# SPIRO – the automated Petri plate imaging platform designed by biologists, for biologists

**DOI:** 10.1101/2021.03.15.435343

**Authors:** Jonas A Ohlsson, Jia Xuan Leong, Pernilla H Elander, Florentine Ballhaus, Sanjana Holla, Adrian N Dauphinee, Johan Johansson, Mark Lommel, Gero Hofmann, Staffan Betnér, Mats Sandgren, Karin Schumacher, Peter V Bozhkov, Elena A Minina

**Author notes:** **Corresponding authors:** Alyona Minina; Jonas Ohlsson; Jia Xuan Leong.

## Abstract

Phenotyping of model organisms grown on Petri plates is often carried out manually, despite the procedures being time-consuming and laborious. The main reason for this is the limited availability of automated phenotyping facilities, whereas constructing a custom automated solution can be a daunting task for biologists.

Here, we describe SPIRO, the Smart Plate Imaging Robot, an automated platform that acquires time-lapse photos of up to four vertically oriented Petri plates in a single experiment, corresponding to 192 seedlings for a typical root growth assay and up to 2500 seeds for a germination assay. SPIRO is catered specifically to biologists’ needs, requiring no engineering or programming expertise for assembly and operation. Its small footprint is optimized for standard incubators, the inbuilt green LED enables imaging under dark conditions, and remote control provides access to the data without interfering with sample growth. SPIRO’s excellent image quality is suitable for automated image processing, which we demonstrate on the example of seed germination and root growth assays. Furthermore, the robot can be easily customized for specific uses, as all information about SPIRO is released under open-source licenses.

Importantly, uninterrupted imaging allows considerably more precise assessment of seed germination parameters and root growth rates compared to manual assays. Moreover, SPIRO enables previously technically challenging assays such as phenotyping in the dark. We illustrate the benefits of SPIRO in proof-of-concept experiments which yielded a novel insight on the interplay between autophagy, nitrogen sensing and photoblastic response.

## Supplementary File 1 for "SPIRO – the automated Petri plate imaging platform designed by biologists, for biologists": 3dmodel.model

```
<?xml version="1.0" encoding="UTF-8"?>
<model unit="millimeter" xml:lang="en-US" xmlns="http://schemas.microsoft.com/3dmanufacturing/core/2015/02" xmlns:slic3rpe="http://schemas.slic3r.org/3mf/2017/06">
 <metadata name="slic3rpe:Version3mf">1</metadata>
 <metadata name="Title">anti-reflection lid for 9cm round Petri plates v5</metadata>
 <metadata name="Designer"></metadata>
 <metadata name="Description">anti-reflection lid for 9cm round Petri plates v5</metadata>
 <metadata name="Copyright"></metadata>
 <metadata name="LicenseTerms"></metadata>
 <metadata name="Rating"></metadata>
 <metadata name="CreationDate">2021-03-04</metadata>
 <metadata name="ModificationDate">2021-03-04</metadata>
 <metadata name="Application">PrusaSlicer-2.3.0+win64</metadata>
 <resources>
  <object id="1" type="model">
   <mesh>
    <vertices>
     <vertex x="-4.45573997" y="-39.7400284" z="5.3499999" />
     <vertex x="-4.45573997" y="-35.0191345" z="5.3499999" />
     <vertex x="-4.45573997" y="-39.7400284" z="4.64999914" />
     <vertex x="-4.45573997" y="-35.0191345" z="4.64999914" />
     <vertex x="-4.45220852" y="-35.0179596" z="5.3499999" />
     <vertex x="-4.45220852" y="-35.0179596" z="4.64999914" />
     <vertex x="-2.8026638" y="-39.7400284" z="5.3499999" />
     <vertex x="-2.8026638" y="-39.7400284" z="4.64999914" />
     <vertex x="-5.81515789" y="-43.9595184" z="5.3499999" />
     <vertex x="-4.06498051" y="-43.9595184" z="5.3499999" />
     <vertex x="-5.81515789" y="-43.9595184" z="4.64999914" />
     <vertex x="-4.06498051" y="-43.9595184" z="4.64999914" />
     <vertex x="-4.06498051" y="-43.6605606" z="5.3499999" />
     <vertex x="-4.06498051" y="-43.6605606" z="4.64999914" />
     <vertex x="-4.45515108" y="-43.6605606" z="5.3499999" />
     <vertex x="-4.45515108" y="-43.6605606" z="4.64999914" />
     <vertex x="-4.45515108" y="-40.2302399" z="5.3499999" />
     <vertex x="-4.45515108" y="-40.2302399" z="4.64999914" />
     <vertex x="-4.4210186" y="-40.2302399" z="5.3499999" />
     <vertex x="-4.4210186" y="-40.2302399" z="4.64999914" />
     <vertex x="-2.66436815" y="-40.2296524" z="5.3499999" />
     <vertex x="-2.66436815" y="-40.2296524" z="4.64999914" />
     <vertex x="-2.64736629" y="-40.2314072" z="5.3499999" />
     <vertex x="-2.64736629" y="-40.2314072" z="5.11666632" />
     <vertex x="-2.64736629" y="-40.2314072" z="4.88333273" />
     <vertex x="-2.64736629" y="-40.2314072" z="4.64999914" />
     <vertex x="-2.6407516" y="-40.2337189" z="4.88333273" />
     <vertex x="-2.6407516" y="-40.2337189" z="4.64999914" />
     <vertex x="-2.63516426" y="-40.2370834" z="4.88333273" />
     <vertex x="-2.63516426" y="-40.2370834" z="4.64999914" />
     <vertex x="-2.63043237" y="-40.2415771" z="4.88333273" />
     <vertex x="-2.63043237" y="-40.2415771" z="4.64999914" />
     <vertex x="-2.62638283" y="-40.2472763" z="4.88333273" />
     <vertex x="-2.62638283" y="-40.2472763" z="4.64999914" />
     <vertex x="-2.61964273" y="-40.2626038" z="4.64999914" />
     <vertex x="-2.62638283" y="-40.2472763" z="5.11666632" />
     <vertex x="-2.61964273" y="-40.2626038" z="5.3499999" />
     <vertex x="-2.62638283" y="-40.2472763" z="5.3499999" />
     <vertex x="-2.63043237" y="-40.2415771" z="5.11666632" />
     <vertex x="-2.63043237" y="-40.2415771" z="5.3499999" />
     <vertex x="-2.63516426" y="-40.2370834" z="5.11666632" />
     <vertex x="-2.63516426" y="-40.2370834" z="5.3499999" />
     <vertex x="-2.6407516" y="-40.2337189" z="5.11666632" />
     <vertex x="-2.6407516" y="-40.2337189" z="5.3499999" />
     <vertex x="-1.47443628" y="-43.5422745" z="5.3499999" />
     <vertex x="-1.47443628" y="-43.5422745" z="4.64999914" />
     <vertex x="-1.46090102" y="-43.5846481" z="5.3499999" />
     <vertex x="-1.46090102" y="-43.5846481" z="4.64999914" />
     <vertex x="-1.6762892" y="-43.5852356" z="5.3499999" />
     <vertex x="-1.6762892" y="-43.5852356" z="4.64999914" />
     <vertex x="-1.84790826" y="-43.5821457" z="5.3499999" />
     <vertex x="-1.84790826" y="-43.5821457" z="4.64999914" />
     <vertex x="-1.93341434" y="-43.5857315" z="5.3499999" />
     <vertex x="-1.93341434" y="-43.5857315" z="4.64999914" />
     <vertex x="-2.01820326" y="-43.6046524" z="5.3499999" />
     <vertex x="-2.01820326" y="-43.6046524" z="4.64999914" />
     <vertex x="-2.01820326" y="-43.8965454" z="5.3499999" />
     <vertex x="-2.01820326" y="-43.8965454" z="4.64999914" />
     <vertex x="-1.98112833" y="-43.8965454" z="4.64999914" />
     <vertex x="-0.406910419" y="-43.8965454" z="5.3499999" />
     <vertex x="-0.406910419" y="-43.8965454" z="4.64999914" />
     <vertex x="-0.316724032" y="-43.8969879" z="5.3499999" />
     <vertex x="-0.316724032" y="-43.8969879" z="4.64999914" />
     <vertex x="-0.271851391" y="-43.8925781" z="5.3499999" />
     <vertex x="-0.271851391" y="-43.8925781" z="4.64999914" />
     <vertex x="-0.227420151" y="-43.880661" z="5.3499999" />
     <vertex x="-0.227420151" y="-43.880661" z="4.64999914" />
     <vertex x="-0.227420151" y="-43.5834732" z="5.3499999" />
     <vertex x="-0.227420151" y="-43.5834732" z="4.64999914" />
     <vertex x="-0.777660787" y="-43.5834732" z="5.3499999" />
     <vertex x="-0.777660787" y="-43.5834732" z="4.64999914" />
     <vertex x="2.20540857" y="-35.1821518" z="5.3499999" />
     <vertex x="2.20540857" y="-35.1821518" z="4.64999914" />
     <vertex x="2.20952773" y="-35.1833267" z="5.3499999" />
     <vertex x="2.20952773" y="-35.1833267" z="4.64999914" />
     <vertex x="2.20952773" y="-43.6735077" z="5.3499999" />
     <vertex x="2.20952773" y="-43.6735077" z="4.64999914" />
     <vertex x="1.8187685" y="-43.6735077" z="5.3499999" />
     <vertex x="1.8187685" y="-43.6735077" z="4.64999914" />
     <vertex x="1.8187685" y="-43.9659882" z="5.3499999" />
     <vertex x="1.8187685" y="-43.9659882" z="4.64999914" />
     <vertex x="3.56835747" y="-43.9659882" z="5.3499999" />
     <vertex x="3.56835747" y="-43.9659882" z="4.64999914" />
     <vertex x="3.56835747" y="-43.6717453" z="5.3499999" />
     <vertex x="3.56835747" y="-43.6717453" z="4.64999914" />
     <vertex x="3.16994834" y="-43.6717453" z="5.3499999" />
     <vertex x="3.16994834" y="-43.6717453" z="4.64999914" />
     <vertex x="3.16994834" y="-43.6276093" z="5.3499999" />
     <vertex x="3.16994834" y="-43.6276093" z="4.64999914" />
     <vertex x="3.16994834" y="-34.2346725" z="5.3499999" />
     <vertex x="3.16994834" y="-34.2346725" z="4.64999914" />
     <vertex x="3.16406345" y="-33.9504318" z="5.3499999" />
     <vertex x="3.16406345" y="-33.9504318" z="4.64999914" />
     <vertex x="3.16368628" y="-33.9477921" z="5.3499999" />
     <vertex x="3.16368628" y="-33.9477921" z="5.28000021" />
     <vertex x="3.16368628" y="-33.9477921" z="5.21000051" />
     <vertex x="3.16368628" y="-33.9477921" z="5.14000082" />
     <vertex x="3.16281271" y="-33.9452133" z="5.21000051" />
     <vertex x="3.16281271" y="-33.9452133" z="5.14000082" />
     <vertex x="3.16112089" y="-33.9404297" z="5.3499999" />
     <vertex x="3.16281271" y="-33.9452133" z="5.06999922" />
     <vertex x="3.16281271" y="-33.9452133" z="4.99999952" />
     <vertex x="3.16368628" y="-33.9477921" z="4.99999952" />
     <vertex x="3.16368628" y="-33.9477921" z="4.92999983" />
     <vertex x="3.16368628" y="-33.9477921" z="4.86000013" />
     <vertex x="3.16368628" y="-33.9477921" z="4.79000044" />
     <vertex x="3.16281271" y="-33.9452133" z="4.86000013" />
     <vertex x="3.16281271" y="-33.9452133" z="4.79000044" />
     <vertex x="3.16112089" y="-33.9404297" z="4.64999914" />
     <vertex x="3.16281271" y="-33.9452133" z="4.72000074" />
     <vertex x="3.16281271" y="-33.9452133" z="4.64999914" />
     <vertex x="3.16368628" y="-33.9477921" z="4.64999914" />
     <vertex x="3.16281271" y="-33.9452133" z="5.3499999" />
     <vertex x="3.16281271" y="-33.9452133" z="5.28000021" />
     <vertex x="3.16281271" y="-33.9452133" z="4.92999983" />
     <vertex x="3.16368628" y="-33.9477921" z="4.72000074" />
     <vertex x="3.16368628" y="-33.9477921" z="5.06999922" />
     <vertex x="1.2002629" y="-33.9404297" z="5.3499999" />
     <vertex x="1.2002629" y="-33.9404297" z="4.64999914" />
     <vertex x="1.2002629" y="-34.2329102" z="5.3499999" />
     <vertex x="1.2002629" y="-34.2329102" z="4.64999914" />
     <vertex x="1.85231304" y="-34.2329102" z="5.3499999" />
     <vertex x="1.85231304" y="-34.2329102" z="4.64999914" />
     <vertex x="-1.10545087" y="-42.5589066" z="5.3499999" />
     <vertex x="-1.10545087" y="-42.5589066" z="4.64999914" />
     <vertex x="-4.01142788" y="-34.238205" z="5.3499999" />
     <vertex x="-4.01142788" y="-34.238205" z="4.64999914" />
     <vertex x="-3.45294833" y="-34.238205" z="5.3499999" />
     <vertex x="-3.45294833" y="-34.238205" z="4.64999914" />
     <vertex x="-3.45294833" y="-33.9398422" z="5.3499999" />
     <vertex x="-3.45294833" y="-33.9398422" z="4.64999914" />
     <vertex x="-5.41557121" y="-33.9398422" z="5.3499999" />
     <vertex x="-5.41557121" y="-33.9398422" z="4.64999914" />
     <vertex x="-5.41557121" y="-43.6617432" z="5.3499999" />
     <vertex x="-5.41557121" y="-43.6617432" z="4.64999914" />
     <vertex x="-5.81515789" y="-43.6623306" z="5.3499999" />
     <vertex x="-5.81515789" y="-43.6623306" z="4.64999914" />
     <vertex x="-2.75099111" y="45.9073715" z="5.3499999" />
     <vertex x="-6.1222086" y="5.9491787" z="5.3499999" />
     <vertex x="0" y="45.9897079" z="5.3499999" />
     <vertex x="0.347002983" y="4.78392076" z="5.3499999" />
     <vertex x="2.75099111" y="45.9073715" z="5.3499999" />
     <vertex x="3.06975627" y="4.78403473" z="5.3499999" />
     <vertex x="5.49213409" y="45.6606674" z="5.3499999" />
     <vertex x="8.21361732" y="45.2504654" z="5.3499999" />
     <vertex x="6.95503378" y="4.78419685" z="5.3499999" />
     <vertex x="10.9056978" y="44.6782455" z="5.3499999" />
     <vertex x="13.5587378" y="43.9460526" z="5.3499999" />
     <vertex x="9.55541611" y="4.78430557" z="5.3499999" />
     <vertex x="16.1632423" y="43.0565109" z="5.3499999" />
     <vertex x="18.7098846" y="42.0127945" z="5.3499999" />
     <vertex x="10.6185141" y="4.78434992" z="5.3499999" />
     <vertex x="12.6146898" y="4.78443336" z="5.3499999" />
     <vertex x="10.6190147" y="-7.18505764" z="5.3499999" />
     <vertex x="12.6151905" y="-7.18497419" z="5.3499999" />
     <vertex x="13.6782885" y="-7.18492985" z="5.3499999" />
     <vertex x="16.592247" y="-7.18480778" z="5.3499999" />
     <vertex x="14.3663559" y="-0.775722623" z="5.3499999" />
     <vertex x="-5.49213409" y="45.6606674" z="5.3499999" />
     <vertex x="-8.21361732" y="45.2504654" z="5.3499999" />
     <vertex x="-10.9056978" y="44.6782455" z="5.3499999" />
     <vertex x="-13.5587378" y="43.9460526" z="5.3499999" />
     <vertex x="-19.0409203" y="8.93679523" z="5.3499999" />
     <vertex x="-19.0409203" y="6.21478653" z="5.3499999" />
     <vertex x="-16.1632423" y="43.0565109" z="5.3499999" />
     <vertex x="-18.7098846" y="42.0127945" z="5.3499999" />
     <vertex x="-21.1895523" y="40.8186493" z="5.3499999" />
     <vertex x="-23.5933666" y="39.4783478" z="5.3499999" />
     <vertex x="-25.9127235" y="37.9966888" z="5.3499999" />
     <vertex x="-28.1393185" y="36.3789749" z="5.3499999" />
     <vertex x="-20.0769787" y="8.93679523" z="5.3499999" />
     <vertex x="-30.2651806" y="34.6309967" z="5.3499999" />
     <vertex x="-32.2827034" y="32.7590027" z="5.3499999" />
     <vertex x="-34.1846619" y="30.7697144" z="5.3499999" />
     <vertex x="-35.9642487" y="28.6702366" z="5.3499999" />
     <vertex x="-37.6150932" y="26.468092" z="5.3499999" />
     <vertex x="-39.1312828" y="24.1711597" z="5.3499999" />
     <vertex x="-40.5073929" y="21.7876644" z="5.3499999" />
     <vertex x="-41.7384987" y="19.3261395" z="5.3499999" />
     <vertex x="-42.8201942" y="16.795393" z="5.3499999" />
     <vertex x="-21.9739075" y="5.70994329" z="5.3499999" />
     <vertex x="-20.0769787" y="6.21478653" z="5.3499999" />
     <vertex x="-43.7486" y="14.2044878" z="5.3499999" />
     <vertex x="-44.5203972" y="11.5626974" z="5.3499999" />
     <vertex x="-23.8576508" y="1.94245684" z="5.3499999" />
     <vertex x="-45.1328239" y="8.87947845" z="5.3499999" />
     <vertex x="-45.5836906" y="6.16443634" z="5.3499999" />
     <vertex x="-45.871376" y="3.42729044" z="5.3499999" />
     <vertex x="-45.994854" y="0.677838743" z="5.3499999" />
     <vertex x="-45.9536819" y="-2.07407618" z="5.3499999" />
     <vertex x="-45.7480087" y="-4.81860304" z="5.3499999" />
     <vertex x="-45.3785667" y="-7.54591799" z="5.3499999" />
     <vertex x="-23.8576508" y="-11.3680735" z="5.3499999" />
     <vertex x="-44.8466835" y="-10.2462568" z="5.3499999" />
     <vertex x="-44.1542625" y="-12.9099541" z="5.3499999" />
     <vertex x="-43.3037758" y="-15.5274734" z="5.3499999" />
     <vertex x="-42.2982788" y="-18.0894451" z="5.3499999" />
     <vertex x="-41.1413612" y="-20.5866985" z="5.3499999" />
     <vertex x="-39.8371696" y="-23.010294" z="5.3499999" />
     <vertex x="-38.3903694" y="-25.3515549" z="5.3499999" />
     <vertex x="-36.8061447" y="-27.6021004" z="5.3499999" />
     <vertex x="-35.0901604" y="-29.7538757" z="5.3499999" />
     <vertex x="-33.2485619" y="-31.7991753" z="5.3499999" />
     <vertex x="-31.2879467" y="-33.7306824" z="5.3499999" />
     <vertex x="-29.2153263" y="-35.5414734" z="5.3499999" />
     <vertex x="-13.6571817" y="-12.0876627" z="5.3499999" />
     <vertex x="-27.0381222" y="-37.2250748" z="5.3499999" />
     <vertex x="-24.7641277" y="-38.7754593" z="5.3499999" />
     <vertex x="-22.4014854" y="-40.1870728" z="5.3499999" />
     <vertex x="-19.9586525" y="-41.4548645" z="5.3499999" />
     <vertex x="-17.4443722" y="-42.574295" z="5.3499999" />
     <vertex x="-14.8676443" y="-43.5413513" z="5.3499999" />
     <vertex x="-12.2376947" y="-44.3525848" z="5.3499999" />
     <vertex x="-9.56393814" y="-45.0050812" z="5.3499999" />
     <vertex x="-6.85594416" y="-45.4965134" z="5.3499999" />
     <vertex x="-4.12340832" y="-45.8251114" z="5.3499999" />
     <vertex x="-1.37611139" y="-45.9897079" z="5.3499999" />
     <vertex x="1.37611139" y="-45.9897079" z="5.3499999" />
     <vertex x="4.12340832" y="-45.8251114" z="5.3499999" />
     <vertex x="6.85594416" y="-45.4965134" z="5.3499999" />
     <vertex x="9.56393814" y="-45.0050812" z="5.3499999" />
     <vertex x="12.2376947" y="-44.3525848" z="5.3499999" />
     <vertex x="14.8676443" y="-43.5413513" z="5.3499999" />
     <vertex x="17.4443722" y="-42.574295" z="5.3499999" />
     <vertex x="19.9586525" y="-41.4548645" z="5.3499999" />
     <vertex x="22.4014854" y="-40.1870728" z="5.3499999" />
     <vertex x="24.7641277" y="-38.7754593" z="5.3499999" />
     <vertex x="27.0381222" y="-37.2250748" z="5.3499999" />
     <vertex x="17.7088814" y="-7.18476152" z="5.3499999" />
     <vertex x="29.2153263" y="-35.5414734" z="5.3499999" />
     <vertex x="20.1486511" y="-7.18465948" z="5.3499999" />
     <vertex x="31.2879467" y="-33.7306824" z="5.3499999" />
     <vertex x="33.2485619" y="-31.7991753" z="5.3499999" />
     <vertex x="23.4985561" y="-7.18451929" z="5.3499999" />
     <vertex x="35.0901604" y="-29.7538757" z="5.3499999" />
     <vertex x="23.6692467" y="-7.16803598" z="5.3499999" />
     <vertex x="36.8061447" y="-27.6021004" z="5.3499999" />
     <vertex x="23.8309727" y="-7.12868261" z="5.3499999" />
     <vertex x="38.3903694" y="-25.3515549" z="5.3499999" />
     <vertex x="39.8371696" y="-23.010294" z="5.3499999" />
     <vertex x="23.9773464" y="-7.05015516" z="5.3499999" />
     <vertex x="41.1413612" y="-20.5866985" z="5.3499999" />
     <vertex x="24.1142235" y="-6.94739962" z="5.3499999" />
     <vertex x="42.2982788" y="-18.0894451" z="5.3499999" />
     <vertex x="24.2186394" y="-6.8121419" z="5.3499999" />
     <vertex x="43.3037758" y="-15.5274734" z="5.3499999" />
     <vertex x="24.2984238" y="-6.6670146" z="5.3499999" />
     <vertex x="44.1542625" y="-12.9099541" z="5.3499999" />
     <vertex x="24.3383904" y="-6.50593138" z="5.3499999" />
     <vertex x="44.8466835" y="-10.2462568" z="5.3499999" />
     <vertex x="24.3551159" y="-6.33553457" z="5.3499999" />
     <vertex x="45.3785667" y="-7.54591799" z="5.3499999" />
     <vertex x="45.7480087" y="-4.81860304" z="5.3499999" />
     <vertex x="45.9536819" y="-2.07407618" z="5.3499999" />
     <vertex x="24.3546867" y="3.93597651" z="5.3499999" />
     <vertex x="45.994854" y="0.677838743" z="5.3499999" />
     <vertex x="45.871376" y="3.42729044" z="5.3499999" />
     <vertex x="45.5836906" y="6.16443634" z="5.3499999" />
     <vertex x="24.3379478" y="4.10637188" z="5.3499999" />
     <vertex x="45.1328239" y="8.87947845" z="5.3499999" />
     <vertex x="24.297966" y="4.26745129" z="5.3499999" />
     <vertex x="44.5203972" y="11.5626974" z="5.3499999" />
     <vertex x="24.2181702" y="4.41257143" z="5.3499999" />
     <vertex x="43.7486" y="14.2044878" z="5.3499999" />
     <vertex x="24.1137447" y="4.54782009" z="5.3499999" />
     <vertex x="42.8201942" y="16.795393" z="5.3499999" />
     <vertex x="41.7384987" y="19.3261395" z="5.3499999" />
     <vertex x="23.9768581" y="4.65056515" z="5.3499999" />
     <vertex x="40.5073929" y="21.7876644" z="5.3499999" />
     <vertex x="23.8304787" y="4.72907972" z="5.3499999" />
     <vertex x="39.1312828" y="24.1711597" z="5.3499999" />
     <vertex x="37.6150932" y="26.468092" z="5.3499999" />
     <vertex x="23.6687489" y="4.76841974" z="5.3499999" />
     <vertex x="35.9642487" y="28.6702366" z="5.3499999" />
     <vertex x="23.4980564" y="4.78488827" z="5.3499999" />
     <vertex x="34.1846619" y="30.7697144" z="5.3499999" />
     <vertex x="20.1481514" y="4.78474855" z="5.3499999" />
     <vertex x="32.2827034" y="32.7590027" z="5.3499999" />
     <vertex x="30.2651806" y="34.6309967" z="5.3499999" />
     <vertex x="28.1393185" y="36.3789749" z="5.3499999" />
     <vertex x="16.6223392" y="4.78460121" z="5.3499999" />
     <vertex x="16.7922707" y="4.76829815" z="5.3499999" />
     <vertex x="19.97822" y="4.76843119" z="5.3499999" />
     <vertex x="16.9531517" y="4.72907257" z="5.3499999" />
     <vertex x="19.8173428" y="4.72919226" z="5.3499999" />
     <vertex x="19.6720066" y="4.65060902" z="5.3499999" />
     <vertex x="17.0984955" y="4.65050125" z="5.3499999" />
     <vertex x="19.5363045" y="4.54762888" z="5.3499999" />
     <vertex x="17.2342052" y="4.54753256" z="5.3499999" />
     <vertex x="19.4333363" y="4.41192007" z="5.3499999" />
     <vertex x="17.3371849" y="4.41183233" z="5.3499999" />
     <vertex x="19.3547668" y="4.26657677" z="5.3499999" />
     <vertex x="17.4157677" y="4.2664957" z="5.3499999" />
     <vertex x="19.3155403" y="4.10569668" z="5.3499999" />
     <vertex x="17.4550056" y="4.10561895" z="5.3499999" />
     <vertex x="19.2992382" y="3.93576527" z="5.3499999" />
     <vertex x="17.471323" y="3.93568873" z="5.3499999" />
     <vertex x="17.4715137" y="-0.607333124" z="5.3499999" />
     <vertex x="25.9127235" y="37.9966888" z="5.3499999" />
     <vertex x="23.5933666" y="39.4783478" z="5.3499999" />
     <vertex x="21.1895523" y="40.8186493" z="5.3499999" />
     <vertex x="0.997189581" y="-2.87656116" z="5.3499999" />
     <vertex x="1.18845534" y="1.15106905" z="5.3499999" />
     <vertex x="0.859742939" y="-2.67303681" z="5.3499999" />
     <vertex x="0.125357598" y="1.15102458" z="5.3499999" />
     <vertex x="-2.45973563" y="1.31917632" z="5.3499999" />
     <vertex x="0.125245064" y="3.84318447" z="5.3499999" />
     <vertex x="-2.45984125" y="3.84307647" z="5.3499999" />
     <vertex x="1.10473776" y="-3.09101295" z="5.3499999" />
     <vertex x="1.16195321" y="-3.32386065" z="5.3499999" />
     <vertex x="3.07025647" y="-7.18537331" z="5.3499999" />
     <vertex x="1.18865252" y="-3.56786108" z="5.3499999" />
     <vertex x="1.18876827" y="-6.33650303" z="5.3499999" />
     <vertex x="1.1728816" y="-6.50597334" z="5.3499999" />
     <vertex x="1.13439381" y="-6.66665125" z="5.3499999" />
     <vertex x="1.05703878" y="-6.81220865" z="5.3499999" />
     <vertex x="0.955523908" y="-6.9483676" z="5.3499999" />
     <vertex x="0.821004927" y="-7.05157375" z="5.3499999" />
     <vertex x="0.676706374" y="-7.13021326" z="5.3499999" />
     <vertex x="0.516677678" y="-7.16933727" z="5.3499999" />
     <vertex x="0.347503245" y="-7.18548679" z="5.3499999" />
     <vertex x="-2.66588116" y="-7.18561268" z="5.3499999" />
     <vertex x="-6.1222086" y="-8.30510616" z="5.3499999" />
     <vertex x="-9.88969517" y="-10.1963844" z="5.3499999" />
     <vertex x="-9.42064285" y="-8.15629101" z="5.3499999" />
     <vertex x="-9.37354946" y="-7.12211561" z="5.3499999" />
     <vertex x="-2.83657289" y="-7.1691432" z="5.3499999" />
     <vertex x="-2.99830317" y="-7.12980318" z="5.3499999" />
     <vertex x="-3.1446836" y="-7.0512886" z="5.3499999" />
     <vertex x="-3.28156996" y="-6.9485445" z="5.3499999" />
     <vertex x="-3.38599658" y="-6.81329584" z="5.3499999" />
     <vertex x="-3.46579337" y="-6.66817522" z="5.3499999" />
     <vertex x="-3.5057745" y="-6.50709534" z="5.3499999" />
     <vertex x="-3.52251315" y="-6.33669996" z="5.3499999" />
     <vertex x="-3.52264023" y="-3.30037117" z="5.3499999" />
     <vertex x="-2.45954251" y="-3.30032682" z="5.3499999" />
     <vertex x="-3.17863488" y="0.600217044" z="5.3499999" />
     <vertex x="-3.32099843" y="0.80669862" z="5.3499999" />
     <vertex x="-3.43311238" y="1.0244869" z="5.3499999" />
     <vertex x="0.125547469" y="-3.39199686" z="5.3499999" />
     <vertex x="-2.45941949" y="-6.24487734" z="5.3499999" />
     <vertex x="0.125666708" y="-6.2447691" z="5.3499999" />
     <vertex x="-3.49376321" y="1.26151097" z="5.3499999" />
     <vertex x="-3.52284122" y="1.5103364" z="5.3499999" />
     <vertex x="-3.52294254" y="3.93481135" z="5.3499999" />
     <vertex x="-3.50621772" y="4.10520792" z="5.3499999" />
     <vertex x="-3.46625018" y="4.26629066" z="5.3499999" />
     <vertex x="-3.38646555" y="4.41141796" z="5.3499999" />
     <vertex x="-3.28205037" y="4.54667521" z="5.3499999" />
     <vertex x="-3.14517283" y="4.64943123" z="5.3499999" />
     <vertex x="-2.99879909" y="4.7279582" z="5.3499999" />
     <vertex x="-2.83707213" y="4.76731157" z="5.3499999" />
     <vertex x="-2.66638136" y="4.78379488" z="5.3499999" />
     <vertex x="0.516178668" y="4.76778507" z="5.3499999" />
     <vertex x="0.676210642" y="4.72867441" z="5.3499999" />
     <vertex x="0.820515811" y="4.65004683" z="5.3499999" />
     <vertex x="0.955043435" y="4.54685211" z="5.3499999" />
     <vertex x="1.05656981" y="4.41070223" z="5.3499999" />
     <vertex x="1.13393712" y="4.2651515" z="5.3499999" />
     <vertex x="1.17243826" y="4.10447693" z="5.3499999" />
     <vertex x="1.18833899" y="3.93500829" z="5.3499999" />
     <vertex x="19.9787197" y="-7.16835594" z="5.3499999" />
     <vertex x="19.8178387" y="-7.12912989" z="5.3499999" />
     <vertex x="19.6724949" y="-7.05055904" z="5.3499999" />
     <vertex x="19.5367851" y="-6.94759083" z="5.3499999" />
     <vertex x="19.4338055" y="-6.81189013" z="5.3499999" />
     <vertex x="19.3552227" y="-6.6665535" z="5.3499999" />
     <vertex x="19.3159847" y="-6.50567675" z="5.3499999" />
     <vertex x="19.2996674" y="-6.33574581" z="5.3499999" />
     <vertex x="17.1964798" y="-5.75003099" z="5.3499999" />
     <vertex x="16.6829891" y="-4.31569147" z="5.3499999" />
     <vertex x="17.2455883" y="-1.18273532" z="5.3499999" />
     <vertex x="17.1852131" y="-1.25144637" z="5.3499999" />
     <vertex x="17.3408737" y="-1.01483727" z="5.3499999" />
     <vertex x="16.056591" y="-1.46434796" z="5.3499999" />
     <vertex x="15.9725037" y="-1.46016836" z="5.3499999" />
     <vertex x="16.1676807" y="-2.8820045" z="5.3499999" />
     <vertex x="15.8922377" y="-1.45610762" z="5.3499999" />
     <vertex x="15.8119526" y="-1.45262647" z="5.3499999" />
     <vertex x="15.7316294" y="-1.45024788" z="5.3499999" />
     <vertex x="15.6512794" y="-1.44870913" z="5.3499999" />
     <vertex x="17.1147137" y="-1.30804503" z="5.3499999" />
     <vertex x="17.0347366" y="-1.35330236" z="5.3499999" />
     <vertex x="16.9464664" y="-1.38863587" z="5.3499999" />
     <vertex x="13.6778269" y="3.84375095" z="5.3499999" />
     <vertex x="14.5116634" y="-0.561567783" z="5.3499999" />
     <vertex x="16.4082298" y="3.84386516" z="5.3499999" />
     <vertex x="16.4084148" y="-0.561488509" z="5.3499999" />
     <vertex x="16.7497826" y="-1.43520188" z="5.3499999" />
     <vertex x="16.3090248" y="-1.4716264" z="5.3499999" />
     <vertex x="16.2248478" y="-1.47019589" z="5.3499999" />
     <vertex x="16.1407013" y="-1.46787953" z="5.3499999" />
     <vertex x="9.55591679" y="-7.18510199" z="5.3499999" />
     <vertex x="4.13335419" y="-7.18532848" z="5.3499999" />
     <vertex x="7.81189585" y="-1.57905591" z="5.3499999" />
     <vertex x="7.79500532" y="-1.75020874" z="5.3499999" />
     <vertex x="7.75492334" y="-1.91214001" z="5.3499999" />
     <vertex x="7.43383646" y="4.64987326" z="5.3499999" />
     <vertex x="7.57072258" y="4.54712868" z="5.3499999" />
     <vertex x="7.67514896" y="4.41188002" z="5.3499999" />
     <vertex x="7.75494576" y="4.26675987" z="5.3499999" />
     <vertex x="7.79492664" y="4.10568047" z="5.3499999" />
     <vertex x="7.81166553" y="3.93528509" z="5.3499999" />
     <vertex x="7.67519569" y="-2.05830622" z="5.3499999" />
     <vertex x="7.57100439" y="-2.19474506" z="5.3499999" />
     <vertex x="7.4345746" y="-2.29894781" z="5.3499999" />
     <vertex x="7.28841496" y="-2.3786881" z="5.3499999" />
     <vertex x="7.12648678" y="-2.41878343" z="5.3499999" />
     <vertex x="6.95533562" y="-2.4356885" z="5.3499999" />
     <vertex x="4.13315582" y="-2.43580651" z="5.3499999" />
     <vertex x="7.12572575" y="4.76772785" z="5.3499999" />
     <vertex x="7.28745604" y="4.72838783" z="5.3499999" />
     <vertex x="-13.156662" y="-7.95607615" z="5.3499999" />
     <vertex x="-13.1049719" y="-6.92126036" z="5.3499999" />
     <vertex x="-13.6571817" y="-2.1264286" z="5.3499999" />
     <vertex x="-11.4285707" y="-7.00499868" z="5.3499999" />
     <vertex x="-10.9257536" y="1.12867975" z="5.3499999" />
     <vertex x="-10.9257536" y="-9.09816265" z="5.3499999" />
     <vertex x="-11.4802608" y="-8.039814" z="5.3499999" />
     <vertex x="-13.1014776" y="-8.97006798" z="5.3499999" />
     <vertex x="-18.2422123" y="-2.69343543" z="5.3499999" />
     <vertex x="-18.2648182" y="-1.65737653" z="5.3499999" />
     <vertex x="-19.0541058" y="0.409089804" z="5.3499999" />
     <vertex x="-13.6251583" y="-1.55377066" z="5.3499999" />
     <vertex x="-9.88969517" y="2.18169212" z="5.3499999" />
     <vertex x="-19.0541058" y="2.54148722" z="5.3499999" />
     <vertex x="-20.0901642" y="2.54148722" z="5.3499999" />
     <vertex x="-20.937849" y="2.52641726" z="5.3499999" />
     <vertex x="-20.0901642" y="4.20294857" z="5.3499999" />
     <vertex x="-20.937849" y="4.68895435" z="5.3499999" />
     <vertex x="-19.0541058" y="4.20294857" z="5.3499999" />
     <vertex x="-7.1582675" y="4.89616632" z="5.3499999" />
     <vertex x="-7.1582675" y="-7.22195435" z="5.3499999" />
     <vertex x="-13.1617575" y="-10.0042429" z="5.3499999" />
     <vertex x="-22.8215923" y="0.923351705" z="5.3499999" />
     <vertex x="-20.0901642" y="0.409089804" z="5.3499999" />
     <vertex x="-20.937849" y="0.409089804" z="5.3499999" />
     <vertex x="-20.0901642" y="-7.61000538" z="5.3499999" />
     <vertex x="-20.937849" y="-8.51231861" z="5.3499999" />
     <vertex x="-15.3280621" y="-8.8400898" z="5.3499999" />
     <vertex x="-22.8215923" y="-10.4017124" z="5.3499999" />
     <vertex x="-21.9739075" y="-9.4899807" z="5.3499999" />
     <vertex x="-21.9739075" y="0.409089804" z="5.3499999" />
     <vertex x="-14.6932402" y="-10.974371" z="5.3499999" />
     <vertex x="-15.3902254" y="-9.87426472" z="5.3499999" />
     <vertex x="-15.1999674" y="-7.85489178" z="5.3499999" />
     <vertex x="-15.1472225" y="-6.82071686" z="5.3499999" />
     <vertex x="-14.6932402" y="-2.61431813" z="5.3499999" />
     <vertex x="-19.0541058" y="-6.62480736" z="5.3499999" />
     <vertex x="-21.9739075" y="2.52641726" z="5.3499999" />
     <vertex x="-20.937849" y="-8.51231861" z="4.64999914" />
     <vertex x="-20.937849" y="0.409089804" z="4.64999914" />
     <vertex x="-21.9739075" y="0.409089804" z="4.64999914" />
     <vertex x="-21.9739075" y="-9.4899807" z="4.64999914" />
     <vertex x="-15.3902254" y="-9.87426472" z="4.64999914" />
     <vertex x="-15.3280621" y="-8.8400898" z="4.64999914" />
     <vertex x="-21.9739075" y="5.70994329" z="4.64999914" />
     <vertex x="-21.9739075" y="2.52641726" z="4.64999914" />
     <vertex x="-20.937849" y="2.52641726" z="4.64999914" />
     <vertex x="-20.937849" y="4.68895435" z="4.64999914" />
     <vertex x="-7.1582675" y="4.89616632" z="4.64999914" />
     <vertex x="-7.1582675" y="-7.22195435" z="4.64999914" />
     <vertex x="-9.37354946" y="-7.12211561" z="4.64999914" />
     <vertex x="-9.42064285" y="-8.15629101" z="4.64999914" />
     <vertex x="-6.1222086" y="-8.30510616" z="4.64999914" />
     <vertex x="-6.1222086" y="5.9491787" z="4.64999914" />
     <vertex x="-19.0541058" y="-6.62480736" z="4.64999914" />
     <vertex x="-19.0541058" y="0.409089804" z="4.64999914" />
     <vertex x="-20.0901642" y="0.409089804" z="4.64999914" />
     <vertex x="-20.0901642" y="-7.61000538" z="4.64999914" />
     <vertex x="-15.1999674" y="-7.85489178" z="4.64999914" />
     <vertex x="-15.1472225" y="-6.82071686" z="4.64999914" />
     <vertex x="-19.0541058" y="2.54148722" z="4.64999914" />
     <vertex x="-19.0541058" y="4.20294857" z="4.64999914" />
     <vertex x="-20.0901642" y="4.20294857" z="4.64999914" />
     <vertex x="-20.0901642" y="2.54148722" z="4.64999914" />
     <vertex x="-19.0409203" y="6.21478653" z="4.64999914" />
     <vertex x="-19.0409203" y="8.93679523" z="4.64999914" />
     <vertex x="-20.0769787" y="8.93679523" z="4.64999914" />
     <vertex x="-20.0769787" y="6.21478653" z="4.64999914" />
     <vertex x="-13.6251583" y="-1.55377066" z="4.64999914" />
     <vertex x="-18.2648182" y="-1.65737653" z="4.64999914" />
     <vertex x="-18.2422123" y="-2.69343543" z="4.64999914" />
     <vertex x="-14.6932402" y="-2.61431813" z="4.64999914" />
     <vertex x="-14.6932402" y="-10.974371" z="4.64999914" />
     <vertex x="-22.8215923" y="-10.4017124" z="4.64999914" />
     <vertex x="-22.8215923" y="0.923351705" z="4.64999914" />
     <vertex x="-10.9257536" y="1.12867975" z="4.64999914" />
     <vertex x="-10.9257536" y="-9.09816265" z="4.64999914" />
     <vertex x="-13.1014776" y="-8.97006798" z="4.64999914" />
     <vertex x="-13.1617575" y="-10.0042429" z="4.64999914" />
     <vertex x="-9.88969517" y="-10.1963844" z="4.64999914" />
     <vertex x="-9.88969517" y="2.18169212" z="4.64999914" />
     <vertex x="-23.8576508" y="1.94245684" z="4.64999914" />
     <vertex x="-23.8576508" y="-11.3680735" z="4.64999914" />
     <vertex x="-13.6571817" y="-12.0876627" z="4.64999914" />
     <vertex x="-13.6571817" y="-2.1264286" z="4.64999914" />
     <vertex x="-11.4285707" y="-7.00499868" z="4.64999914" />
     <vertex x="-13.1049719" y="-6.92126036" z="4.64999914" />
     <vertex x="-13.156662" y="-7.95607615" z="4.64999914" />
     <vertex x="-11.4802608" y="-8.039814" z="4.64999914" />
     <vertex x="2.68241477" y="-43.9284515" z="3.64999914" />
     <vertex x="2.69387484" y="-44.1870575" z="3.61592627" />
     <vertex x="5.38844583e-15" y="-44.0102921" z="3.64999914" />
     <vertex x="2.71007112e-15" y="-44.2691116" z="3.61592627" />
     <vertex x="-2.69387484" y="-44.1870575" z="3.61592627" />
     <vertex x="-2.70421243" y="-44.4280548" z="3.51602507" />
     <vertex x="-5.36388206" y="-44.1858368" z="3.51602507" />
     <vertex x="-5.3888464" y="-44.3914337" z="3.35710669" />
     <vertex x="-8.02134895" y="-43.7813797" z="3.51602507" />
     <vertex x="-8.05868149" y="-43.9850922" z="3.35710669" />
     <vertex x="-10.6495466" y="-43.2172012" z="3.51602507" />
     <vertex x="-10.699111" y="-43.4182968" z="3.35710669" />
     <vertex x="-13.2388859" y="-42.495369" z="3.51602507" />
     <vertex x="-13.3005009" y="-42.6931" z="3.35710669" />
     <vertex x="-15.7799177" y="-41.618515" z="3.51602507" />
     <vertex x="-15.8533583" y="-41.8121643" z="3.35710669" />
     <vertex x="-18.2633705" y="-40.5898361" z="3.51602507" />
     <vertex x="-18.3483696" y="-40.7786942" z="3.35710669" />
     <vertex x="-20.6801815" y="-39.4130859" z="3.51602507" />
     <vertex x="-20.7764282" y="-39.5964737" z="3.35710669" />
     <vertex x="-23.0215321" y="-38.0925598" z="3.51602507" />
     <vertex x="-23.1286774" y="-38.2697983" z="3.35710669" />
     <vertex x="-25.2788811" y="-36.6330795" z="3.51602507" />
     <vertex x="-25.3965321" y="-36.8035202" z="3.35710669" />
     <vertex x="-27.4439907" y="-35.0399551" z="3.51602507" />
     <vertex x="-27.5717163" y="-35.2029877" z="3.35710669" />
     <vertex x="-29.5089588" y="-33.3190231" z="3.51602507" />
     <vertex x="-29.6462955" y="-33.4740448" z="3.35710669" />
     <vertex x="-31.4662514" y="-31.4765453" z="3.51602507" />
     <vertex x="-31.6126976" y="-31.6229916" z="3.35710669" />
     <vertex x="-33.3087273" y="-29.5192528" z="3.51602507" />
     <vertex x="-33.4637489" y="-29.6565895" z="3.35710669" />
     <vertex x="-35.0296631" y="-27.4542847" z="3.51602507" />
     <vertex x="-35.1926956" y="-27.5820103" z="3.35710669" />
     <vertex x="-36.6227837" y="-25.289175" z="3.51602507" />
     <vertex x="-36.7932281" y="-25.406826" z="3.35710669" />
     <vertex x="-38.0822678" y="-23.031826" z="3.51602507" />
     <vertex x="-38.2595062" y="-23.1389713" z="3.35710669" />
     <vertex x="-39.4027939" y="-20.6904755" z="3.51602507" />
     <vertex x="-39.5861778" y="-20.7867222" z="3.35710669" />
     <vertex x="-40.5795441" y="-18.2736645" z="3.51602507" />
     <vertex x="-40.7684021" y="-18.3586636" z="3.35710669" />
     <vertex x="-41.608223" y="-15.7902117" z="3.51602507" />
     <vertex x="-41.8018723" y="-15.8636522" z="3.35710669" />
     <vertex x="-42.4850769" y="-13.2491798" z="3.51602507" />
     <vertex x="-42.6828079" y="-13.3107948" z="3.35710669" />
     <vertex x="-43.2069092" y="-10.6598406" z="3.51602507" />
     <vertex x="-43.4080009" y="-10.7094049" z="3.35710669" />
     <vertex x="-43.7710876" y="-8.03164291" z="3.51602507" />
     <vertex x="-43.9748001" y="-8.06897545" z="3.35710669" />
     <vertex x="-44.1755447" y="-5.37417603" z="3.51602507" />
     <vertex x="-44.3811417" y="-5.39914036" z="3.35710669" />
     <vertex x="-44.4188118" y="-2.69713712" z="3.51602507" />
     <vertex x="-44.6255417" y="-2.70964193" z="3.35710669" />
     <vertex x="-44.5" y="-0.0102939606" z="3.51602507" />
     <vertex x="-44.7071075" y="-0.0102939606" z="3.35710669" />
     <vertex x="-44.4188118" y="2.6765492" z="3.51602507" />
     <vertex x="-44.6255417" y="2.68905401" z="3.35710669" />
     <vertex x="-44.1755447" y="5.3535881" z="3.51602507" />
     <vertex x="-44.3811417" y="5.37855244" z="3.35710669" />
     <vertex x="-43.7710876" y="8.01105499" z="3.51602507" />
     <vertex x="-43.9748001" y="8.04838753" z="3.35710669" />
     <vertex x="-43.2069092" y="10.6392527" z="3.51602507" />
     <vertex x="-43.4080009" y="10.688817" z="3.35710669" />
     <vertex x="-42.4850769" y="13.2285919" z="3.51602507" />
     <vertex x="-42.6828079" y="13.2902069" z="3.35710669" />
     <vertex x="-41.608223" y="15.7696238" z="3.51602507" />
     <vertex x="-41.8018723" y="15.8430643" z="3.35710669" />
     <vertex x="-40.5795441" y="18.2530766" z="3.51602507" />
     <vertex x="-40.7684021" y="18.3380756" z="3.35710669" />
     <vertex x="-39.4027939" y="20.6698875" z="3.51602507" />
     <vertex x="-39.5861778" y="20.7661343" z="3.35710669" />
     <vertex x="-38.0822678" y="23.0112381" z="3.51602507" />
     <vertex x="-38.2595062" y="23.1183834" z="3.35710669" />
     <vertex x="-36.6227837" y="25.2685871" z="3.51602507" />
     <vertex x="-36.7932281" y="25.3862381" z="3.35710669" />
     <vertex x="-35.0296631" y="27.4336967" z="3.51602507" />
     <vertex x="-35.1926956" y="27.5614223" z="3.35710669" />
     <vertex x="-33.3087273" y="29.4986649" z="3.51602507" />
     <vertex x="-33.4637489" y="29.6360016" z="3.35710669" />
     <vertex x="-31.4662514" y="31.4559574" z="3.51602507" />
     <vertex x="-31.6126976" y="31.6024036" z="3.35710669" />
     <vertex x="-29.5089588" y="33.2984314" z="3.51602507" />
     <vertex x="-29.6462955" y="33.4534531" z="3.35710669" />
     <vertex x="-27.4439907" y="35.019371" z="3.51602507" />
     <vertex x="-27.5717163" y="35.1824036" z="3.35710669" />
     <vertex x="-25.2788811" y="36.6124878" z="3.51602507" />
     <vertex x="-25.3965321" y="36.7829361" z="3.35710669" />
     <vertex x="-23.0215321" y="38.0719757" z="3.51602507" />
     <vertex x="-23.1286774" y="38.2492142" z="3.35710669" />
     <vertex x="-20.6801815" y="39.3925018" z="3.51602507" />
     <vertex x="-20.7764282" y="39.575882" z="3.35710669" />
     <vertex x="-18.2633705" y="40.569252" z="3.51602507" />
     <vertex x="-18.3483696" y="40.75811" z="3.35710669" />
     <vertex x="-15.7799177" y="41.5979309" z="3.51602507" />
     <vertex x="-15.8533583" y="41.7915802" z="3.35710669" />
     <vertex x="-13.2388859" y="42.4747849" z="3.51602507" />
     <vertex x="-13.3005009" y="42.6725159" z="3.35710669" />
     <vertex x="-10.6495466" y="43.1966171" z="3.51602507" />
     <vertex x="-10.699111" y="43.3977051" z="3.35710669" />
     <vertex x="-8.02134895" y="43.7607956" z="3.51602507" />
     <vertex x="-8.05868149" y="43.9645081" z="3.35710669" />
     <vertex x="-5.36388206" y="44.1652527" z="3.51602507" />
     <vertex x="-5.3888464" y="44.3708496" z="3.35710669" />
     <vertex x="-2.68684316" y="44.4085159" z="3.51602507" />
     <vertex x="-2.69934797" y="44.6152496" z="3.35710669" />
     <vertex x="2.72483913e-15" y="44.4897079" z="3.51602507" />
     <vertex x="2.7375207e-15" y="44.6968155" z="3.35710669" />
     <vertex x="2.68684316" y="44.4085159" z="3.51602507" />
     <vertex x="2.69934797" y="44.6152496" z="3.35710669" />
     <vertex x="5.36388206" y="44.1652527" z="3.51602507" />
     <vertex x="5.3888464" y="44.3708496" z="3.35710669" />
     <vertex x="8.02134895" y="43.7607956" z="3.51602507" />
     <vertex x="8.05868149" y="43.9645081" z="3.35710669" />
     <vertex x="10.6495466" y="43.1966171" z="3.51602507" />
     <vertex x="10.699111" y="43.3977051" z="3.35710669" />
     <vertex x="13.2388859" y="42.4747849" z="3.51602507" />
     <vertex x="13.3005009" y="42.6725159" z="3.35710669" />
     <vertex x="15.7799177" y="41.5979309" z="3.51602507" />
     <vertex x="15.8533583" y="41.7915802" z="3.35710669" />
     <vertex x="18.2633705" y="40.569252" z="3.51602507" />
     <vertex x="18.3483696" y="40.75811" z="3.35710669" />
     <vertex x="20.6801815" y="39.3925018" z="3.51602507" />
     <vertex x="20.7764282" y="39.575882" z="3.35710669" />
     <vertex x="23.0215321" y="38.0719757" z="3.51602507" />
     <vertex x="23.1286774" y="38.2492142" z="3.35710669" />
     <vertex x="25.2788811" y="36.6124878" z="3.51602507" />
     <vertex x="25.3965321" y="36.7829361" z="3.35710669" />
     <vertex x="27.4439907" y="35.019371" z="3.51602507" />
     <vertex x="27.5717163" y="35.1824036" z="3.35710669" />
     <vertex x="29.5089588" y="33.2984314" z="3.51602507" />
     <vertex x="29.6462955" y="33.4534531" z="3.35710669" />
     <vertex x="31.4662514" y="31.4559574" z="3.51602507" />
     <vertex x="31.6126976" y="31.6024036" z="3.35710669" />
     <vertex x="33.3087273" y="29.4986649" z="3.51602507" />
     <vertex x="33.4637489" y="29.6360016" z="3.35710669" />
     <vertex x="35.0296631" y="27.4336967" z="3.51602507" />
     <vertex x="35.1926956" y="27.5614223" z="3.35710669" />
     <vertex x="36.6227837" y="25.2685871" z="3.51602507" />
     <vertex x="36.7932281" y="25.3862381" z="3.35710669" />
     <vertex x="38.0822678" y="23.0112381" z="3.51602507" />
     <vertex x="38.2595062" y="23.1183834" z="3.35710669" />
     <vertex x="39.4027939" y="20.6698875" z="3.51602507" />
     <vertex x="39.5861778" y="20.7661343" z="3.35710669" />
     <vertex x="40.5795441" y="18.2530766" z="3.51602507" />
     <vertex x="40.7684021" y="18.3380756" z="3.35710669" />
     <vertex x="41.608223" y="15.7696238" z="3.51602507" />
     <vertex x="41.8018723" y="15.8430643" z="3.35710669" />
     <vertex x="42.4850769" y="13.2285919" z="3.51602507" />
     <vertex x="42.6828079" y="13.2902069" z="3.35710669" />
     <vertex x="43.2069092" y="10.6392527" z="3.51602507" />
     <vertex x="43.4080009" y="10.688817" z="3.35710669" />
     <vertex x="43.7710876" y="8.01105499" z="3.51602507" />
     <vertex x="43.9748001" y="8.04838753" z="3.35710669" />
     <vertex x="44.1755447" y="5.3535881" z="3.51602507" />
     <vertex x="44.3811417" y="5.37855244" z="3.35710669" />
     <vertex x="44.4188118" y="2.6765492" z="3.51602507" />
     <vertex x="44.6255417" y="2.68905401" z="3.35710669" />
     <vertex x="44.5" y="-0.0102939606" z="3.51602507" />
     <vertex x="44.7071075" y="-0.0102939606" z="3.35710669" />
     <vertex x="44.4188118" y="-2.69713712" z="3.51602507" />
     <vertex x="44.6255417" y="-2.70964193" z="3.35710669" />
     <vertex x="44.1755447" y="-5.37417603" z="3.51602507" />
     <vertex x="44.3811417" y="-5.39914036" z="3.35710669" />
     <vertex x="43.7710876" y="-8.03164291" z="3.51602507" />
     <vertex x="43.9748001" y="-8.06897545" z="3.35710669" />
     <vertex x="43.2069092" y="-10.6598406" z="3.51602507" />
     <vertex x="43.4080009" y="-10.7094049" z="3.35710669" />
     <vertex x="42.4850769" y="-13.2491798" z="3.51602507" />
     <vertex x="42.6828079" y="-13.3107948" z="3.35710669" />
     <vertex x="41.608223" y="-15.7902117" z="3.51602507" />
     <vertex x="41.8018723" y="-15.8636522" z="3.35710669" />
     <vertex x="40.5795441" y="-18.2736645" z="3.51602507" />
     <vertex x="40.7684021" y="-18.3586636" z="3.35710669" />
     <vertex x="39.4027939" y="-20.6904755" z="3.51602507" />
     <vertex x="39.5861778" y="-20.7867222" z="3.35710669" />
     <vertex x="38.0822678" y="-23.031826" z="3.51602507" />
     <vertex x="38.2595062" y="-23.1389713" z="3.35710669" />
     <vertex x="36.6227837" y="-25.289175" z="3.51602507" />
     <vertex x="36.7932281" y="-25.406826" z="3.35710669" />
     <vertex x="35.0296631" y="-27.4542847" z="3.51602507" />
     <vertex x="35.1926956" y="-27.5820103" z="3.35710669" />
     <vertex x="33.3087273" y="-29.5192528" z="3.51602507" />
     <vertex x="33.4637489" y="-29.6565895" z="3.35710669" />
     <vertex x="31.4662514" y="-31.4765453" z="3.51602507" />
     <vertex x="31.6126976" y="-31.6229916" z="3.35710669" />
     <vertex x="29.5089588" y="-33.3190231" z="3.51602507" />
     <vertex x="29.6462955" y="-33.4740448" z="3.35710669" />
     <vertex x="27.4439907" y="-35.0399551" z="3.51602507" />
     <vertex x="27.5717163" y="-35.2029877" z="3.35710669" />
     <vertex x="25.2788811" y="-36.6330795" z="3.51602507" />
     <vertex x="25.3965321" y="-36.8035202" z="3.35710669" />
     <vertex x="23.0215321" y="-38.0925598" z="3.51602507" />
     <vertex x="23.1286774" y="-38.2697983" z="3.35710669" />
     <vertex x="20.6801815" y="-39.4130859" z="3.51602507" />
     <vertex x="20.7764282" y="-39.5964737" z="3.35710669" />
     <vertex x="18.2633705" y="-40.5898361" z="3.51602507" />
     <vertex x="18.3483696" y="-40.7786942" z="3.35710669" />
     <vertex x="15.7799177" y="-41.618515" z="3.51602507" />
     <vertex x="15.8533583" y="-41.8121643" z="3.35710669" />
     <vertex x="13.2388859" y="-42.495369" z="3.51602507" />
     <vertex x="13.3005009" y="-42.6931" z="3.35710669" />
     <vertex x="10.6495466" y="-43.2172012" z="3.51602507" />
     <vertex x="10.699111" y="-43.4182968" z="3.35710669" />
     <vertex x="8.02134895" y="-43.7813797" z="3.51602507" />
     <vertex x="8.05868149" y="-43.9850922" z="3.35710669" />
     <vertex x="5.36388206" y="-44.1858368" z="3.51602507" />
     <vertex x="5.3888464" y="-44.3914337" z="3.35710669" />
     <vertex x="2.70421243" y="-44.4280548" z="3.51602507" />
     <vertex x="2.71243548" y="-44.6350403" z="3.35710669" />
     <vertex x="-7.156146e-15" y="-44.5102921" z="3.51602507" />
     <vertex x="-7.18945133e-15" y="-44.7173996" z="3.35710669" />
     <vertex x="-2.71243548" y="-44.6350403" z="3.35710669" />
     <vertex x="-2.71769929" y="-44.7939301" z="3.1500001" />
     <vertex x="-5.4080019" y="-44.5491943" z="3.1500001" />
     <vertex x="-5.42004347" y="-44.6483688" z="2.90881872" />
     <vertex x="-8.087327" y="-44.1414108" z="3.1500001" />
     <vertex x="-8.10533428" y="-44.2396774" z="2.90881872" />
     <vertex x="-10.7371426" y="-43.5725937" z="3.1500001" />
     <vertex x="-10.7610502" y="-43.6695938" z="2.90881872" />
     <vertex x="-13.3477793" y="-42.8448257" z="3.1500001" />
     <vertex x="-13.3775005" y="-42.9402008" z="2.90881872" />
     <vertex x="-15.9097118" y="-41.9607544" z="3.1500001" />
     <vertex x="-15.945137" y="-42.0541687" z="2.90881872" />
     <vertex x="-18.4135914" y="-40.9236145" z="3.1500001" />
     <vertex x="-18.4545918" y="-41.0147171" z="2.90881872" />
     <vertex x="-20.8502808" y="-39.7371902" z="3.1500001" />
     <vertex x="-20.8967075" y="-39.8256454" z="2.90881872" />
     <vertex x="-23.2108917" y="-38.4057999" z="3.1500001" />
     <vertex x="-23.2625732" y="-38.4912949" z="2.90881872" />
     <vertex x="-25.4868069" y="-36.9343109" z="3.1500001" />
     <vertex x="-25.5435581" y="-37.0165253" z="2.90881872" />
     <vertex x="-27.6697254" y="-35.3280869" z="3.1500001" />
     <vertex x="-27.7313347" y="-35.4067307" z="2.90881872" />
     <vertex x="-29.7516785" y="-33.5929947" z="3.1500001" />
     <vertex x="-29.8179245" y="-33.6677704" z="2.90881872" />
     <vertex x="-31.725071" y="-31.7353649" z="3.1500001" />
     <vertex x="-31.7957115" y="-31.8060055" z="2.90881872" />
     <vertex x="-33.5827026" y="-29.7619724" z="3.1500001" />
     <vertex x="-33.6574783" y="-29.8282185" z="2.90881872" />
     <vertex x="-35.3177948" y="-27.6800194" z="3.1500001" />
     <vertex x="-35.3964348" y="-27.7416286" z="2.90881872" />
     <vertex x="-36.924015" y="-25.4971008" z="3.1500001" />
     <vertex x="-37.0062332" y="-25.5538521" z="2.90881872" />
     <vertex x="-38.395504" y="-23.2211857" z="3.1500001" />
     <vertex x="-38.480999" y="-23.2728672" z="2.90881872" />
     <vertex x="-39.7268944" y="-20.8605747" z="3.1500001" />
     <vertex x="-39.8153496" y="-20.9070015" z="2.90881872" />
     <vertex x="-40.9133224" y="-18.4238853" z="3.1500001" />
     <vertex x="-41.0044212" y="-18.4648857" z="2.90881872" />
     <vertex x="-41.9504623" y="-15.9200058" z="3.1500001" />
     <vertex x="-42.0438728" y="-15.955431" z="2.90881872" />
     <vertex x="-42.8345299" y="-13.3580732" z="3.1500001" />
     <vertex x="-42.9299088" y="-13.3877945" z="2.90881872" />
     <vertex x="-43.5623016" y="-10.7474365" z="3.1500001" />
     <vertex x="-43.6592979" y="-10.7713442" z="2.90881872" />
     <vertex x="-44.131115" y="-8.09762096" z="3.1500001" />
     <vertex x="-44.2293816" y="-8.11562824" z="2.90881872" />
     <vertex x="-44.5389023" y="-5.41829586" z="3.1500001" />
     <vertex x="-44.638073" y="-5.43033743" z="2.90881872" />
     <vertex x="-44.7841682" y="-2.71923709" z="3.1500001" />
     <vertex x="-44.8838882" y="-2.72526908" z="2.90881872" />
     <vertex x="-44.866024" y="-0.0102939606" z="3.1500001" />
     <vertex x="-44.9659271" y="-0.0102939606" z="2.90881872" />
     <vertex x="-44.7841682" y="2.69864917" z="3.1500001" />
     <vertex x="-44.8838882" y="2.70468116" z="2.90881872" />
     <vertex x="-44.5389023" y="5.39770794" z="3.1500001" />
     <vertex x="-44.638073" y="5.40974951" z="2.90881872" />
     <vertex x="-44.131115" y="8.07703304" z="3.1500001" />
     <vertex x="-44.2293816" y="8.09504032" z="2.90881872" />
     <vertex x="-43.5623016" y="10.7268486" z="3.1500001" />
     <vertex x="-43.6592979" y="10.7507563" z="2.90881872" />
     <vertex x="-42.8345299" y="13.3374853" z="3.1500001" />
     <vertex x="-42.9299088" y="13.3672066" z="2.90881872" />
     <vertex x="-41.9504623" y="15.8994179" z="3.1500001" />
     <vertex x="-42.0438728" y="15.9348431" z="2.90881872" />
     <vertex x="-40.9133224" y="18.4032974" z="3.1500001" />
     <vertex x="-41.0044212" y="18.4442978" z="2.90881872" />
     <vertex x="-39.7268944" y="20.8399868" z="3.1500001" />
     <vertex x="-39.8153496" y="20.8864136" z="2.90881872" />
     <vertex x="-38.395504" y="23.2005978" z="3.1500001" />
     <vertex x="-38.480999" y="23.2522793" z="2.90881872" />
     <vertex x="-36.924015" y="25.4765129" z="3.1500001" />
     <vertex x="-37.0062332" y="25.5332642" z="2.90881872" />
     <vertex x="-35.3177948" y="27.6594315" z="3.1500001" />
     <vertex x="-35.3964348" y="27.7210407" z="2.90881872" />
     <vertex x="-33.5827026" y="29.7413845" z="3.1500001" />
     <vertex x="-33.6574783" y="29.8076305" z="2.90881872" />
     <vertex x="-31.725071" y="31.714777" z="3.1500001" />
     <vertex x="-31.7957115" y="31.7854176" z="2.90881872" />
     <vertex x="-29.7516785" y="33.5724106" z="3.1500001" />
     <vertex x="-29.8179245" y="33.6471863" z="2.90881872" />
     <vertex x="-27.6697254" y="35.3075027" z="3.1500001" />
     <vertex x="-27.7313347" y="35.3861389" z="2.90881872" />
     <vertex x="-25.4868069" y="36.9137192" z="3.1500001" />
     <vertex x="-25.5435581" y="36.9959412" z="2.90881872" />
     <vertex x="-23.2108917" y="38.3852081" z="3.1500001" />
     <vertex x="-23.2625732" y="38.4707031" z="2.90881872" />
     <vertex x="-20.8502808" y="39.7165985" z="3.1500001" />
     <vertex x="-20.8967075" y="39.8050537" z="2.90881872" />
     <vertex x="-18.4135914" y="40.9030304" z="3.1500001" />
     <vertex x="-18.4545918" y="40.9941254" z="2.90881872" />
     <vertex x="-15.9097118" y="41.9401703" z="3.1500001" />
     <vertex x="-15.945137" y="42.033577" z="2.90881872" />
     <vertex x="-13.3477793" y="42.824234" z="3.1500001" />
     <vertex x="-13.3775005" y="42.9196167" z="2.90881872" />
     <vertex x="-10.7371426" y="43.5520096" z="3.1500001" />
     <vertex x="-10.7610502" y="43.6490021" z="2.90881872" />
     <vertex x="-8.087327" y="44.1208191" z="3.1500001" />
     <vertex x="-8.10533428" y="44.2190857" z="2.90881872" />
     <vertex x="-5.4080019" y="44.5286102" z="3.1500001" />
     <vertex x="-5.42004347" y="44.6277771" z="2.90881872" />
     <vertex x="-2.70894313" y="44.7738724" z="3.1500001" />
     <vertex x="-2.71497512" y="44.8735962" z="2.90881872" />
     <vertex x="2.74725163e-15" y="44.8557281" z="3.1500001" />
     <vertex x="2.7533689e-15" y="44.9556351" z="2.90881872" />
     <vertex x="2.70894313" y="44.7738724" z="3.1500001" />
     <vertex x="2.71497512" y="44.8735962" z="2.90881872" />
     <vertex x="5.4080019" y="44.5286102" z="3.1500001" />
     <vertex x="5.42004347" y="44.6277771" z="2.90881872" />
     <vertex x="8.087327" y="44.1208191" z="3.1500001" />
     <vertex x="8.10533428" y="44.2190857" z="2.90881872" />
     <vertex x="10.7371426" y="43.5520096" z="3.1500001" />
     <vertex x="10.7610502" y="43.6490021" z="2.90881872" />
     <vertex x="13.3477793" y="42.824234" z="3.1500001" />
     <vertex x="13.3775005" y="42.9196167" z="2.90881872" />
     <vertex x="15.9097118" y="41.9401703" z="3.1500001" />
     <vertex x="15.945137" y="42.033577" z="2.90881872" />
     <vertex x="18.4135914" y="40.9030304" z="3.1500001" />
     <vertex x="18.4545918" y="40.9941254" z="2.90881872" />
     <vertex x="20.8502808" y="39.7165985" z="3.1500001" />
     <vertex x="20.8967075" y="39.8050537" z="2.90881872" />
     <vertex x="23.2108917" y="38.3852081" z="3.1500001" />
     <vertex x="23.2625732" y="38.4707031" z="2.90881872" />
     <vertex x="25.4868069" y="36.9137192" z="3.1500001" />
     <vertex x="25.5435581" y="36.9959412" z="2.90881872" />
     <vertex x="27.6697254" y="35.3075027" z="3.1500001" />
     <vertex x="27.7313347" y="35.3861389" z="2.90881872" />
     <vertex x="29.7516785" y="33.5724106" z="3.1500001" />
     <vertex x="29.8179245" y="33.6471863" z="2.90881872" />
     <vertex x="31.725071" y="31.714777" z="3.1500001" />
     <vertex x="31.7957115" y="31.7854176" z="2.90881872" />
     <vertex x="33.5827026" y="29.7413845" z="3.1500001" />
     <vertex x="33.6574783" y="29.8076305" z="2.90881872" />
     <vertex x="35.3177948" y="27.6594315" z="3.1500001" />
     <vertex x="35.3964348" y="27.7210407" z="2.90881872" />
     <vertex x="36.924015" y="25.4765129" z="3.1500001" />
     <vertex x="37.0062332" y="25.5332642" z="2.90881872" />
     <vertex x="38.395504" y="23.2005978" z="3.1500001" />
     <vertex x="38.480999" y="23.2522793" z="2.90881872" />
     <vertex x="39.7268944" y="20.8399868" z="3.1500001" />
     <vertex x="39.8153496" y="20.8864136" z="2.90881872" />
     <vertex x="40.9133224" y="18.4032974" z="3.1500001" />
     <vertex x="41.0044212" y="18.4442978" z="2.90881872" />
     <vertex x="41.9504623" y="15.8994179" z="3.1500001" />
     <vertex x="42.0438728" y="15.9348431" z="2.90881872" />
     <vertex x="42.8345299" y="13.3374853" z="3.1500001" />
     <vertex x="42.9299088" y="13.3672066" z="2.90881872" />
     <vertex x="43.5623016" y="10.7268486" z="3.1500001" />
     <vertex x="43.6592979" y="10.7507563" z="2.90881872" />
     <vertex x="44.131115" y="8.07703304" z="3.1500001" />
     <vertex x="44.2293816" y="8.09504032" z="2.90881872" />
     <vertex x="44.5389023" y="5.39770794" z="3.1500001" />
     <vertex x="44.638073" y="5.40974951" z="2.90881872" />
     <vertex x="44.7841682" y="2.69864917" z="3.1500001" />
     <vertex x="44.8838882" y="2.70468116" z="2.90881872" />
     <vertex x="44.866024" y="-0.0102939606" z="3.1500001" />
     <vertex x="44.9659271" y="-0.0102939606" z="2.90881872" />
     <vertex x="44.7841682" y="-2.71923709" z="3.1500001" />
     <vertex x="44.8838882" y="-2.72526908" z="2.90881872" />
     <vertex x="44.5389023" y="-5.41829586" z="3.1500001" />
     <vertex x="44.638073" y="-5.43033743" z="2.90881872" />
     <vertex x="44.131115" y="-8.09762096" z="3.1500001" />
     <vertex x="44.2293816" y="-8.11562824" z="2.90881872" />
     <vertex x="43.5623016" y="-10.7474365" z="3.1500001" />
     <vertex x="43.6592979" y="-10.7713442" z="2.90881872" />
     <vertex x="42.8345299" y="-13.3580732" z="3.1500001" />
     <vertex x="42.9299088" y="-13.3877945" z="2.90881872" />
     <vertex x="41.9504623" y="-15.9200058" z="3.1500001" />
     <vertex x="42.0438728" y="-15.955431" z="2.90881872" />
     <vertex x="40.9133224" y="-18.4238853" z="3.1500001" />
     <vertex x="41.0044212" y="-18.4648857" z="2.90881872" />
     <vertex x="39.7268944" y="-20.8605747" z="3.1500001" />
     <vertex x="39.8153496" y="-20.9070015" z="2.90881872" />
     <vertex x="38.395504" y="-23.2211857" z="3.1500001" />
     <vertex x="38.480999" y="-23.2728672" z="2.90881872" />
     <vertex x="36.924015" y="-25.4971008" z="3.1500001" />
     <vertex x="37.0062332" y="-25.5538521" z="2.90881872" />
     <vertex x="35.3177948" y="-27.6800194" z="3.1500001" />
     <vertex x="35.3964348" y="-27.7416286" z="2.90881872" />
     <vertex x="33.5827026" y="-29.7619724" z="3.1500001" />
     <vertex x="33.6574783" y="-29.8282185" z="2.90881872" />
     <vertex x="31.725071" y="-31.7353649" z="3.1500001" />
     <vertex x="31.7957115" y="-31.8060055" z="2.90881872" />
     <vertex x="29.7516785" y="-33.5929947" z="3.1500001" />
     <vertex x="29.8179245" y="-33.6677704" z="2.90881872" />
     <vertex x="27.6697254" y="-35.3280869" z="3.1500001" />
     <vertex x="27.7313347" y="-35.4067307" z="2.90881872" />
     <vertex x="25.4868069" y="-36.9343109" z="3.1500001" />
     <vertex x="25.5435581" y="-37.0165253" z="2.90881872" />
     <vertex x="23.2108917" y="-38.4057999" z="3.1500001" />
     <vertex x="23.2625732" y="-38.4912949" z="2.90881872" />
     <vertex x="20.8502808" y="-39.7371902" z="3.1500001" />
     <vertex x="20.8967075" y="-39.8256454" z="2.90881872" />
     <vertex x="18.4135914" y="-40.9236145" z="3.1500001" />
     <vertex x="18.4545918" y="-41.0147171" z="2.90881872" />
     <vertex x="15.9097118" y="-41.9607544" z="3.1500001" />
     <vertex x="15.945137" y="-42.0541687" z="2.90881872" />
     <vertex x="13.3477793" y="-42.8448257" z="3.1500001" />
     <vertex x="13.3775005" y="-42.9402008" z="2.90881872" />
     <vertex x="10.7371426" y="-43.5725937" z="3.1500001" />
     <vertex x="10.7610502" y="-43.6695938" z="2.90881872" />
     <vertex x="8.087327" y="-44.1414108" z="3.1500001" />
     <vertex x="8.10533428" y="-44.2396774" z="2.90881872" />
     <vertex x="5.4080019" y="-44.5491943" z="3.1500001" />
     <vertex x="5.42004347" y="-44.6483688" z="2.90881872" />
     <vertex x="2.71769929" y="-44.7939301" z="3.1500001" />
     <vertex x="2.71936274" y="-44.8939133" z="2.90881872" />
     <vertex x="-7.21500716e-15" y="-44.8763199" z="3.1500001" />
     <vertex x="-7.23107199e-15" y="-44.9762192" z="2.90881872" />
     <vertex x="-2.71936274" y="-44.8939133" z="2.90881872" />
     <vertex x="-2.71703243" y="-44.9281921" z="2.6500001" />
     <vertex x="-5.42415047" y="-44.6821899" z="2.6500001" />
     <vertex x="5.33481121" y="-43.9464188" z="3.61592627" />
     <vertex x="5.35485077" y="-43.6832352" z="3.64999914" />
     <vertex x="7.97787523" y="-43.5441513" z="3.61592627" />
     <vertex x="8.00736618" y="-43.2755432" z="3.64999914" />
     <vertex x="10.5918283" y="-42.9830322" z="3.61592627" />
     <vertex x="10.6300945" y="-42.7069092" z="3.64999914" />
     <vertex x="13.1671343" y="-42.2651138" z="3.61592627" />
     <vertex x="13.2132769" y="-41.9794388" z="3.64999914" />
     <vertex x="15.6943932" y="-41.3930054" z="3.61592627" />
     <vertex x="15.7473059" y="-41.0958405" z="3.64999914" />
     <vertex x="18.1643867" y="-40.3699036" z="3.61592627" />
     <vertex x="18.2227535" y="-40.0594025" z="3.64999914" />
     <vertex x="20.5680981" y="-39.1995316" z="3.61592627" />
     <vertex x="20.6304111" y="-38.8739777" z="3.64999914" />
     <vertex x="22.8967609" y="-37.8861618" z="3.61592627" />
     <vertex x="22.9613228" y="-37.5439835" z="3.64999914" />
     <vertex x="25.1418743" y="-36.4345856" z="3.61592627" />
     <vertex x="25.2068176" y="-36.0743561" z="3.64999914" />
     <vertex x="27.2952499" y="-34.8501053" z="3.61592627" />
     <vertex x="27.3585396" y="-34.4705658" z="3.64999914" />
     <vertex x="29.3490257" y="-33.1384964" z="3.61592627" />
     <vertex x="29.4084873" y="-32.7385864" z="3.64999914" />
     <vertex x="31.2957115" y="-31.3060055" z="3.61592627" />
     <vertex x="31.3490334" y="-30.8848495" z="3.64999914" />
     <vertex x="33.1282005" y="-29.3593197" z="3.61592627" />
     <vertex x="33.1729584" y="-28.9162598" z="3.64999914" />
     <vertex x="34.8398094" y="-27.3055439" z="3.61592627" />
     <vertex x="34.8734779" y="-26.8401375" z="3.64999914" />
     <vertex x="36.4242935" y="-25.1521683" z="3.61592627" />
     <vertex x="36.4442673" y="-24.6642075" z="3.64999914" />
     <vertex x="37.8758698" y="-22.9070549" z="3.61592627" />
     <vertex x="37.8794785" y="-22.3965645" z="3.64999914" />
     <vertex x="39.1892395" y="-20.578392" z="3.61592627" />
     <vertex x="39.1737785" y="-20.0456409" z="3.64999914" />
     <vertex x="40.3596115" y="-18.1746807" z="3.61592627" />
     <vertex x="40.3223495" y="-17.6201859" z="3.64999914" />
     <vertex x="41.3827133" y="-15.7046871" z="3.61592627" />
     <vertex x="41.3209152" y="-15.12922" z="3.64999914" />
     <vertex x="42.254818" y="-13.1774282" z="3.61592627" />
     <vertex x="42.1657677" y="-12.5820112" z="3.64999914" />
     <vertex x="42.9727364" y="-10.6021223" z="3.61592627" />
     <vertex x="42.8537598" y="-9.98803425" z="3.64999914" />
     <vertex x="43.5338554" y="-7.98816919" z="3.61592627" />
     <vertex x="43.3823318" y="-7.35694027" z="3.64999914" />
     <vertex x="43.9361229" y="-5.34510517" z="3.61592627" />
     <vertex x="43.7495193" y="-4.69851589" z="3.64999914" />
     <vertex x="44.1780701" y="-2.68257499" z="3.61592627" />
     <vertex x="43.9539566" y="-2.0226512" z="3.64999914" />
     <vertex x="44.2588196" y="-0.0102939606" z="3.61592627" />
     <vertex x="43.9948845" y="0.660699844" z="3.64999914" />
     <vertex x="44.1780701" y="2.66198707" z="3.61592627" />
     <vertex x="43.8721466" y="3.34155464" z="3.64999914" />
     <vertex x="43.9361229" y="5.32451725" z="3.61592627" />
     <vertex x="43.5862007" y="6.00994015" z="3.64999914" />
     <vertex x="43.5338554" y="7.96758127" z="3.61592627" />
     <vertex x="43.1381111" y="8.65593052" z="3.64999914" />
     <vertex x="42.9727364" y="10.5815344" z="3.61592627" />
     <vertex x="42.5295448" y="11.2696819" z="3.64999914" />
     <vertex x="42.254818" y="13.1568403" z="3.61592627" />
     <vertex x="41.7627678" y="13.8414707" z="3.64999914" />
     <vertex x="41.3827133" y="15.6840992" z="3.61592627" />
     <vertex x="40.8406258" y="16.3617306" z="3.64999914" />
     <vertex x="40.3596115" y="18.1540928" z="3.61592627" />
     <vertex x="39.7665596" y="18.821085" z="3.64999914" />
     <vertex x="39.1892395" y="20.5578041" z="3.61592627" />
     <vertex x="38.5445557" y="21.2103844" z="3.64999914" />
     <vertex x="37.8758698" y="22.886467" z="3.61592627" />
     <vertex x="37.1791649" y="23.5207424" z="3.64999914" />
     <vertex x="36.4242935" y="25.1315804" z="3.61592627" />
     <vertex x="35.6754646" y="25.7435646" z="3.64999914" />
     <vertex x="34.8398094" y="27.284956" z="3.61592627" />
     <vertex x="34.0390511" y="27.8705788" z="3.64999914" />
     <vertex x="33.1282005" y="29.3387318" z="3.61592627" />
     <vertex x="32.2760086" y="29.8938751" z="3.64999914" />
     <vertex x="31.2957115" y="31.2854176" z="3.61592627" />
     <vertex x="30.3928967" y="31.8059254" z="3.64999914" />
     <vertex x="29.3490257" y="33.1179047" z="3.61592627" />
     <vertex x="28.3967209" y="33.599617" z="3.64999914" />
     <vertex x="27.2952499" y="34.8295135" z="3.61592627" />
     <vertex x="26.2949085" y="35.26828" z="3.64999914" />
     <vertex x="25.1418743" y="36.4140015" z="3.61592627" />
     <vertex x="24.0952778" y="36.8057022" z="3.64999914" />
     <vertex x="22.8967609" y="37.8655777" z="3.61592627" />
     <vertex x="21.8060093" y="38.2061691" z="3.64999914" />
     <vertex x="20.5680981" y="39.1789474" z="3.61592627" />
     <vertex x="19.4356232" y="39.4644623" z="3.64999914" />
     <vertex x="18.1643867" y="40.3493195" z="3.61592627" />
     <vertex x="16.9929333" y="40.5759125" z="3.64999914" />
     <vertex x="15.6943932" y="41.3724213" z="3.61592627" />
     <vertex x="14.48703" y="41.536377" z="3.64999914" />
     <vertex x="13.1671343" y="42.2445221" z="3.61592627" />
     <vertex x="11.9272337" y="42.3422852" z="3.64999914" />
     <vertex x="10.5918283" y="42.9624405" z="3.61592627" />
     <vertex x="9.32306671" y="42.9906387" z="3.64999914" />
     <vertex x="7.97787523" y="43.5235596" z="3.61592627" />
     <vertex x="6.68421745" y="43.4790268" z="3.64999914" />
     <vertex x="5.33481121" y="43.925827" z="3.61592627" />
     <vertex x="4.02050304" y="43.8056335" z="3.64999914" />
     <vertex x="2.67228103" y="44.167778" z="3.61592627" />
     <vertex x="1.34183156" y="43.9692383" z="3.64999914" />
     <vertex x="2.71007112e-15" y="44.2485275" z="3.61592627" />
     <vertex x="-1.34183156" y="43.9692383" z="3.64999914" />
     <vertex x="-2.67228103" y="44.167778" z="3.61592627" />
     <vertex x="-4.02050304" y="43.8056335" z="3.64999914" />
     <vertex x="-5.33481121" y="43.925827" z="3.61592627" />
     <vertex x="-6.68421745" y="43.4790268" z="3.64999914" />
     <vertex x="-7.97787523" y="43.5235596" z="3.61592627" />
     <vertex x="-9.32306671" y="42.9906387" z="3.64999914" />
     <vertex x="-10.5918283" y="42.9624405" z="3.61592627" />
     <vertex x="-11.9272337" y="42.3422852" z="3.64999914" />
     <vertex x="-13.1671343" y="42.2445221" z="3.61592627" />
     <vertex x="-14.48703" y="41.536377" z="3.64999914" />
     <vertex x="-15.6943932" y="41.3724213" z="3.61592627" />
     <vertex x="-16.9929333" y="40.5759125" z="3.64999914" />
     <vertex x="-18.1643867" y="40.3493195" z="3.61592627" />
     <vertex x="-19.4356232" y="39.4644623" z="3.64999914" />
     <vertex x="-20.5680981" y="39.1789474" z="3.61592627" />
     <vertex x="-21.8060093" y="38.2061691" z="3.64999914" />
     <vertex x="-22.8967609" y="37.8655777" z="3.61592627" />
     <vertex x="-24.0952778" y="36.8057022" z="3.64999914" />
     <vertex x="-25.1418743" y="36.4140015" z="3.61592627" />
     <vertex x="-26.2949085" y="35.26828" z="3.64999914" />
     <vertex x="-27.2952499" y="34.8295135" z="3.61592627" />
     <vertex x="-28.3967209" y="33.599617" z="3.64999914" />
     <vertex x="-29.3490257" y="33.1179047" z="3.61592627" />
     <vertex x="-30.3928967" y="31.8059254" z="3.64999914" />
     <vertex x="-31.2957115" y="31.2854176" z="3.61592627" />
     <vertex x="-32.2760086" y="29.8938751" z="3.64999914" />
     <vertex x="-33.1282005" y="29.3387318" z="3.61592627" />
     <vertex x="-34.0390511" y="27.8705788" z="3.64999914" />
     <vertex x="-34.8398094" y="27.284956" z="3.61592627" />
     <vertex x="-35.6754646" y="25.7435646" z="3.64999914" />
     <vertex x="-36.4242935" y="25.1315804" z="3.61592627" />
     <vertex x="-37.1791649" y="23.5207424" z="3.64999914" />
     <vertex x="-37.8758698" y="22.886467" z="3.61592627" />
     <vertex x="-38.5445557" y="21.2103844" z="3.64999914" />
     <vertex x="-39.1892395" y="20.5578041" z="3.61592627" />
     <vertex x="-39.7665596" y="18.821085" z="3.64999914" />
     <vertex x="-40.3596115" y="18.1540928" z="3.61592627" />
     <vertex x="-40.8406258" y="16.3617306" z="3.64999914" />
     <vertex x="-41.3827133" y="15.6840992" z="3.61592627" />
     <vertex x="-41.7627678" y="13.8414707" z="3.64999914" />
     <vertex x="-42.254818" y="13.1568403" z="3.61592627" />
     <vertex x="-42.5295448" y="11.2696819" z="3.64999914" />
     <vertex x="-42.9727364" y="10.5815344" z="3.61592627" />
     <vertex x="-43.1381111" y="8.65593052" z="3.64999914" />
     <vertex x="-43.5338554" y="7.96758127" z="3.61592627" />
     <vertex x="-43.5862007" y="6.00994015" z="3.64999914" />
     <vertex x="-43.9361229" y="5.32451725" z="3.61592627" />
     <vertex x="-43.8721466" y="3.34155464" z="3.64999914" />
     <vertex x="-44.1780701" y="2.66198707" z="3.61592627" />
     <vertex x="-43.9948845" y="0.660699844" z="3.64999914" />
     <vertex x="-44.2588196" y="-0.0102939606" z="3.61592627" />
     <vertex x="-43.9539566" y="-2.0226512" z="3.64999914" />
     <vertex x="-44.1780701" y="-2.68257499" z="3.61592627" />
     <vertex x="-43.7495193" y="-4.69851589" z="3.64999914" />
     <vertex x="-43.9361229" y="-5.34510517" z="3.61592627" />
     <vertex x="-43.3823318" y="-7.35694027" z="3.64999914" />
     <vertex x="-43.5338554" y="-7.98816919" z="3.61592627" />
     <vertex x="-42.8537598" y="-9.98803425" z="3.64999914" />
     <vertex x="-42.9727364" y="-10.6021223" z="3.61592627" />
     <vertex x="-42.1657677" y="-12.5820112" z="3.64999914" />
     <vertex x="-42.254818" y="-13.1774282" z="3.61592627" />
     <vertex x="-41.3209152" y="-15.12922" z="3.64999914" />
     <vertex x="-41.3827133" y="-15.7046871" z="3.61592627" />
     <vertex x="-40.3223495" y="-17.6201859" z="3.64999914" />
     <vertex x="-40.3596115" y="-18.1746807" z="3.61592627" />
     <vertex x="-39.1737785" y="-20.0456409" z="3.64999914" />
     <vertex x="-39.1892395" y="-20.578392" z="3.61592627" />
     <vertex x="-37.8794785" y="-22.3965645" z="3.64999914" />
     <vertex x="-37.8758698" y="-22.9070549" z="3.61592627" />
     <vertex x="-36.4442673" y="-24.6642075" z="3.64999914" />
     <vertex x="-36.4242935" y="-25.1521683" z="3.61592627" />
     <vertex x="-34.8734779" y="-26.8401375" z="3.64999914" />
     <vertex x="-34.8398094" y="-27.3055439" z="3.61592627" />
     <vertex x="-33.1729584" y="-28.9162598" z="3.64999914" />
     <vertex x="-33.1282005" y="-29.3593197" z="3.61592627" />
     <vertex x="-31.3490334" y="-30.8848495" z="3.64999914" />
     <vertex x="-31.2957115" y="-31.3060055" z="3.61592627" />
     <vertex x="-29.4084873" y="-32.7385864" z="3.64999914" />
     <vertex x="-29.3490257" y="-33.1384964" z="3.61592627" />
     <vertex x="-27.3585396" y="-34.4705658" z="3.64999914" />
     <vertex x="-27.2952499" y="-34.8501053" z="3.61592627" />
     <vertex x="-25.2068176" y="-36.0743561" z="3.64999914" />
     <vertex x="-25.1418743" y="-36.4345856" z="3.61592627" />
     <vertex x="-22.9613228" y="-37.5439835" z="3.64999914" />
     <vertex x="-22.8967609" y="-37.8861618" z="3.61592627" />
     <vertex x="-20.6304111" y="-38.8739777" z="3.64999914" />
     <vertex x="-20.5680981" y="-39.1995316" z="3.61592627" />
     <vertex x="-18.2227535" y="-40.0594025" z="3.64999914" />
     <vertex x="-18.1643867" y="-40.3699036" z="3.61592627" />
     <vertex x="-15.7473059" y="-41.0958405" z="3.64999914" />
     <vertex x="-15.6943932" y="-41.3930054" z="3.61592627" />
     <vertex x="-13.2132769" y="-41.9794388" z="3.64999914" />
     <vertex x="-13.1671343" y="-42.2651138" z="3.61592627" />
     <vertex x="-10.6300945" y="-42.7069092" z="3.64999914" />
     <vertex x="-10.5918283" y="-42.9830322" z="3.61592627" />
     <vertex x="-8.00736618" y="-43.2755432" z="3.64999914" />
     <vertex x="-7.97787523" y="-43.5441513" z="3.61592627" />
     <vertex x="-5.35485077" y="-43.6832352" z="3.64999914" />
     <vertex x="-5.33481121" y="-43.9464188" z="3.61592627" />
     <vertex x="-2.68241477" y="-43.9284515" z="3.64999914" />
     <vertex x="2.71703243" y="-44.9281921" z="2.6500001" />
     <vertex x="-5.5109107e-15" y="-45.0102921" z="2.6500001" />
     <vertex x="-8.1114769" y="-44.2731934" z="2.6500001" />
     <vertex x="-10.7692051" y="-43.7026749" z="2.6500001" />
     <vertex x="-13.3876371" y="-42.9727325" z="2.6500001" />
     <vertex x="-15.9572201" y="-42.0860214" z="2.6500001" />
     <vertex x="-18.4685764" y="-41.045784" z="2.6500001" />
     <vertex x="-20.9125423" y="-39.8558121" z="2.6500001" />
     <vertex x="-23.280201" y="-38.5204544" z="2.6500001" />
     <vertex x="-25.5629139" y="-37.0445709" z="2.6500001" />
     <vertex x="-27.7523499" y="-35.433548" z="2.6500001" />
     <vertex x="-29.840519" y="-33.6932755" z="2.6500001" />
     <vertex x="-31.8198051" y="-31.8300991" z="2.6500001" />
     <vertex x="-33.6829834" y="-29.8508129" z="2.6500001" />
     <vertex x="-35.4232559" y="-27.7626438" z="2.6500001" />
     <vertex x="-37.0342751" y="-25.5732079" z="2.6500001" />
     <vertex x="-38.5101585" y="-23.2904949" z="2.6500001" />
     <vertex x="-39.84552" y="-20.9228363" z="2.6500001" />
     <vertex x="-41.0354919" y="-18.4788704" z="2.6500001" />
     <vertex x="-42.0757294" y="-15.967514" z="2.6500001" />
     <vertex x="-42.9624405" y="-13.3979311" z="2.6500001" />
     <vertex x="-43.6923828" y="-10.7794991" z="2.6500001" />
     <vertex x="-44.2628975" y="-8.12177086" z="2.6500001" />
     <vertex x="-44.6718979" y="-5.43444443" z="2.6500001" />
     <vertex x="-44.9179001" y="-2.72732639" z="2.6500001" />
     <vertex x="-45" y="-0.0102939606" z="2.6500001" />
     <vertex x="-44.9179001" y="2.70673847" z="2.6500001" />
     <vertex x="-44.6718979" y="5.41385651" z="2.6500001" />
     <vertex x="-44.2628975" y="8.10118294" z="2.6500001" />
     <vertex x="-43.6923828" y="10.7589111" z="2.6500001" />
     <vertex x="-42.9624405" y="13.3773432" z="2.6500001" />
     <vertex x="-42.0757294" y="15.9469261" z="2.6500001" />
     <vertex x="-41.0354919" y="18.4582825" z="2.6500001" />
     <vertex x="-39.84552" y="20.9022484" z="2.6500001" />
     <vertex x="-38.5101585" y="23.269907" z="2.6500001" />
     <vertex x="-37.0342751" y="25.5526199" z="2.6500001" />
     <vertex x="-35.4232559" y="27.7420559" z="2.6500001" />
     <vertex x="-33.6829834" y="29.830225" z="2.6500001" />
     <vertex x="-31.8198051" y="31.8095112" z="2.6500001" />
     <vertex x="-29.840519" y="33.6726913" z="2.6500001" />
     <vertex x="-27.7523499" y="35.4129639" z="2.6500001" />
     <vertex x="-25.5629139" y="37.0239792" z="2.6500001" />
     <vertex x="-23.280201" y="38.4998627" z="2.6500001" />
     <vertex x="-20.9125423" y="39.835228" z="2.6500001" />
     <vertex x="-18.4685764" y="41.0251999" z="2.6500001" />
     <vertex x="-15.9572201" y="42.0654373" z="2.6500001" />
     <vertex x="-13.3876371" y="42.9521484" z="2.6500001" />
     <vertex x="-10.7692051" y="43.6820908" z="2.6500001" />
     <vertex x="-8.1114769" y="44.2526016" z="2.6500001" />
     <vertex x="-5.42415047" y="44.6616058" z="2.6500001" />
     <vertex x="-2.71703243" y="44.907608" z="2.6500001" />
     <vertex x="0" y="44.9897079" z="2.6500001" />
     <vertex x="2.71703243" y="44.907608" z="2.6500001" />
     <vertex x="5.42415047" y="44.6616058" z="2.6500001" />
     <vertex x="8.1114769" y="44.2526016" z="2.6500001" />
     <vertex x="10.7692051" y="43.6820908" z="2.6500001" />
     <vertex x="13.3876371" y="42.9521484" z="2.6500001" />
     <vertex x="15.9572201" y="42.0654373" z="2.6500001" />
     <vertex x="18.4685764" y="41.0251999" z="2.6500001" />
     <vertex x="20.9125423" y="39.835228" z="2.6500001" />
     <vertex x="23.280201" y="38.4998627" z="2.6500001" />
     <vertex x="25.5629139" y="37.0239792" z="2.6500001" />
     <vertex x="27.7523499" y="35.4129639" z="2.6500001" />
     <vertex x="29.840519" y="33.6726913" z="2.6500001" />
     <vertex x="31.8198051" y="31.8095112" z="2.6500001" />
     <vertex x="33.6829834" y="29.830225" z="2.6500001" />
     <vertex x="35.4232559" y="27.7420559" z="2.6500001" />
     <vertex x="37.0342751" y="25.5526199" z="2.6500001" />
     <vertex x="38.5101585" y="23.269907" z="2.6500001" />
     <vertex x="39.84552" y="20.9022484" z="2.6500001" />
     <vertex x="41.0354919" y="18.4582825" z="2.6500001" />
     <vertex x="42.0757294" y="15.9469261" z="2.6500001" />
     <vertex x="42.9624405" y="13.3773432" z="2.6500001" />
     <vertex x="43.6923828" y="10.7589111" z="2.6500001" />
     <vertex x="44.2628975" y="8.10118294" z="2.6500001" />
     <vertex x="44.6718979" y="5.41385651" z="2.6500001" />
     <vertex x="44.9179001" y="2.70673847" z="2.6500001" />
     <vertex x="45" y="-0.0102939606" z="2.6500001" />
     <vertex x="44.9179001" y="-2.72732639" z="2.6500001" />
     <vertex x="44.6718979" y="-5.43444443" z="2.6500001" />
     <vertex x="44.2628975" y="-8.12177086" z="2.6500001" />
     <vertex x="43.6923828" y="-10.7794991" z="2.6500001" />
     <vertex x="42.9624405" y="-13.3979311" z="2.6500001" />
     <vertex x="42.0757294" y="-15.967514" z="2.6500001" />
     <vertex x="41.0354919" y="-18.4788704" z="2.6500001" />
     <vertex x="39.84552" y="-20.9228363" z="2.6500001" />
     <vertex x="38.5101585" y="-23.2904949" z="2.6500001" />
     <vertex x="37.0342751" y="-25.5732079" z="2.6500001" />
     <vertex x="35.4232559" y="-27.7626438" z="2.6500001" />
     <vertex x="33.6829834" y="-29.8508129" z="2.6500001" />
     <vertex x="31.8198051" y="-31.8300991" z="2.6500001" />
     <vertex x="29.840519" y="-33.6932755" z="2.6500001" />
     <vertex x="27.7523499" y="-35.433548" z="2.6500001" />
     <vertex x="25.5629139" y="-37.0445709" z="2.6500001" />
     <vertex x="23.280201" y="-38.5204544" z="2.6500001" />
     <vertex x="20.9125423" y="-39.8558121" z="2.6500001" />
     <vertex x="18.4685764" y="-41.045784" z="2.6500001" />
     <vertex x="15.9572201" y="-42.0860214" z="2.6500001" />
     <vertex x="13.3876371" y="-42.9727325" z="2.6500001" />
     <vertex x="10.7692051" y="-43.7026749" z="2.6500001" />
     <vertex x="8.1114769" y="-44.2731934" z="2.6500001" />
     <vertex x="5.42415047" y="-44.6821899" z="2.6500001" />
     <vertex x="-2.71703243" y="-44.9281921" z="-5.3499999" />
     <vertex x="5.5109107e-15" y="-45.0102921" z="-5.3499999" />
     <vertex x="2.71703243" y="-44.9281921" z="-5.3499999" />
     <vertex x="5.42415047" y="-44.6821899" z="-5.3499999" />
     <vertex x="8.1114769" y="-44.2731934" z="-5.3499999" />
     <vertex x="10.7692051" y="-43.7026749" z="-5.3499999" />
     <vertex x="13.3876371" y="-42.9727325" z="-5.3499999" />
     <vertex x="15.9572201" y="-42.0860214" z="-5.3499999" />
     <vertex x="18.4685764" y="-41.045784" z="-5.3499999" />
     <vertex x="20.9125423" y="-39.8558121" z="-5.3499999" />
     <vertex x="23.280201" y="-38.5204544" z="-5.3499999" />
     <vertex x="25.5629139" y="-37.0445709" z="-5.3499999" />
     <vertex x="27.7523499" y="-35.433548" z="-5.3499999" />
     <vertex x="29.840519" y="-33.6932755" z="-5.3499999" />
     <vertex x="31.8198051" y="-31.8300991" z="-5.3499999" />
     <vertex x="33.6829834" y="-29.8508129" z="-5.3499999" />
     <vertex x="35.4232559" y="-27.7626438" z="-5.3499999" />
     <vertex x="37.0342751" y="-25.5732079" z="-5.3499999" />
     <vertex x="38.5101585" y="-23.2904949" z="-5.3499999" />
     <vertex x="39.84552" y="-20.9228363" z="-5.3499999" />
     <vertex x="41.0354919" y="-18.4788704" z="-5.3499999" />
     <vertex x="42.0757294" y="-15.967514" z="-5.3499999" />
     <vertex x="42.9624405" y="-13.3979311" z="-5.3499999" />
     <vertex x="43.6923828" y="-10.7794991" z="-5.3499999" />
     <vertex x="44.2628975" y="-8.12177086" z="-5.3499999" />
     <vertex x="44.6718979" y="-5.43444443" z="-5.3499999" />
     <vertex x="44.9179001" y="-2.72732639" z="-5.3499999" />
     <vertex x="45" y="-0.0102939606" z="-5.3499999" />
     <vertex x="44.9179001" y="2.70673847" z="-5.3499999" />
     <vertex x="44.6718979" y="5.41385651" z="-5.3499999" />
     <vertex x="44.2628975" y="8.10118294" z="-5.3499999" />
     <vertex x="43.6923828" y="10.7589111" z="-5.3499999" />
     <vertex x="42.9624405" y="13.3773432" z="-5.3499999" />
     <vertex x="42.0757294" y="15.9469261" z="-5.3499999" />
     <vertex x="41.0354919" y="18.4582825" z="-5.3499999" />
     <vertex x="39.84552" y="20.9022484" z="-5.3499999" />
     <vertex x="38.5101585" y="23.269907" z="-5.3499999" />
     <vertex x="37.0342751" y="25.5526199" z="-5.3499999" />
     <vertex x="35.4232559" y="27.7420559" z="-5.3499999" />
     <vertex x="33.6829834" y="29.830225" z="-5.3499999" />
     <vertex x="31.8198051" y="31.8095112" z="-5.3499999" />
     <vertex x="29.840519" y="33.6726913" z="-5.3499999" />
     <vertex x="27.7523499" y="35.4129639" z="-5.3499999" />
     <vertex x="25.5629139" y="37.0239792" z="-5.3499999" />
     <vertex x="23.280201" y="38.4998627" z="-5.3499999" />
     <vertex x="20.9125423" y="39.835228" z="-5.3499999" />
     <vertex x="18.4685764" y="41.0251999" z="-5.3499999" />
     <vertex x="15.9572201" y="42.0654373" z="-5.3499999" />
     <vertex x="13.3876371" y="42.9521484" z="-5.3499999" />
     <vertex x="10.7692051" y="43.6820908" z="-5.3499999" />
     <vertex x="8.1114769" y="44.2526016" z="-5.3499999" />
     <vertex x="5.42415047" y="44.6616058" z="-5.3499999" />
     <vertex x="2.71703243" y="44.907608" z="-5.3499999" />
     <vertex x="0" y="44.9897079" z="-5.3499999" />
     <vertex x="-2.71703243" y="44.907608" z="-5.3499999" />
     <vertex x="-5.42415047" y="44.6616058" z="-5.3499999" />
     <vertex x="-8.1114769" y="44.2526016" z="-5.3499999" />
     <vertex x="-10.7692051" y="43.6820908" z="-5.3499999" />
     <vertex x="-13.3876371" y="42.9521484" z="-5.3499999" />
     <vertex x="-15.9572201" y="42.0654373" z="-5.3499999" />
     <vertex x="-18.4685764" y="41.0251999" z="-5.3499999" />
     <vertex x="-20.9125423" y="39.835228" z="-5.3499999" />
     <vertex x="-23.280201" y="38.4998627" z="-5.3499999" />
     <vertex x="-25.5629139" y="37.0239792" z="-5.3499999" />
     <vertex x="-27.7523499" y="35.4129639" z="-5.3499999" />
     <vertex x="-29.840519" y="33.6726913" z="-5.3499999" />
     <vertex x="-31.8198051" y="31.8095112" z="-5.3499999" />
     <vertex x="-33.6829834" y="29.830225" z="-5.3499999" />
     <vertex x="-35.4232559" y="27.7420559" z="-5.3499999" />
     <vertex x="-37.0342751" y="25.5526199" z="-5.3499999" />
     <vertex x="-38.5101585" y="23.269907" z="-5.3499999" />
     <vertex x="-39.84552" y="20.9022484" z="-5.3499999" />
     <vertex x="-41.0354919" y="18.4582825" z="-5.3499999" />
     <vertex x="-42.0757294" y="15.9469261" z="-5.3499999" />
     <vertex x="-42.9624405" y="13.3773432" z="-5.3499999" />
     <vertex x="-43.6923828" y="10.7589111" z="-5.3499999" />
     <vertex x="-44.2628975" y="8.10118294" z="-5.3499999" />
     <vertex x="-44.6718979" y="5.41385651" z="-5.3499999" />
     <vertex x="-44.9179001" y="2.70673847" z="-5.3499999" />
     <vertex x="-45" y="-0.0102939606" z="-5.3499999" />
     <vertex x="-44.9179001" y="-2.72732639" z="-5.3499999" />
     <vertex x="-44.6718979" y="-5.43444443" z="-5.3499999" />
     <vertex x="-44.2628975" y="-8.12177086" z="-5.3499999" />
     <vertex x="-43.6923828" y="-10.7794991" z="-5.3499999" />
     <vertex x="-42.9624405" y="-13.3979311" z="-5.3499999" />
     <vertex x="-42.0757294" y="-15.967514" z="-5.3499999" />
     <vertex x="-41.0354919" y="-18.4788704" z="-5.3499999" />
     <vertex x="-39.84552" y="-20.9228363" z="-5.3499999" />
     <vertex x="-38.5101585" y="-23.2904949" z="-5.3499999" />
     <vertex x="-37.0342751" y="-25.5732079" z="-5.3499999" />
     <vertex x="-35.4232559" y="-27.7626438" z="-5.3499999" />
     <vertex x="-33.6829834" y="-29.8508129" z="-5.3499999" />
     <vertex x="-31.8198051" y="-31.8300991" z="-5.3499999" />
     <vertex x="-29.840519" y="-33.6932755" z="-5.3499999" />
     <vertex x="-27.7523499" y="-35.433548" z="-5.3499999" />
     <vertex x="-25.5629139" y="-37.0445709" z="-5.3499999" />
     <vertex x="-23.280201" y="-38.5204544" z="-5.3499999" />
     <vertex x="-20.9125423" y="-39.8558121" z="-5.3499999" />
     <vertex x="-18.4685764" y="-41.045784" z="-5.3499999" />
     <vertex x="-15.9572201" y="-42.0860214" z="-5.3499999" />
     <vertex x="-13.3876371" y="-42.9727325" z="-5.3499999" />
     <vertex x="-10.7692051" y="-43.7026749" z="-5.3499999" />
     <vertex x="-8.1114769" y="-44.2731934" z="-5.3499999" />
     <vertex x="-5.42415047" y="-44.6821899" z="-5.3499999" />
     <vertex x="4.13311625" y="-1.48743165" z="5.3499999" />
     <vertex x="4.13289309" y="3.84335208" z="5.3499999" />
     <vertex x="4.13311625" y="-1.48743165" z="4.64999914" />
     <vertex x="4.13289309" y="3.84335208" z="4.64999914" />
     <vertex x="6.74857283" y="3.84346151" z="5.3499999" />
     <vertex x="6.74857283" y="3.84346151" z="4.64999914" />
     <vertex x="6.74879551" y="-1.48732233" z="5.3499999" />
     <vertex x="6.74879551" y="-1.48732233" z="4.64999914" />
     <vertex x="7.81166553" y="3.93528509" z="4.64999914" />
     <vertex x="7.79492664" y="4.10568047" z="4.64999914" />
     <vertex x="7.75494576" y="4.26675987" z="4.64999914" />
     <vertex x="7.67514896" y="4.41188002" z="4.64999914" />
     <vertex x="7.57072258" y="4.54712868" z="4.64999914" />
     <vertex x="7.43383646" y="4.64987326" z="4.64999914" />
     <vertex x="7.28745604" y="4.72838783" z="4.64999914" />
     <vertex x="7.12572575" y="4.76772785" z="4.64999914" />
     <vertex x="6.95503378" y="4.78419685" z="4.64999914" />
     <vertex x="3.06975627" y="4.78403473" z="4.64999914" />
     <vertex x="3.07025647" y="-7.18537331" z="4.64999914" />
     <vertex x="4.13335419" y="-7.18532848" z="4.64999914" />
     <vertex x="4.13315582" y="-2.43580651" z="4.64999914" />
     <vertex x="6.95533562" y="-2.4356885" z="4.64999914" />
     <vertex x="7.12648678" y="-2.41878343" z="4.64999914" />
     <vertex x="7.28841496" y="-2.3786881" z="4.64999914" />
     <vertex x="7.4345746" y="-2.29894781" z="4.64999914" />
     <vertex x="7.57100439" y="-2.19474506" z="4.64999914" />
     <vertex x="7.67519569" y="-2.05830622" z="4.64999914" />
     <vertex x="7.75492334" y="-1.91214001" z="4.64999914" />
     <vertex x="7.79500532" y="-1.75020874" z="4.64999914" />
     <vertex x="7.81189585" y="-1.57905591" z="4.64999914" />
     <vertex x="10.6185141" y="4.78434992" z="4.64999914" />
     <vertex x="9.55541611" y="4.78430557" z="4.64999914" />
     <vertex x="9.55591679" y="-7.18510199" z="4.64999914" />
     <vertex x="10.6190147" y="-7.18505764" z="4.64999914" />
     <vertex x="15.6512794" y="-1.44870913" z="4.64999914" />
     <vertex x="15.7316294" y="-1.45024788" z="4.64999914" />
     <vertex x="15.8119526" y="-1.45262647" z="4.64999914" />
     <vertex x="15.8922377" y="-1.45610762" z="4.64999914" />
     <vertex x="15.9725037" y="-1.46016836" z="4.64999914" />
     <vertex x="16.056591" y="-1.46434796" z="4.64999914" />
     <vertex x="16.1407013" y="-1.46787953" z="4.64999914" />
     <vertex x="16.2248478" y="-1.47019589" z="4.64999914" />
     <vertex x="16.3090248" y="-1.4716264" z="4.64999914" />
     <vertex x="16.7497826" y="-1.43520188" z="4.64999914" />
     <vertex x="16.9464664" y="-1.38863587" z="4.64999914" />
     <vertex x="17.0347366" y="-1.35330236" z="4.64999914" />
     <vertex x="17.1147137" y="-1.30804503" z="4.64999914" />
     <vertex x="17.1852131" y="-1.25144637" z="4.64999914" />
     <vertex x="17.2455883" y="-1.18273532" z="4.64999914" />
     <vertex x="17.3408737" y="-1.01483727" z="4.64999914" />
     <vertex x="17.4715137" y="-0.607333124" z="4.64999914" />
     <vertex x="17.471323" y="3.93568873" z="4.64999914" />
     <vertex x="17.4550056" y="4.10561895" z="4.64999914" />
     <vertex x="17.4157677" y="4.2664957" z="4.64999914" />
     <vertex x="17.3371849" y="4.41183233" z="4.64999914" />
     <vertex x="17.2342052" y="4.54753256" z="4.64999914" />
     <vertex x="17.0984955" y="4.65050125" z="4.64999914" />
     <vertex x="16.9531517" y="4.72907257" z="4.64999914" />
     <vertex x="16.7922707" y="4.76829815" z="4.64999914" />
     <vertex x="16.6223392" y="4.78460121" z="4.64999914" />
     <vertex x="12.6146898" y="4.78443336" z="4.64999914" />
     <vertex x="12.6151905" y="-7.18497419" z="4.64999914" />
     <vertex x="13.6782885" y="-7.18492985" z="4.64999914" />
     <vertex x="13.6778269" y="3.84375095" z="4.64999914" />
     <vertex x="16.4082298" y="3.84386516" z="4.64999914" />
     <vertex x="16.4084148" y="-0.561488509" z="4.64999914" />
     <vertex x="14.5116634" y="-0.561567783" z="4.64999914" />
     <vertex x="14.3663559" y="-0.775722623" z="4.64999914" />
     <vertex x="16.592247" y="-7.18480778" z="4.64999914" />
     <vertex x="17.7088814" y="-7.18476152" z="4.64999914" />
     <vertex x="17.1964798" y="-5.75003099" z="4.64999914" />
     <vertex x="16.6829891" y="-4.31569147" z="4.64999914" />
     <vertex x="16.1676807" y="-2.8820045" z="4.64999914" />
     <vertex x="20.3627605" y="-6.24392319" z="5.3499999" />
     <vertex x="20.3623371" y="3.84403038" z="5.3499999" />
     <vertex x="20.3627605" y="-6.24392319" z="4.64999914" />
     <vertex x="20.3623371" y="3.84403038" z="4.64999914" />
     <vertex x="23.2915936" y="3.84415293" z="5.3499999" />
     <vertex x="23.2915936" y="3.84415293" z="4.64999914" />
     <vertex x="23.2920151" y="-6.24380112" z="5.3499999" />
     <vertex x="23.2920151" y="-6.24380112" z="4.64999914" />
     <vertex x="24.3546867" y="3.93597651" z="4.64999914" />
     <vertex x="24.3379478" y="4.10637188" z="4.64999914" />
     <vertex x="24.297966" y="4.26745129" z="4.64999914" />
     <vertex x="24.2181702" y="4.41257143" z="4.64999914" />
     <vertex x="24.1137447" y="4.54782009" z="4.64999914" />
     <vertex x="23.9768581" y="4.65056515" z="4.64999914" />
     <vertex x="23.8304787" y="4.72907972" z="4.64999914" />
     <vertex x="23.6687489" y="4.76841974" z="4.64999914" />
     <vertex x="23.4980564" y="4.78488827" z="4.64999914" />
     <vertex x="20.1481514" y="4.78474855" z="4.64999914" />
     <vertex x="19.97822" y="4.76843119" z="4.64999914" />
     <vertex x="19.8173428" y="4.72919226" z="4.64999914" />
     <vertex x="19.6720066" y="4.65060902" z="4.64999914" />
     <vertex x="19.5363045" y="4.54762888" z="4.64999914" />
     <vertex x="19.4333363" y="4.41192007" z="4.64999914" />
     <vertex x="19.3547668" y="4.26657677" z="4.64999914" />
     <vertex x="19.3155403" y="4.10569668" z="4.64999914" />
     <vertex x="19.2992382" y="3.93576527" z="4.64999914" />
     <vertex x="19.2996674" y="-6.33574581" z="4.64999914" />
     <vertex x="19.3159847" y="-6.50567675" z="4.64999914" />
     <vertex x="19.3552227" y="-6.6665535" z="4.64999914" />
     <vertex x="19.4338055" y="-6.81189013" z="4.64999914" />
     <vertex x="19.5367851" y="-6.94759083" z="4.64999914" />
     <vertex x="19.6724949" y="-7.05055904" z="4.64999914" />
     <vertex x="19.8178387" y="-7.12912989" z="4.64999914" />
     <vertex x="19.9787197" y="-7.16835594" z="4.64999914" />
     <vertex x="20.1486511" y="-7.18465948" z="4.64999914" />
     <vertex x="23.4985561" y="-7.18451929" z="4.64999914" />
     <vertex x="23.6692467" y="-7.16803598" z="4.64999914" />
     <vertex x="23.8309727" y="-7.12868261" z="4.64999914" />
     <vertex x="23.9773464" y="-7.05015516" z="4.64999914" />
     <vertex x="24.1142235" y="-6.94739962" z="4.64999914" />
     <vertex x="24.2186394" y="-6.8121419" z="4.64999914" />
     <vertex x="24.2984238" y="-6.6670146" z="4.64999914" />
     <vertex x="24.3383904" y="-6.50593138" z="4.64999914" />
     <vertex x="24.3551159" y="-6.33553457" z="4.64999914" />
     <vertex x="1.18865252" y="-3.56786108" z="4.64999914" />
     <vertex x="1.16195321" y="-3.32386065" z="4.64999914" />
     <vertex x="1.10473776" y="-3.09101295" z="4.64999914" />
     <vertex x="0.997189581" y="-2.87656116" z="4.64999914" />
     <vertex x="0.859742939" y="-2.67303681" z="4.64999914" />
     <vertex x="-2.45973563" y="1.31917632" z="4.64999914" />
     <vertex x="-2.45984125" y="3.84307647" z="4.64999914" />
     <vertex x="0.125245064" y="3.84318447" z="4.64999914" />
     <vertex x="0.125357598" y="1.15102458" z="4.64999914" />
     <vertex x="1.18845534" y="1.15106905" z="4.64999914" />
     <vertex x="1.18833899" y="3.93500829" z="4.64999914" />
     <vertex x="1.17243826" y="4.10447693" z="4.64999914" />
     <vertex x="1.13393712" y="4.2651515" z="4.64999914" />
     <vertex x="1.05656981" y="4.41070223" z="4.64999914" />
     <vertex x="0.955043435" y="4.54685211" z="4.64999914" />
     <vertex x="0.820515811" y="4.65004683" z="4.64999914" />
     <vertex x="0.676210642" y="4.72867441" z="4.64999914" />
     <vertex x="0.516178668" y="4.76778507" z="4.64999914" />
     <vertex x="0.347002983" y="4.78392076" z="4.64999914" />
     <vertex x="-2.66638136" y="4.78379488" z="4.64999914" />
     <vertex x="-2.83707213" y="4.76731157" z="4.64999914" />
     <vertex x="-2.99879909" y="4.7279582" z="4.64999914" />
     <vertex x="-3.14517283" y="4.64943123" z="4.64999914" />
     <vertex x="-3.28205037" y="4.54667521" z="4.64999914" />
     <vertex x="-3.38646555" y="4.41141796" z="4.64999914" />
     <vertex x="-3.46625018" y="4.26629066" z="4.64999914" />
     <vertex x="-3.50621772" y="4.10520792" z="4.64999914" />
     <vertex x="-3.52294254" y="3.93481135" z="4.64999914" />
     <vertex x="-3.52284122" y="1.5103364" z="4.64999914" />
     <vertex x="-3.49376321" y="1.26151097" z="4.64999914" />
     <vertex x="-3.43311238" y="1.0244869" z="4.64999914" />
     <vertex x="-3.32099843" y="0.80669862" z="4.64999914" />
     <vertex x="-3.17863488" y="0.600217044" z="4.64999914" />
     <vertex x="0.125547469" y="-3.39199686" z="4.64999914" />
     <vertex x="0.125666708" y="-6.2447691" z="4.64999914" />
     <vertex x="-2.45941949" y="-6.24487734" z="4.64999914" />
     <vertex x="-2.45954251" y="-3.30032682" z="4.64999914" />
     <vertex x="-3.52264023" y="-3.30037117" z="4.64999914" />
     <vertex x="-3.52251315" y="-6.33669996" z="4.64999914" />
     <vertex x="-3.5057745" y="-6.50709534" z="4.64999914" />
     <vertex x="-3.46579337" y="-6.66817522" z="4.64999914" />
     <vertex x="-3.38599658" y="-6.81329584" z="4.64999914" />
     <vertex x="-3.28156996" y="-6.9485445" z="4.64999914" />
     <vertex x="-3.1446836" y="-7.0512886" z="4.64999914" />
     <vertex x="-2.99830317" y="-7.12980318" z="4.64999914" />
     <vertex x="-2.83657289" y="-7.1691432" z="4.64999914" />
     <vertex x="-2.66588116" y="-7.18561268" z="4.64999914" />
     <vertex x="0.347503245" y="-7.18548679" z="4.64999914" />
     <vertex x="0.516677678" y="-7.16933727" z="4.64999914" />
     <vertex x="0.676706374" y="-7.13021326" z="4.64999914" />
     <vertex x="0.821004927" y="-7.05157375" z="4.64999914" />
     <vertex x="0.955523908" y="-6.9483676" z="4.64999914" />
     <vertex x="1.05703878" y="-6.81220865" z="4.64999914" />
     <vertex x="1.13439381" y="-6.66665125" z="4.64999914" />
     <vertex x="1.1728816" y="-6.50597334" z="4.64999914" />
     <vertex x="1.18876827" y="-6.33650303" z="4.64999914" />
     <vertex x="0" y="45.9897079" z="-5.3499999" />
     <vertex x="-2.75099111" y="45.9073715" z="-5.3499999" />
     <vertex x="-5.49213409" y="45.6606674" z="-5.3499999" />
     <vertex x="-8.21361732" y="45.2504654" z="-5.3499999" />
     <vertex x="-10.9056978" y="44.6782455" z="-5.3499999" />
     <vertex x="-13.5587378" y="43.9460526" z="-5.3499999" />
     <vertex x="-16.1632423" y="43.0565109" z="-5.3499999" />
     <vertex x="-18.7098846" y="42.0127945" z="-5.3499999" />
     <vertex x="-21.1895523" y="40.8186493" z="-5.3499999" />
     <vertex x="-23.5933666" y="39.4783478" z="-5.3499999" />
     <vertex x="-25.9127235" y="37.9966888" z="-5.3499999" />
     <vertex x="-28.1393185" y="36.3789749" z="-5.3499999" />
     <vertex x="-30.2651806" y="34.6309967" z="-5.3499999" />
     <vertex x="-32.2827034" y="32.7590027" z="-5.3499999" />
     <vertex x="-34.1846619" y="30.7697144" z="-5.3499999" />
     <vertex x="-35.9642487" y="28.6702366" z="-5.3499999" />
     <vertex x="-37.6150932" y="26.468092" z="-5.3499999" />
     <vertex x="-39.1312828" y="24.1711597" z="-5.3499999" />
     <vertex x="-40.5073929" y="21.7876644" z="-5.3499999" />
     <vertex x="-41.7384987" y="19.3261395" z="-5.3499999" />
     <vertex x="-42.8201942" y="16.795393" z="-5.3499999" />
     <vertex x="-43.7486" y="14.2044878" z="-5.3499999" />
     <vertex x="-44.5203972" y="11.5626974" z="-5.3499999" />
     <vertex x="-45.1328239" y="8.87947845" z="-5.3499999" />
     <vertex x="-45.5836906" y="6.16443634" z="-5.3499999" />
     <vertex x="-45.871376" y="3.42729044" z="-5.3499999" />
     <vertex x="-45.994854" y="0.677838743" z="-5.3499999" />
     <vertex x="-45.9536819" y="-2.07407618" z="-5.3499999" />
     <vertex x="-45.7480087" y="-4.81860304" z="-5.3499999" />
     <vertex x="-45.3785667" y="-7.54591799" z="-5.3499999" />
     <vertex x="-44.8466835" y="-10.2462568" z="-5.3499999" />
     <vertex x="-44.1542625" y="-12.9099541" z="-5.3499999" />
     <vertex x="-43.3037758" y="-15.5274734" z="-5.3499999" />
     <vertex x="-42.2982788" y="-18.0894451" z="-5.3499999" />
     <vertex x="-41.1413612" y="-20.5866985" z="-5.3499999" />
     <vertex x="-39.8371696" y="-23.010294" z="-5.3499999" />
     <vertex x="-38.3903694" y="-25.3515549" z="-5.3499999" />
     <vertex x="-36.8061447" y="-27.6021004" z="-5.3499999" />
     <vertex x="-35.0901604" y="-29.7538757" z="-5.3499999" />
     <vertex x="-33.2485619" y="-31.7991753" z="-5.3499999" />
     <vertex x="-31.2879467" y="-33.7306824" z="-5.3499999" />
     <vertex x="-29.2153263" y="-35.5414734" z="-5.3499999" />
     <vertex x="-27.0381222" y="-37.2250748" z="-5.3499999" />
     <vertex x="-24.7641277" y="-38.7754593" z="-5.3499999" />
     <vertex x="-22.4014854" y="-40.1870728" z="-5.3499999" />
     <vertex x="-19.9586525" y="-41.4548645" z="-5.3499999" />
     <vertex x="-17.4443722" y="-42.574295" z="-5.3499999" />
     <vertex x="-14.8676443" y="-43.5413513" z="-5.3499999" />
     <vertex x="-12.2376947" y="-44.3525848" z="-5.3499999" />
     <vertex x="-9.56393814" y="-45.0050812" z="-5.3499999" />
     <vertex x="-6.85594416" y="-45.4965134" z="-5.3499999" />
     <vertex x="-4.12340832" y="-45.8251114" z="-5.3499999" />
     <vertex x="-1.37611139" y="-45.9897079" z="-5.3499999" />
     <vertex x="1.37611139" y="-45.9897079" z="-5.3499999" />
     <vertex x="4.12340832" y="-45.8251114" z="-5.3499999" />
     <vertex x="6.85594416" y="-45.4965134" z="-5.3499999" />
     <vertex x="9.56393814" y="-45.0050812" z="-5.3499999" />
     <vertex x="12.2376947" y="-44.3525848" z="-5.3499999" />
     <vertex x="14.8676443" y="-43.5413513" z="-5.3499999" />
     <vertex x="17.4443722" y="-42.574295" z="-5.3499999" />
     <vertex x="19.9586525" y="-41.4548645" z="-5.3499999" />
     <vertex x="22.4014854" y="-40.1870728" z="-5.3499999" />
     <vertex x="24.7641277" y="-38.7754593" z="-5.3499999" />
     <vertex x="27.0381222" y="-37.2250748" z="-5.3499999" />
     <vertex x="29.2153263" y="-35.5414734" z="-5.3499999" />
     <vertex x="31.2879467" y="-33.7306824" z="-5.3499999" />
     <vertex x="33.2485619" y="-31.7991753" z="-5.3499999" />
     <vertex x="35.0901604" y="-29.7538757" z="-5.3499999" />
     <vertex x="36.8061447" y="-27.6021004" z="-5.3499999" />
     <vertex x="38.3903694" y="-25.3515549" z="-5.3499999" />
     <vertex x="39.8371696" y="-23.010294" z="-5.3499999" />
     <vertex x="41.1413612" y="-20.5866985" z="-5.3499999" />
     <vertex x="42.2982788" y="-18.0894451" z="-5.3499999" />
     <vertex x="43.3037758" y="-15.5274734" z="-5.3499999" />
     <vertex x="44.1542625" y="-12.9099541" z="-5.3499999" />
     <vertex x="44.8466835" y="-10.2462568" z="-5.3499999" />
     <vertex x="45.3785667" y="-7.54591799" z="-5.3499999" />
     <vertex x="45.7480087" y="-4.81860304" z="-5.3499999" />
     <vertex x="45.9536819" y="-2.07407618" z="-5.3499999" />
     <vertex x="45.994854" y="0.677838743" z="-5.3499999" />
     <vertex x="45.871376" y="3.42729044" z="-5.3499999" />
     <vertex x="45.5836906" y="6.16443634" z="-5.3499999" />
     <vertex x="45.1328239" y="8.87947845" z="-5.3499999" />
     <vertex x="44.5203972" y="11.5626974" z="-5.3499999" />
     <vertex x="43.7486" y="14.2044878" z="-5.3499999" />
     <vertex x="42.8201942" y="16.795393" z="-5.3499999" />
     <vertex x="41.7384987" y="19.3261395" z="-5.3499999" />
     <vertex x="40.5073929" y="21.7876644" z="-5.3499999" />
     <vertex x="39.1312828" y="24.1711597" z="-5.3499999" />
     <vertex x="37.6150932" y="26.468092" z="-5.3499999" />
     <vertex x="35.9642487" y="28.6702366" z="-5.3499999" />
     <vertex x="34.1846619" y="30.7697144" z="-5.3499999" />
     <vertex x="32.2827034" y="32.7590027" z="-5.3499999" />
     <vertex x="30.2651806" y="34.6309967" z="-5.3499999" />
     <vertex x="28.1393185" y="36.3789749" z="-5.3499999" />
     <vertex x="25.9127235" y="37.9966888" z="-5.3499999" />
     <vertex x="23.5933666" y="39.4783478" z="-5.3499999" />
     <vertex x="21.1895523" y="40.8186493" z="-5.3499999" />
     <vertex x="18.7098846" y="42.0127945" z="-5.3499999" />
     <vertex x="16.1632423" y="43.0565109" z="-5.3499999" />
     <vertex x="13.5587378" y="43.9460526" z="-5.3499999" />
     <vertex x="10.9056978" y="44.6782455" z="-5.3499999" />
     <vertex x="8.21361732" y="45.2504654" z="-5.3499999" />
     <vertex x="5.49213409" y="45.6606674" z="-5.3499999" />
     <vertex x="2.75099111" y="45.9073715" z="-5.3499999" />
    </vertices>
    <triangles>
     <triangle v1="0" v2="1" v3="2" />
     <triangle v1="2" v2="1" v3="3" />
     <triangle v1="4" v2="5" v3="1" />
     <triangle v1="1" v2="5" v3="3" />
     <triangle v1="4" v2="6" v3="5" />
     <triangle v1="5" v2="6" v3="7" />
     <triangle v1="6" v2="0" v3="7" />
     <triangle v1="7" v2="0" v3="2" />
     <triangle v1="8" v2="9" v3="10" />
     <triangle v1="10" v2="9" v3="11" />
     <triangle v1="9" v2="12" v3="11" />
     <triangle v1="11" v2="12" v3="13" />
     <triangle v1="12" v2="14" v3="13" />
     <triangle v1="13" v2="14" v3="15" />
     <triangle v1="14" v2="16" v3="15" />
     <triangle v1="15" v2="16" v3="17" />
     <triangle v1="16" v2="18" v3="17" />
     <triangle v1="17" v2="18" v3="19" />
     <triangle v1="18" v2="20" v3="19" />
     <triangle v1="19" v2="20" v3="21" />
     <triangle v1="22" v2="23" v3="20" />
     <triangle v1="20" v2="23" v3="24" />
     <triangle v1="20" v2="24" v3="21" />
     <triangle v1="21" v2="24" v3="25" />
     <triangle v1="25" v2="24" v3="26" />
     <triangle v1="25" v2="26" v3="27" />
     <triangle v1="27" v2="26" v3="28" />
     <triangle v1="27" v2="28" v3="29" />
     <triangle v1="29" v2="28" v3="30" />
     <triangle v1="29" v2="30" v3="31" />
     <triangle v1="31" v2="30" v3="32" />
     <triangle v1="31" v2="32" v3="33" />
     <triangle v1="33" v2="32" v3="34" />
     <triangle v1="34" v2="32" v3="35" />
     <triangle v1="34" v2="35" v3="36" />
     <triangle v1="36" v2="35" v3="37" />
     <triangle v1="37" v2="35" v3="38" />
     <triangle v1="37" v2="38" v3="39" />
     <triangle v1="39" v2="38" v3="40" />
     <triangle v1="39" v2="40" v3="41" />
     <triangle v1="41" v2="40" v3="42" />
     <triangle v1="41" v2="42" v3="43" />
     <triangle v1="43" v2="42" v3="23" />
     <triangle v1="43" v2="23" v3="22" />
     <triangle v1="32" v2="30" v3="35" />
     <triangle v1="35" v2="30" v3="38" />
     <triangle v1="30" v2="28" v3="38" />
     <triangle v1="38" v2="28" v3="40" />
     <triangle v1="24" v2="23" v3="42" />
     <triangle v1="28" v2="26" v3="40" />
     <triangle v1="40" v2="26" v3="42" />
     <triangle v1="26" v2="24" v3="42" />
     <triangle v1="36" v2="44" v3="34" />
     <triangle v1="34" v2="44" v3="45" />
     <triangle v1="44" v2="46" v3="45" />
     <triangle v1="45" v2="46" v3="47" />
     <triangle v1="46" v2="48" v3="47" />
     <triangle v1="47" v2="48" v3="49" />
     <triangle v1="48" v2="50" v3="49" />
     <triangle v1="49" v2="50" v3="51" />
     <triangle v1="51" v2="50" v3="52" />
     <triangle v1="51" v2="52" v3="53" />
     <triangle v1="53" v2="52" v3="54" />
     <triangle v1="53" v2="54" v3="55" />
     <triangle v1="54" v2="56" v3="55" />
     <triangle v1="55" v2="56" v3="57" />
     <triangle v1="57" v2="56" v3="58" />
     <triangle v1="58" v2="56" v3="59" />
     <triangle v1="58" v2="59" v3="60" />
     <triangle v1="59" v2="61" v3="60" />
     <triangle v1="60" v2="61" v3="62" />
     <triangle v1="62" v2="61" v3="63" />
     <triangle v1="62" v2="63" v3="64" />
     <triangle v1="64" v2="63" v3="65" />
     <triangle v1="64" v2="65" v3="66" />
     <triangle v1="65" v2="67" v3="66" />
     <triangle v1="66" v2="67" v3="68" />
     <triangle v1="67" v2="69" v3="68" />
     <triangle v1="68" v2="69" v3="70" />
     <triangle v1="69" v2="71" v3="70" />
     <triangle v1="70" v2="71" v3="72" />
     <triangle v1="73" v2="74" v3="71" />
     <triangle v1="71" v2="74" v3="72" />
     <triangle v1="73" v2="75" v3="74" />
     <triangle v1="74" v2="75" v3="76" />
     <triangle v1="75" v2="77" v3="76" />
     <triangle v1="76" v2="77" v3="78" />
     <triangle v1="77" v2="79" v3="78" />
     <triangle v1="78" v2="79" v3="80" />
     <triangle v1="79" v2="81" v3="80" />
     <triangle v1="80" v2="81" v3="82" />
     <triangle v1="81" v2="83" v3="82" />
     <triangle v1="82" v2="83" v3="84" />
     <triangle v1="83" v2="85" v3="84" />
     <triangle v1="84" v2="85" v3="86" />
     <triangle v1="85" v2="87" v3="86" />
     <triangle v1="86" v2="87" v3="88" />
     <triangle v1="87" v2="89" v3="88" />
     <triangle v1="88" v2="89" v3="90" />
     <triangle v1="89" v2="91" v3="90" />
     <triangle v1="90" v2="91" v3="92" />
     <triangle v1="93" v2="94" v3="91" />
     <triangle v1="91" v2="94" v3="95" />
     <triangle v1="91" v2="95" v3="96" />
     <triangle v1="96" v2="95" v3="97" />
     <triangle v1="96" v2="97" v3="98" />
     <triangle v1="98" v2="97" v3="99" />
     <triangle v1="98" v2="99" v3="100" />
     <triangle v1="100" v2="99" v3="101" />
     <triangle v1="100" v2="101" v3="102" />
     <triangle v1="102" v2="101" v3="103" />
     <triangle v1="102" v2="103" v3="92" />
     <triangle v1="92" v2="103" v3="104" />
     <triangle v1="92" v2="104" v3="105" />
     <triangle v1="105" v2="104" v3="106" />
     <triangle v1="105" v2="106" v3="107" />
     <triangle v1="107" v2="106" v3="108" />
     <triangle v1="107" v2="108" v3="109" />
     <triangle v1="109" v2="108" v3="110" />
     <triangle v1="109" v2="110" v3="111" />
     <triangle v1="93" v2="112" v3="94" />
     <triangle v1="94" v2="112" v3="113" />
     <triangle v1="94" v2="113" v3="95" />
     <triangle v1="95" v2="113" v3="97" />
     <triangle v1="112" v2="99" v3="113" />
     <triangle v1="113" v2="99" v3="97" />
     <triangle v1="99" v2="108" v3="101" />
     <triangle v1="101" v2="108" v3="114" />
     <triangle v1="101" v2="114" v3="103" />
     <triangle v1="103" v2="114" v3="104" />
     <triangle v1="109" v2="111" v3="115" />
     <triangle v1="115" v2="111" v3="92" />
     <triangle v1="115" v2="92" v3="105" />
     <triangle v1="92" v2="91" v3="102" />
     <triangle v1="102" v2="91" v3="116" />
     <triangle v1="102" v2="116" v3="100" />
     <triangle v1="100" v2="116" v3="98" />
     <triangle v1="116" v2="91" v3="96" />
     <triangle v1="107" v2="109" v3="115" />
     <triangle v1="114" v2="108" v3="106" />
     <triangle v1="105" v2="107" v3="115" />
     <triangle v1="98" v2="116" v3="96" />
     <triangle v1="106" v2="104" v3="114" />
     <triangle v1="99" v2="117" v3="108" />
     <triangle v1="108" v2="117" v3="118" />
     <triangle v1="117" v2="119" v3="118" />
     <triangle v1="118" v2="119" v3="120" />
     <triangle v1="119" v2="121" v3="120" />
     <triangle v1="120" v2="121" v3="122" />
     <triangle v1="121" v2="123" v3="122" />
     <triangle v1="122" v2="123" v3="124" />
     <triangle v1="123" v2="125" v3="124" />
     <triangle v1="124" v2="125" v3="126" />
     <triangle v1="125" v2="127" v3="126" />
     <triangle v1="126" v2="127" v3="128" />
     <triangle v1="127" v2="129" v3="128" />
     <triangle v1="128" v2="129" v3="130" />
     <triangle v1="129" v2="131" v3="130" />
     <triangle v1="130" v2="131" v3="132" />
     <triangle v1="131" v2="133" v3="132" />
     <triangle v1="132" v2="133" v3="134" />
     <triangle v1="133" v2="135" v3="134" />
     <triangle v1="134" v2="135" v3="136" />
     <triangle v1="135" v2="8" v3="136" />
     <triangle v1="136" v2="8" v3="10" />
     <triangle v1="2" v2="19" v3="7" />
     <triangle v1="7" v2="19" v3="21" />
     <triangle v1="7" v2="21" v3="25" />
     <triangle v1="3" v2="132" v3="2" />
     <triangle v1="2" v2="132" v3="134" />
     <triangle v1="2" v2="134" v3="17" />
     <triangle v1="17" v2="134" v3="15" />
     <triangle v1="15" v2="134" v3="11" />
     <triangle v1="15" v2="11" v3="13" />
     <triangle v1="132" v2="3" v3="126" />
     <triangle v1="126" v2="3" v3="5" />
     <triangle v1="126" v2="5" v3="7" />
     <triangle v1="136" v2="10" v3="134" />
     <triangle v1="134" v2="10" v3="11" />
     <triangle v1="17" v2="19" v3="2" />
     <triangle v1="25" v2="27" v3="7" />
     <triangle v1="7" v2="27" v3="29" />
     <triangle v1="7" v2="29" v3="31" />
     <triangle v1="31" v2="33" v3="7" />
     <triangle v1="7" v2="33" v3="34" />
     <triangle v1="7" v2="34" v3="124" />
     <triangle v1="124" v2="34" v3="45" />
     <triangle v1="124" v2="45" v3="70" />
     <triangle v1="70" v2="45" v3="47" />
     <triangle v1="70" v2="47" v3="60" />
     <triangle v1="60" v2="47" v3="58" />
     <triangle v1="58" v2="47" v3="49" />
     <triangle v1="58" v2="49" v3="51" />
     <triangle v1="51" v2="53" v3="58" />
     <triangle v1="58" v2="53" v3="55" />
     <triangle v1="58" v2="55" v3="57" />
     <triangle v1="70" v2="60" v3="68" />
     <triangle v1="68" v2="60" v3="62" />
     <triangle v1="68" v2="62" v3="64" />
     <triangle v1="64" v2="66" v3="68" />
     <triangle v1="70" v2="72" v3="124" />
     <triangle v1="124" v2="72" v3="122" />
     <triangle v1="122" v2="72" v3="74" />
     <triangle v1="122" v2="74" v3="90" />
     <triangle v1="90" v2="74" v3="88" />
     <triangle v1="88" v2="74" v3="76" />
     <triangle v1="88" v2="76" v3="86" />
     <triangle v1="86" v2="76" v3="82" />
     <triangle v1="86" v2="82" v3="84" />
     <triangle v1="78" v2="80" v3="76" />
     <triangle v1="76" v2="80" v3="82" />
     <triangle v1="122" v2="90" v3="108" />
     <triangle v1="108" v2="90" v3="92" />
     <triangle v1="108" v2="92" v3="110" />
     <triangle v1="110" v2="92" v3="111" />
     <triangle v1="108" v2="118" v3="122" />
     <triangle v1="122" v2="118" v3="120" />
     <triangle v1="124" v2="126" v3="7" />
     <triangle v1="128" v2="130" v3="126" />
     <triangle v1="126" v2="130" v3="132" />
     <triangle v1="137" v2="138" v3="139" />
     <triangle v1="139" v2="138" v3="140" />
     <triangle v1="139" v2="140" v3="141" />
     <triangle v1="141" v2="140" v3="142" />
     <triangle v1="141" v2="142" v3="143" />
     <triangle v1="143" v2="142" v3="144" />
     <triangle v1="144" v2="142" v3="145" />
     <triangle v1="144" v2="145" v3="146" />
     <triangle v1="146" v2="145" v3="147" />
     <triangle v1="147" v2="145" v3="148" />
     <triangle v1="147" v2="148" v3="149" />
     <triangle v1="149" v2="148" v3="150" />
     <triangle v1="150" v2="148" v3="151" />
     <triangle v1="150" v2="151" v3="152" />
     <triangle v1="152" v2="151" v3="153" />
     <triangle v1="152" v2="153" v3="154" />
     <triangle v1="154" v2="153" v3="99" />
     <triangle v1="154" v2="99" v3="155" />
     <triangle v1="155" v2="99" v3="156" />
     <triangle v1="155" v2="156" v3="157" />
     <triangle v1="137" v2="158" v3="138" />
     <triangle v1="138" v2="158" v3="159" />
     <triangle v1="138" v2="159" v3="160" />
     <triangle v1="160" v2="161" v3="138" />
     <triangle v1="138" v2="161" v3="162" />
     <triangle v1="138" v2="162" v3="163" />
     <triangle v1="161" v2="164" v3="162" />
     <triangle v1="162" v2="164" v3="165" />
     <triangle v1="162" v2="165" v3="166" />
     <triangle v1="166" v2="167" v3="162" />
     <triangle v1="162" v2="167" v3="168" />
     <triangle v1="162" v2="168" v3="169" />
     <triangle v1="162" v2="169" v3="170" />
     <triangle v1="170" v2="169" v3="171" />
     <triangle v1="170" v2="171" v3="172" />
     <triangle v1="172" v2="173" v3="170" />
     <triangle v1="170" v2="173" v3="174" />
     <triangle v1="170" v2="174" v3="175" />
     <triangle v1="175" v2="176" v3="170" />
     <triangle v1="170" v2="176" v3="177" />
     <triangle v1="170" v2="177" v3="178" />
     <triangle v1="178" v2="179" v3="170" />
     <triangle v1="170" v2="179" v3="180" />
     <triangle v1="170" v2="180" v3="181" />
     <triangle v1="181" v2="180" v3="163" />
     <triangle v1="163" v2="180" v3="138" />
     <triangle v1="179" v2="182" v3="180" />
     <triangle v1="180" v2="182" v3="183" />
     <triangle v1="180" v2="183" v3="184" />
     <triangle v1="184" v2="183" v3="185" />
     <triangle v1="184" v2="185" v3="186" />
     <triangle v1="186" v2="187" v3="184" />
     <triangle v1="184" v2="187" v3="188" />
     <triangle v1="184" v2="188" v3="189" />
     <triangle v1="189" v2="190" v3="184" />
     <triangle v1="184" v2="190" v3="191" />
     <triangle v1="184" v2="191" v3="192" />
     <triangle v1="192" v2="191" v3="193" />
     <triangle v1="192" v2="193" v3="194" />
     <triangle v1="194" v2="195" v3="192" />
     <triangle v1="192" v2="195" v3="196" />
     <triangle v1="192" v2="196" v3="197" />
     <triangle v1="197" v2="198" v3="192" />
     <triangle v1="192" v2="198" v3="199" />
     <triangle v1="192" v2="199" v3="200" />
     <triangle v1="200" v2="201" v3="192" />
     <triangle v1="192" v2="201" v3="202" />
     <triangle v1="192" v2="202" v3="203" />
     <triangle v1="203" v2="204" v3="192" />
     <triangle v1="192" v2="204" v3="205" />
     <triangle v1="205" v2="204" v3="206" />
     <triangle v1="205" v2="206" v3="207" />
     <triangle v1="205" v2="207" v3="131" />
     <triangle v1="131" v2="207" v3="208" />
     <triangle v1="131" v2="208" v3="209" />
     <triangle v1="209" v2="210" v3="131" />
     <triangle v1="131" v2="210" v3="211" />
     <triangle v1="131" v2="211" v3="212" />
     <triangle v1="212" v2="213" v3="131" />
     <triangle v1="131" v2="213" v3="135" />
     <triangle v1="131" v2="135" v3="133" />
     <triangle v1="213" v2="214" v3="135" />
     <triangle v1="135" v2="214" v3="8" />
     <triangle v1="8" v2="214" v3="215" />
     <triangle v1="8" v2="215" v3="9" />
     <triangle v1="9" v2="215" v3="56" />
     <triangle v1="9" v2="56" v3="12" />
     <triangle v1="12" v2="56" v3="54" />
     <triangle v1="12" v2="54" v3="36" />
     <triangle v1="36" v2="54" v3="52" />
     <triangle v1="36" v2="52" v3="50" />
     <triangle v1="215" v2="216" v3="56" />
     <triangle v1="56" v2="216" v3="59" />
     <triangle v1="59" v2="216" v3="61" />
     <triangle v1="61" v2="216" v3="63" />
     <triangle v1="63" v2="216" v3="217" />
     <triangle v1="63" v2="217" v3="65" />
     <triangle v1="65" v2="217" v3="79" />
     <triangle v1="65" v2="79" v3="77" />
     <triangle v1="79" v2="217" v3="81" />
     <triangle v1="81" v2="217" v3="218" />
     <triangle v1="81" v2="218" v3="219" />
     <triangle v1="81" v2="219" v3="83" />
     <triangle v1="83" v2="219" v3="220" />
     <triangle v1="83" v2="220" v3="89" />
     <triangle v1="89" v2="220" v3="221" />
     <triangle v1="89" v2="221" v3="222" />
     <triangle v1="222" v2="223" v3="89" />
     <triangle v1="89" v2="223" v3="91" />
     <triangle v1="91" v2="223" v3="93" />
     <triangle v1="93" v2="223" v3="224" />
     <triangle v1="93" v2="224" v3="112" />
     <triangle v1="112" v2="224" v3="99" />
     <triangle v1="99" v2="224" v3="225" />
     <triangle v1="99" v2="225" v3="226" />
     <triangle v1="226" v2="227" v3="99" />
     <triangle v1="99" v2="227" v3="156" />
     <triangle v1="156" v2="227" v3="228" />
     <triangle v1="228" v2="227" v3="229" />
     <triangle v1="228" v2="229" v3="230" />
     <triangle v1="230" v2="229" v3="231" />
     <triangle v1="230" v2="231" v3="232" />
     <triangle v1="230" v2="232" v3="233" />
     <triangle v1="233" v2="232" v3="234" />
     <triangle v1="233" v2="234" v3="235" />
     <triangle v1="235" v2="234" v3="236" />
     <triangle v1="235" v2="236" v3="237" />
     <triangle v1="237" v2="236" v3="238" />
     <triangle v1="237" v2="238" v3="239" />
     <triangle v1="237" v2="239" v3="240" />
     <triangle v1="240" v2="239" v3="241" />
     <triangle v1="240" v2="241" v3="242" />
     <triangle v1="242" v2="241" v3="243" />
     <triangle v1="242" v2="243" v3="244" />
     <triangle v1="244" v2="243" v3="245" />
     <triangle v1="244" v2="245" v3="246" />
     <triangle v1="246" v2="245" v3="247" />
     <triangle v1="246" v2="247" v3="248" />
     <triangle v1="248" v2="247" v3="249" />
     <triangle v1="248" v2="249" v3="250" />
     <triangle v1="250" v2="249" v3="251" />
     <triangle v1="250" v2="251" v3="252" />
     <triangle v1="252" v2="253" v3="250" />
     <triangle v1="250" v2="253" v3="254" />
     <triangle v1="254" v2="253" v3="255" />
     <triangle v1="254" v2="255" v3="256" />
     <triangle v1="256" v2="257" v3="254" />
     <triangle v1="254" v2="257" v3="258" />
     <triangle v1="258" v2="257" v3="259" />
     <triangle v1="258" v2="259" v3="260" />
     <triangle v1="260" v2="259" v3="261" />
     <triangle v1="260" v2="261" v3="262" />
     <triangle v1="262" v2="261" v3="263" />
     <triangle v1="262" v2="263" v3="264" />
     <triangle v1="264" v2="263" v3="265" />
     <triangle v1="264" v2="265" v3="266" />
     <triangle v1="264" v2="266" v3="267" />
     <triangle v1="267" v2="266" v3="268" />
     <triangle v1="267" v2="268" v3="269" />
     <triangle v1="269" v2="268" v3="270" />
     <triangle v1="269" v2="270" v3="271" />
     <triangle v1="269" v2="271" v3="272" />
     <triangle v1="272" v2="271" v3="273" />
     <triangle v1="272" v2="273" v3="274" />
     <triangle v1="274" v2="273" v3="275" />
     <triangle v1="274" v2="275" v3="276" />
     <triangle v1="276" v2="275" v3="277" />
     <triangle v1="276" v2="277" v3="278" />
     <triangle v1="279" v2="280" v3="278" />
     <triangle v1="278" v2="280" v3="281" />
     <triangle v1="278" v2="281" v3="282" />
     <triangle v1="282" v2="281" v3="283" />
     <triangle v1="282" v2="283" v3="284" />
     <triangle v1="284" v2="283" v3="285" />
     <triangle v1="285" v2="283" v3="286" />
     <triangle v1="285" v2="286" v3="287" />
     <triangle v1="287" v2="286" v3="288" />
     <triangle v1="287" v2="288" v3="289" />
     <triangle v1="289" v2="288" v3="290" />
     <triangle v1="289" v2="290" v3="291" />
     <triangle v1="291" v2="290" v3="292" />
     <triangle v1="291" v2="292" v3="293" />
     <triangle v1="293" v2="292" v3="294" />
     <triangle v1="293" v2="294" v3="295" />
     <triangle v1="295" v2="294" v3="296" />
     <triangle v1="295" v2="296" v3="297" />
     <triangle v1="279" v2="298" v3="280" />
     <triangle v1="280" v2="298" v3="299" />
     <triangle v1="280" v2="299" v3="152" />
     <triangle v1="152" v2="299" v3="300" />
     <triangle v1="152" v2="300" v3="150" />
     <triangle v1="301" v2="302" v3="303" />
     <triangle v1="303" v2="302" v3="304" />
     <triangle v1="303" v2="304" v3="305" />
     <triangle v1="305" v2="304" v3="306" />
     <triangle v1="305" v2="306" v3="307" />
     <triangle v1="301" v2="308" v3="302" />
     <triangle v1="302" v2="308" v3="309" />
     <triangle v1="302" v2="309" v3="142" />
     <triangle v1="142" v2="309" v3="310" />
     <triangle v1="310" v2="309" v3="311" />
     <triangle v1="310" v2="311" v3="312" />
     <triangle v1="312" v2="313" v3="310" />
     <triangle v1="310" v2="313" v3="314" />
     <triangle v1="310" v2="314" v3="315" />
     <triangle v1="315" v2="316" v3="310" />
     <triangle v1="310" v2="316" v3="317" />
     <triangle v1="310" v2="317" v3="318" />
     <triangle v1="318" v2="319" v3="310" />
     <triangle v1="310" v2="319" v3="117" />
     <triangle v1="310" v2="117" v3="99" />
     <triangle v1="319" v2="320" v3="117" />
     <triangle v1="117" v2="320" v3="129" />
     <triangle v1="117" v2="129" v3="119" />
     <triangle v1="119" v2="129" v3="127" />
     <triangle v1="119" v2="127" v3="123" />
     <triangle v1="123" v2="127" v3="125" />
     <triangle v1="320" v2="321" v3="129" />
     <triangle v1="129" v2="321" v3="322" />
     <triangle v1="129" v2="322" v3="323" />
     <triangle v1="323" v2="322" v3="324" />
     <triangle v1="323" v2="324" v3="325" />
     <triangle v1="321" v2="326" v3="322" />
     <triangle v1="322" v2="326" v3="327" />
     <triangle v1="322" v2="327" v3="328" />
     <triangle v1="328" v2="329" v3="322" />
     <triangle v1="322" v2="329" v3="330" />
     <triangle v1="322" v2="330" v3="331" />
     <triangle v1="331" v2="332" v3="322" />
     <triangle v1="322" v2="332" v3="333" />
     <triangle v1="322" v2="333" v3="334" />
     <triangle v1="335" v2="336" v3="334" />
     <triangle v1="334" v2="336" v3="337" />
     <triangle v1="334" v2="337" v3="338" />
     <triangle v1="336" v2="335" v3="339" />
     <triangle v1="339" v2="335" v3="340" />
     <triangle v1="339" v2="340" v3="341" />
     <triangle v1="338" v2="342" v3="334" />
     <triangle v1="334" v2="342" v3="138" />
     <triangle v1="334" v2="138" v3="322" />
     <triangle v1="342" v2="343" v3="138" />
     <triangle v1="138" v2="343" v3="344" />
     <triangle v1="138" v2="344" v3="345" />
     <triangle v1="345" v2="346" v3="138" />
     <triangle v1="138" v2="346" v3="347" />
     <triangle v1="138" v2="347" v3="348" />
     <triangle v1="348" v2="349" v3="138" />
     <triangle v1="138" v2="349" v3="350" />
     <triangle v1="138" v2="350" v3="351" />
     <triangle v1="351" v2="352" v3="138" />
     <triangle v1="138" v2="352" v3="140" />
     <triangle v1="140" v2="353" v3="142" />
     <triangle v1="142" v2="353" v3="354" />
     <triangle v1="142" v2="354" v3="355" />
     <triangle v1="355" v2="356" v3="142" />
     <triangle v1="142" v2="356" v3="357" />
     <triangle v1="142" v2="357" v3="358" />
     <triangle v1="358" v2="359" v3="142" />
     <triangle v1="142" v2="359" v3="360" />
     <triangle v1="142" v2="360" v3="302" />
     <triangle v1="230" v2="361" v3="228" />
     <triangle v1="228" v2="361" v3="362" />
     <triangle v1="228" v2="362" v3="363" />
     <triangle v1="363" v2="364" v3="228" />
     <triangle v1="228" v2="364" v3="365" />
     <triangle v1="228" v2="365" v3="366" />
     <triangle v1="366" v2="367" v3="228" />
     <triangle v1="228" v2="367" v3="368" />
     <triangle v1="228" v2="368" v3="369" />
     <triangle v1="369" v2="368" v3="370" />
     <triangle v1="370" v2="368" v3="371" />
     <triangle v1="370" v2="371" v3="372" />
     <triangle v1="295" v2="297" v3="368" />
     <triangle v1="368" v2="297" v3="373" />
     <triangle v1="368" v2="373" v3="371" />
     <triangle v1="282" v2="276" v3="278" />
     <triangle v1="374" v2="375" v3="376" />
     <triangle v1="376" v2="375" v3="377" />
     <triangle v1="376" v2="377" v3="378" />
     <triangle v1="378" v2="379" v3="376" />
     <triangle v1="376" v2="379" v3="380" />
     <triangle v1="370" v2="381" v3="376" />
     <triangle v1="376" v2="381" v3="382" />
     <triangle v1="376" v2="382" v3="383" />
     <triangle v1="155" v2="157" v3="384" />
     <triangle v1="384" v2="157" v3="385" />
     <triangle v1="384" v2="385" v3="386" />
     <triangle v1="386" v2="385" v3="387" />
     <triangle v1="372" v2="381" v3="370" />
     <triangle v1="383" v2="388" v3="376" />
     <triangle v1="376" v2="388" v3="389" />
     <triangle v1="376" v2="389" v3="390" />
     <triangle v1="390" v2="391" v3="376" />
     <triangle v1="376" v2="391" v3="374" />
     <triangle v1="153" v2="392" v3="99" />
     <triangle v1="99" v2="392" v3="393" />
     <triangle v1="99" v2="393" v3="310" />
     <triangle v1="148" v2="394" v3="392" />
     <triangle v1="392" v2="394" v3="395" />
     <triangle v1="392" v2="395" v3="396" />
     <triangle v1="397" v2="398" v3="148" />
     <triangle v1="148" v2="398" v3="399" />
     <triangle v1="148" v2="399" v3="400" />
     <triangle v1="400" v2="401" v3="148" />
     <triangle v1="148" v2="401" v3="402" />
     <triangle v1="148" v2="402" v3="394" />
     <triangle v1="396" v2="403" v3="392" />
     <triangle v1="392" v2="403" v3="404" />
     <triangle v1="392" v2="404" v3="405" />
     <triangle v1="405" v2="406" v3="392" />
     <triangle v1="392" v2="406" v3="407" />
     <triangle v1="392" v2="407" v3="408" />
     <triangle v1="409" v2="393" v3="408" />
     <triangle v1="408" v2="393" v3="392" />
     <triangle v1="145" v2="410" v3="148" />
     <triangle v1="148" v2="410" v3="411" />
     <triangle v1="148" v2="411" v3="397" />
     <triangle v1="412" v2="413" v3="414" />
     <triangle v1="414" v2="413" v3="415" />
     <triangle v1="414" v2="415" v3="416" />
     <triangle v1="416" v2="415" v3="417" />
     <triangle v1="417" v2="415" v3="418" />
     <triangle v1="417" v2="418" v3="419" />
     <triangle v1="419" v2="418" v3="412" />
     <triangle v1="419" v2="412" v3="205" />
     <triangle v1="205" v2="412" v3="414" />
     <triangle v1="420" v2="421" v3="422" />
     <triangle v1="422" v2="421" v3="423" />
     <triangle v1="422" v2="423" v3="416" />
     <triangle v1="416" v2="423" v3="414" />
     <triangle v1="424" v2="425" v3="184" />
     <triangle v1="184" v2="425" v3="426" />
     <triangle v1="184" v2="426" v3="427" />
     <triangle v1="427" v2="426" v3="428" />
     <triangle v1="427" v2="428" v3="429" />
     <triangle v1="429" v2="428" v3="430" />
     <triangle v1="429" v2="430" v3="431" />
     <triangle v1="431" v2="430" v3="424" />
     <triangle v1="431" v2="424" v3="432" />
     <triangle v1="432" v2="424" v3="325" />
     <triangle v1="325" v2="424" v3="323" />
     <triangle v1="433" v2="205" v3="323" />
     <triangle v1="323" v2="205" v3="131" />
     <triangle v1="323" v2="131" v3="129" />
     <triangle v1="433" v2="419" v3="205" />
     <triangle v1="416" v2="434" v3="422" />
     <triangle v1="422" v2="434" v3="435" />
     <triangle v1="435" v2="434" v3="436" />
     <triangle v1="435" v2="436" v3="437" />
     <triangle v1="437" v2="436" v3="438" />
     <triangle v1="437" v2="438" v3="439" />
     <triangle v1="440" v2="441" v3="434" />
     <triangle v1="434" v2="441" v3="442" />
     <triangle v1="434" v2="442" v3="436" />
     <triangle v1="440" v2="443" v3="441" />
     <triangle v1="441" v2="443" v3="444" />
     <triangle v1="444" v2="443" v3="439" />
     <triangle v1="439" v2="443" v3="445" />
     <triangle v1="439" v2="445" v3="437" />
     <triangle v1="445" v2="443" v3="446" />
     <triangle v1="446" v2="443" v3="447" />
     <triangle v1="446" v2="447" v3="420" />
     <triangle v1="430" v2="425" v3="424" />
     <triangle v1="422" v2="448" v3="420" />
     <triangle v1="420" v2="448" v3="446" />
     <triangle v1="427" v2="449" v3="184" />
     <triangle v1="184" v2="449" v3="180" />
     <triangle v1="36" v2="50" v3="44" />
     <triangle v1="44" v2="50" v3="48" />
     <triangle v1="44" v2="48" v3="46" />
     <triangle v1="37" v2="20" v3="36" />
     <triangle v1="36" v2="20" v3="18" />
     <triangle v1="36" v2="18" v3="12" />
     <triangle v1="12" v2="18" v3="14" />
     <triangle v1="14" v2="18" v3="16" />
     <triangle v1="20" v2="37" v3="22" />
     <triangle v1="22" v2="37" v3="39" />
     <triangle v1="22" v2="39" v3="43" />
     <triangle v1="43" v2="39" v3="41" />
     <triangle v1="123" v2="121" v3="119" />
     <triangle v1="89" v2="87" v3="83" />
     <triangle v1="83" v2="87" v3="85" />
     <triangle v1="75" v2="73" v3="77" />
     <triangle v1="77" v2="73" v3="71" />
     <triangle v1="77" v2="71" v3="67" />
     <triangle v1="67" v2="71" v3="69" />
     <triangle v1="67" v2="65" v3="77" />
     <triangle v1="438" v2="436" v3="450" />
     <triangle v1="450" v2="436" v3="451" />
     <triangle v1="436" v2="442" v3="451" />
     <triangle v1="451" v2="442" v3="452" />
     <triangle v1="442" v2="441" v3="452" />
     <triangle v1="452" v2="441" v3="453" />
     <triangle v1="441" v2="444" v3="453" />
     <triangle v1="453" v2="444" v3="454" />
     <triangle v1="444" v2="439" v3="454" />
     <triangle v1="454" v2="439" v3="455" />
     <triangle v1="439" v2="438" v3="455" />
     <triangle v1="455" v2="438" v3="450" />
     <triangle v1="455" v2="450" v3="454" />
     <triangle v1="454" v2="450" v3="453" />
     <triangle v1="453" v2="450" v3="452" />
     <triangle v1="452" v2="450" v3="451" />
     <triangle v1="180" v2="449" v3="456" />
     <triangle v1="456" v2="449" v3="457" />
     <triangle v1="449" v2="427" v3="457" />
     <triangle v1="457" v2="427" v3="458" />
     <triangle v1="427" v2="429" v3="458" />
     <triangle v1="458" v2="429" v3="459" />
     <triangle v1="429" v2="431" v3="459" />
     <triangle v1="459" v2="431" v3="460" />
     <triangle v1="431" v2="432" v3="460" />
     <triangle v1="460" v2="432" v3="461" />
     <triangle v1="432" v2="325" v3="461" />
     <triangle v1="461" v2="325" v3="462" />
     <triangle v1="325" v2="324" v3="462" />
     <triangle v1="462" v2="324" v3="463" />
     <triangle v1="324" v2="322" v3="463" />
     <triangle v1="463" v2="322" v3="464" />
     <triangle v1="322" v2="138" v3="464" />
     <triangle v1="464" v2="138" v3="465" />
     <triangle v1="138" v2="180" v3="465" />
     <triangle v1="465" v2="180" v3="456" />
     <triangle v1="456" v2="460" v3="465" />
     <triangle v1="465" v2="460" v3="461" />
     <triangle v1="465" v2="461" v3="464" />
     <triangle v1="464" v2="461" v3="463" />
     <triangle v1="463" v2="461" v3="462" />
     <triangle v1="460" v2="456" v3="459" />
     <triangle v1="459" v2="456" v3="457" />
     <triangle v1="459" v2="457" v3="458" />
     <triangle v1="448" v2="422" v3="466" />
     <triangle v1="466" v2="422" v3="467" />
     <triangle v1="422" v2="435" v3="467" />
     <triangle v1="467" v2="435" v3="468" />
     <triangle v1="435" v2="437" v3="468" />
     <triangle v1="468" v2="437" v3="469" />
     <triangle v1="437" v2="445" v3="469" />
     <triangle v1="469" v2="445" v3="470" />
     <triangle v1="445" v2="446" v3="470" />
     <triangle v1="470" v2="446" v3="471" />
     <triangle v1="446" v2="448" v3="471" />
     <triangle v1="471" v2="448" v3="466" />
     <triangle v1="471" v2="466" v3="470" />
     <triangle v1="470" v2="466" v3="469" />
     <triangle v1="469" v2="466" v3="468" />
     <triangle v1="468" v2="466" v3="467" />
     <triangle v1="425" v2="430" v3="472" />
     <triangle v1="472" v2="430" v3="473" />
     <triangle v1="430" v2="428" v3="473" />
     <triangle v1="473" v2="428" v3="474" />
     <triangle v1="428" v2="426" v3="474" />
     <triangle v1="474" v2="426" v3="475" />
     <triangle v1="426" v2="425" v3="475" />
     <triangle v1="475" v2="425" v3="472" />
     <triangle v1="475" v2="472" v3="474" />
     <triangle v1="474" v2="472" v3="473" />
     <triangle v1="163" v2="162" v3="476" />
     <triangle v1="476" v2="162" v3="477" />
     <triangle v1="162" v2="170" v3="477" />
     <triangle v1="477" v2="170" v3="478" />
     <triangle v1="170" v2="181" v3="478" />
     <triangle v1="478" v2="181" v3="479" />
     <triangle v1="181" v2="163" v3="479" />
     <triangle v1="479" v2="163" v3="476" />
     <triangle v1="479" v2="476" v3="478" />
     <triangle v1="478" v2="476" v3="477" />
     <triangle v1="423" v2="421" v3="480" />
     <triangle v1="480" v2="421" v3="481" />
     <triangle v1="421" v2="420" v3="481" />
     <triangle v1="481" v2="420" v3="482" />
     <triangle v1="420" v2="447" v3="482" />
     <triangle v1="482" v2="447" v3="483" />
     <triangle v1="447" v2="443" v3="483" />
     <triangle v1="483" v2="443" v3="484" />
     <triangle v1="443" v2="440" v3="484" />
     <triangle v1="484" v2="440" v3="485" />
     <triangle v1="440" v2="434" v3="485" />
     <triangle v1="485" v2="434" v3="486" />
     <triangle v1="434" v2="416" v3="486" />
     <triangle v1="486" v2="416" v3="487" />
     <triangle v1="416" v2="417" v3="487" />
     <triangle v1="487" v2="417" v3="488" />
     <triangle v1="417" v2="419" v3="488" />
     <triangle v1="488" v2="419" v3="489" />
     <triangle v1="419" v2="433" v3="489" />
     <triangle v1="489" v2="433" v3="490" />
     <triangle v1="433" v2="323" v3="490" />
     <triangle v1="490" v2="323" v3="491" />
     <triangle v1="323" v2="424" v3="491" />
     <triangle v1="491" v2="424" v3="492" />
     <triangle v1="424" v2="184" v3="492" />
     <triangle v1="492" v2="184" v3="493" />
     <triangle v1="184" v2="192" v3="493" />
     <triangle v1="493" v2="192" v3="494" />
     <triangle v1="192" v2="205" v3="494" />
     <triangle v1="494" v2="205" v3="495" />
     <triangle v1="205" v2="414" v3="495" />
     <triangle v1="495" v2="414" v3="496" />
     <triangle v1="414" v2="423" v3="496" />
     <triangle v1="496" v2="423" v3="480" />
     <triangle v1="480" v2="483" v3="496" />
     <triangle v1="496" v2="483" v3="484" />
     <triangle v1="496" v2="484" v3="495" />
     <triangle v1="495" v2="484" v3="494" />
     <triangle v1="494" v2="484" v3="485" />
     <triangle v1="494" v2="485" v3="486" />
     <triangle v1="480" v2="481" v3="483" />
     <triangle v1="483" v2="481" v3="482" />
     <triangle v1="494" v2="486" v3="493" />
     <triangle v1="493" v2="486" v3="487" />
     <triangle v1="493" v2="487" v3="492" />
     <triangle v1="492" v2="487" v3="488" />
     <triangle v1="492" v2="488" v3="491" />
     <triangle v1="491" v2="488" v3="490" />
     <triangle v1="490" v2="488" v3="489" />
     <triangle v1="415" v2="413" v3="497" />
     <triangle v1="497" v2="413" v3="498" />
     <triangle v1="413" v2="412" v3="498" />
     <triangle v1="498" v2="412" v3="499" />
     <triangle v1="412" v2="418" v3="499" />
     <triangle v1="499" v2="418" v3="500" />
     <triangle v1="418" v2="415" v3="500" />
     <triangle v1="500" v2="415" v3="497" />
     <triangle v1="500" v2="497" v3="499" />
     <triangle v1="499" v2="497" v3="498" />
     <triangle v1="501" v2="502" v3="503" />
     <triangle v1="503" v2="502" v3="504" />
     <triangle v1="503" v2="504" v3="505" />
     <triangle v1="505" v2="504" v3="506" />
     <triangle v1="505" v2="506" v3="507" />
     <triangle v1="507" v2="506" v3="508" />
     <triangle v1="507" v2="508" v3="509" />
     <triangle v1="509" v2="508" v3="510" />
     <triangle v1="509" v2="510" v3="511" />
     <triangle v1="511" v2="510" v3="512" />
     <triangle v1="511" v2="512" v3="513" />
     <triangle v1="513" v2="512" v3="514" />
     <triangle v1="513" v2="514" v3="515" />
     <triangle v1="515" v2="514" v3="516" />
     <triangle v1="515" v2="516" v3="517" />
     <triangle v1="517" v2="516" v3="518" />
     <triangle v1="517" v2="518" v3="519" />
     <triangle v1="519" v2="518" v3="520" />
     <triangle v1="519" v2="520" v3="521" />
     <triangle v1="521" v2="520" v3="522" />
     <triangle v1="521" v2="522" v3="523" />
     <triangle v1="523" v2="522" v3="524" />
     <triangle v1="523" v2="524" v3="525" />
     <triangle v1="525" v2="524" v3="526" />
     <triangle v1="525" v2="526" v3="527" />
     <triangle v1="527" v2="526" v3="528" />
     <triangle v1="527" v2="528" v3="529" />
     <triangle v1="529" v2="528" v3="530" />
     <triangle v1="529" v2="530" v3="531" />
     <triangle v1="531" v2="530" v3="532" />
     <triangle v1="531" v2="532" v3="533" />
     <triangle v1="533" v2="532" v3="534" />
     <triangle v1="533" v2="534" v3="535" />
     <triangle v1="535" v2="534" v3="536" />
     <triangle v1="535" v2="536" v3="537" />
     <triangle v1="537" v2="536" v3="538" />
     <triangle v1="537" v2="538" v3="539" />
     <triangle v1="539" v2="538" v3="540" />
     <triangle v1="539" v2="540" v3="541" />
     <triangle v1="541" v2="540" v3="542" />
     <triangle v1="541" v2="542" v3="543" />
     <triangle v1="543" v2="542" v3="544" />
     <triangle v1="543" v2="544" v3="545" />
     <triangle v1="545" v2="544" v3="546" />
     <triangle v1="545" v2="546" v3="547" />
     <triangle v1="547" v2="546" v3="548" />
     <triangle v1="547" v2="548" v3="549" />
     <triangle v1="549" v2="548" v3="550" />
     <triangle v1="549" v2="550" v3="551" />
     <triangle v1="551" v2="550" v3="552" />
     <triangle v1="551" v2="552" v3="553" />
     <triangle v1="553" v2="552" v3="554" />
     <triangle v1="553" v2="554" v3="555" />
     <triangle v1="555" v2="554" v3="556" />
     <triangle v1="555" v2="556" v3="557" />
     <triangle v1="557" v2="556" v3="558" />
     <triangle v1="557" v2="558" v3="559" />
     <triangle v1="559" v2="558" v3="560" />
     <triangle v1="559" v2="560" v3="561" />
     <triangle v1="561" v2="560" v3="562" />
     <triangle v1="561" v2="562" v3="563" />
     <triangle v1="563" v2="562" v3="564" />
     <triangle v1="563" v2="564" v3="565" />
     <triangle v1="565" v2="564" v3="566" />
     <triangle v1="565" v2="566" v3="567" />
     <triangle v1="567" v2="566" v3="568" />
     <triangle v1="567" v2="568" v3="569" />
     <triangle v1="569" v2="568" v3="570" />
     <triangle v1="569" v2="570" v3="571" />
     <triangle v1="571" v2="570" v3="572" />
     <triangle v1="571" v2="572" v3="573" />
     <triangle v1="573" v2="572" v3="574" />
     <triangle v1="573" v2="574" v3="575" />
     <triangle v1="575" v2="574" v3="576" />
     <triangle v1="575" v2="576" v3="577" />
     <triangle v1="577" v2="576" v3="578" />
     <triangle v1="577" v2="578" v3="579" />
     <triangle v1="579" v2="578" v3="580" />
     <triangle v1="579" v2="580" v3="581" />
     <triangle v1="581" v2="580" v3="582" />
     <triangle v1="581" v2="582" v3="583" />
     <triangle v1="583" v2="582" v3="584" />
     <triangle v1="583" v2="584" v3="585" />
     <triangle v1="585" v2="584" v3="586" />
     <triangle v1="585" v2="586" v3="587" />
     <triangle v1="587" v2="586" v3="588" />
     <triangle v1="587" v2="588" v3="589" />
     <triangle v1="589" v2="588" v3="590" />
     <triangle v1="589" v2="590" v3="591" />
     <triangle v1="591" v2="590" v3="592" />
     <triangle v1="591" v2="592" v3="593" />
     <triangle v1="593" v2="592" v3="594" />
     <triangle v1="593" v2="594" v3="595" />
     <triangle v1="595" v2="594" v3="596" />
     <triangle v1="595" v2="596" v3="597" />
     <triangle v1="597" v2="596" v3="598" />
     <triangle v1="597" v2="598" v3="599" />
     <triangle v1="599" v2="598" v3="600" />
     <triangle v1="599" v2="600" v3="601" />
     <triangle v1="601" v2="600" v3="602" />
     <triangle v1="601" v2="602" v3="603" />
     <triangle v1="603" v2="602" v3="604" />
     <triangle v1="603" v2="604" v3="605" />
     <triangle v1="605" v2="604" v3="606" />
     <triangle v1="605" v2="606" v3="607" />
     <triangle v1="607" v2="606" v3="608" />
     <triangle v1="607" v2="608" v3="609" />
     <triangle v1="609" v2="608" v3="610" />
     <triangle v1="609" v2="610" v3="611" />
     <triangle v1="611" v2="610" v3="612" />
     <triangle v1="611" v2="612" v3="613" />
     <triangle v1="613" v2="612" v3="614" />
     <triangle v1="613" v2="614" v3="615" />
     <triangle v1="615" v2="614" v3="616" />
     <triangle v1="615" v2="616" v3="617" />
     <triangle v1="617" v2="616" v3="618" />
     <triangle v1="617" v2="618" v3="619" />
     <triangle v1="619" v2="618" v3="620" />
     <triangle v1="619" v2="620" v3="621" />
     <triangle v1="621" v2="620" v3="622" />
     <triangle v1="621" v2="622" v3="623" />
     <triangle v1="623" v2="622" v3="624" />
     <triangle v1="623" v2="624" v3="625" />
     <triangle v1="625" v2="624" v3="626" />
     <triangle v1="625" v2="626" v3="627" />
     <triangle v1="627" v2="626" v3="628" />
     <triangle v1="627" v2="628" v3="629" />
     <triangle v1="629" v2="628" v3="630" />
     <triangle v1="629" v2="630" v3="631" />
     <triangle v1="631" v2="630" v3="632" />
     <triangle v1="631" v2="632" v3="633" />
     <triangle v1="633" v2="632" v3="634" />
     <triangle v1="633" v2="634" v3="635" />
     <triangle v1="635" v2="634" v3="636" />
     <triangle v1="635" v2="636" v3="637" />
     <triangle v1="637" v2="636" v3="638" />
     <triangle v1="637" v2="638" v3="639" />
     <triangle v1="639" v2="638" v3="640" />
     <triangle v1="639" v2="640" v3="641" />
     <triangle v1="641" v2="640" v3="642" />
     <triangle v1="641" v2="642" v3="643" />
     <triangle v1="643" v2="642" v3="644" />
     <triangle v1="643" v2="644" v3="645" />
     <triangle v1="645" v2="644" v3="646" />
     <triangle v1="645" v2="646" v3="647" />
     <triangle v1="647" v2="646" v3="648" />
     <triangle v1="647" v2="648" v3="649" />
     <triangle v1="649" v2="648" v3="650" />
     <triangle v1="649" v2="650" v3="651" />
     <triangle v1="651" v2="650" v3="652" />
     <triangle v1="651" v2="652" v3="653" />
     <triangle v1="653" v2="652" v3="654" />
     <triangle v1="653" v2="654" v3="655" />
     <triangle v1="655" v2="654" v3="656" />
     <triangle v1="655" v2="656" v3="657" />
     <triangle v1="657" v2="656" v3="658" />
     <triangle v1="657" v2="658" v3="659" />
     <triangle v1="659" v2="658" v3="660" />
     <triangle v1="659" v2="660" v3="661" />
     <triangle v1="661" v2="660" v3="662" />
     <triangle v1="661" v2="662" v3="663" />
     <triangle v1="663" v2="662" v3="664" />
     <triangle v1="663" v2="664" v3="665" />
     <triangle v1="665" v2="664" v3="666" />
     <triangle v1="665" v2="666" v3="667" />
     <triangle v1="667" v2="666" v3="668" />
     <triangle v1="667" v2="668" v3="669" />
     <triangle v1="669" v2="668" v3="670" />
     <triangle v1="669" v2="670" v3="671" />
     <triangle v1="671" v2="670" v3="672" />
     <triangle v1="671" v2="672" v3="673" />
     <triangle v1="673" v2="672" v3="674" />
     <triangle v1="673" v2="674" v3="675" />
     <triangle v1="675" v2="674" v3="676" />
     <triangle v1="675" v2="676" v3="677" />
     <triangle v1="677" v2="676" v3="678" />
     <triangle v1="677" v2="678" v3="679" />
     <triangle v1="679" v2="678" v3="680" />
     <triangle v1="679" v2="680" v3="681" />
     <triangle v1="681" v2="680" v3="682" />
     <triangle v1="681" v2="682" v3="683" />
     <triangle v1="683" v2="682" v3="684" />
     <triangle v1="683" v2="684" v3="685" />
     <triangle v1="685" v2="684" v3="686" />
     <triangle v1="685" v2="686" v3="687" />
     <triangle v1="687" v2="686" v3="688" />
     <triangle v1="687" v2="688" v3="689" />
     <triangle v1="689" v2="688" v3="690" />
     <triangle v1="689" v2="690" v3="691" />
     <triangle v1="691" v2="690" v3="692" />
     <triangle v1="691" v2="692" v3="693" />
     <triangle v1="693" v2="692" v3="694" />
     <triangle v1="693" v2="694" v3="695" />
     <triangle v1="695" v2="694" v3="696" />
     <triangle v1="695" v2="696" v3="697" />
     <triangle v1="697" v2="696" v3="698" />
     <triangle v1="697" v2="698" v3="699" />
     <triangle v1="699" v2="698" v3="700" />
     <triangle v1="699" v2="700" v3="701" />
     <triangle v1="701" v2="700" v3="702" />
     <triangle v1="701" v2="702" v3="703" />
     <triangle v1="703" v2="702" v3="704" />
     <triangle v1="703" v2="704" v3="705" />
     <triangle v1="705" v2="704" v3="706" />
     <triangle v1="705" v2="706" v3="707" />
     <triangle v1="707" v2="706" v3="708" />
     <triangle v1="707" v2="708" v3="709" />
     <triangle v1="709" v2="708" v3="710" />
     <triangle v1="709" v2="710" v3="711" />
     <triangle v1="711" v2="710" v3="712" />
     <triangle v1="711" v2="712" v3="713" />
     <triangle v1="713" v2="712" v3="714" />
     <triangle v1="713" v2="714" v3="715" />
     <triangle v1="715" v2="714" v3="716" />
     <triangle v1="715" v2="716" v3="717" />
     <triangle v1="717" v2="716" v3="718" />
     <triangle v1="717" v2="718" v3="719" />
     <triangle v1="719" v2="718" v3="720" />
     <triangle v1="719" v2="720" v3="721" />
     <triangle v1="721" v2="720" v3="722" />
     <triangle v1="721" v2="722" v3="723" />
     <triangle v1="723" v2="722" v3="724" />
     <triangle v1="723" v2="724" v3="725" />
     <triangle v1="725" v2="724" v3="726" />
     <triangle v1="725" v2="726" v3="727" />
     <triangle v1="727" v2="726" v3="728" />
     <triangle v1="727" v2="728" v3="729" />
     <triangle v1="729" v2="728" v3="730" />
     <triangle v1="729" v2="730" v3="731" />
     <triangle v1="731" v2="730" v3="732" />
     <triangle v1="731" v2="732" v3="733" />
     <triangle v1="733" v2="732" v3="734" />
     <triangle v1="733" v2="734" v3="735" />
     <triangle v1="735" v2="734" v3="736" />
     <triangle v1="735" v2="736" v3="737" />
     <triangle v1="737" v2="736" v3="738" />
     <triangle v1="737" v2="738" v3="739" />
     <triangle v1="739" v2="738" v3="740" />
     <triangle v1="739" v2="740" v3="741" />
     <triangle v1="741" v2="740" v3="742" />
     <triangle v1="741" v2="742" v3="743" />
     <triangle v1="743" v2="742" v3="744" />
     <triangle v1="743" v2="744" v3="745" />
     <triangle v1="745" v2="744" v3="746" />
     <triangle v1="745" v2="746" v3="747" />
     <triangle v1="747" v2="746" v3="748" />
     <triangle v1="747" v2="748" v3="749" />
     <triangle v1="749" v2="748" v3="750" />
     <triangle v1="749" v2="750" v3="751" />
     <triangle v1="751" v2="750" v3="752" />
     <triangle v1="751" v2="752" v3="753" />
     <triangle v1="753" v2="752" v3="754" />
     <triangle v1="753" v2="754" v3="755" />
     <triangle v1="755" v2="754" v3="756" />
     <triangle v1="755" v2="756" v3="757" />
     <triangle v1="757" v2="756" v3="758" />
     <triangle v1="757" v2="758" v3="759" />
     <triangle v1="759" v2="758" v3="760" />
     <triangle v1="759" v2="760" v3="761" />
     <triangle v1="761" v2="760" v3="762" />
     <triangle v1="761" v2="762" v3="763" />
     <triangle v1="763" v2="762" v3="764" />
     <triangle v1="763" v2="764" v3="765" />
     <triangle v1="765" v2="764" v3="766" />
     <triangle v1="765" v2="766" v3="767" />
     <triangle v1="767" v2="766" v3="768" />
     <triangle v1="767" v2="768" v3="769" />
     <triangle v1="769" v2="768" v3="770" />
     <triangle v1="769" v2="770" v3="771" />
     <triangle v1="771" v2="770" v3="772" />
     <triangle v1="771" v2="772" v3="773" />
     <triangle v1="773" v2="772" v3="774" />
     <triangle v1="773" v2="774" v3="775" />
     <triangle v1="775" v2="774" v3="776" />
     <triangle v1="775" v2="776" v3="777" />
     <triangle v1="777" v2="776" v3="778" />
     <triangle v1="777" v2="778" v3="779" />
     <triangle v1="779" v2="778" v3="780" />
     <triangle v1="779" v2="780" v3="781" />
     <triangle v1="781" v2="780" v3="782" />
     <triangle v1="781" v2="782" v3="783" />
     <triangle v1="783" v2="782" v3="784" />
     <triangle v1="783" v2="784" v3="785" />
     <triangle v1="785" v2="784" v3="786" />
     <triangle v1="785" v2="786" v3="787" />
     <triangle v1="787" v2="786" v3="788" />
     <triangle v1="787" v2="788" v3="789" />
     <triangle v1="789" v2="788" v3="790" />
     <triangle v1="789" v2="790" v3="791" />
     <triangle v1="791" v2="790" v3="792" />
     <triangle v1="791" v2="792" v3="793" />
     <triangle v1="793" v2="792" v3="794" />
     <triangle v1="793" v2="794" v3="795" />
     <triangle v1="795" v2="794" v3="796" />
     <triangle v1="795" v2="796" v3="797" />
     <triangle v1="797" v2="796" v3="798" />
     <triangle v1="797" v2="798" v3="799" />
     <triangle v1="799" v2="798" v3="800" />
     <triangle v1="799" v2="800" v3="801" />
     <triangle v1="801" v2="800" v3="802" />
     <triangle v1="801" v2="802" v3="803" />
     <triangle v1="803" v2="802" v3="804" />
     <triangle v1="803" v2="804" v3="805" />
     <triangle v1="805" v2="804" v3="806" />
     <triangle v1="805" v2="806" v3="807" />
     <triangle v1="807" v2="806" v3="808" />
     <triangle v1="807" v2="808" v3="809" />
     <triangle v1="809" v2="808" v3="810" />
     <triangle v1="809" v2="810" v3="811" />
     <triangle v1="811" v2="810" v3="812" />
     <triangle v1="811" v2="812" v3="813" />
     <triangle v1="813" v2="812" v3="814" />
     <triangle v1="813" v2="814" v3="815" />
     <triangle v1="815" v2="814" v3="816" />
     <triangle v1="815" v2="816" v3="817" />
     <triangle v1="817" v2="816" v3="818" />
     <triangle v1="817" v2="818" v3="819" />
     <triangle v1="819" v2="818" v3="820" />
     <triangle v1="819" v2="820" v3="821" />
     <triangle v1="821" v2="820" v3="822" />
     <triangle v1="821" v2="822" v3="823" />
     <triangle v1="823" v2="822" v3="824" />
     <triangle v1="823" v2="824" v3="825" />
     <triangle v1="825" v2="824" v3="826" />
     <triangle v1="825" v2="826" v3="827" />
     <triangle v1="827" v2="826" v3="828" />
     <triangle v1="827" v2="828" v3="829" />
     <triangle v1="829" v2="828" v3="830" />
     <triangle v1="829" v2="830" v3="831" />
     <triangle v1="831" v2="830" v3="832" />
     <triangle v1="831" v2="832" v3="833" />
     <triangle v1="833" v2="832" v3="834" />
     <triangle v1="833" v2="834" v3="835" />
     <triangle v1="835" v2="834" v3="836" />
     <triangle v1="835" v2="836" v3="837" />
     <triangle v1="837" v2="836" v3="838" />
     <triangle v1="837" v2="838" v3="839" />
     <triangle v1="839" v2="838" v3="840" />
     <triangle v1="839" v2="840" v3="841" />
     <triangle v1="841" v2="840" v3="842" />
     <triangle v1="841" v2="842" v3="843" />
     <triangle v1="843" v2="842" v3="844" />
     <triangle v1="843" v2="844" v3="845" />
     <triangle v1="845" v2="844" v3="846" />
     <triangle v1="845" v2="846" v3="847" />
     <triangle v1="847" v2="846" v3="848" />
     <triangle v1="847" v2="848" v3="849" />
     <triangle v1="849" v2="848" v3="850" />
     <triangle v1="849" v2="850" v3="851" />
     <triangle v1="851" v2="850" v3="852" />
     <triangle v1="851" v2="852" v3="853" />
     <triangle v1="853" v2="852" v3="854" />
     <triangle v1="853" v2="854" v3="855" />
     <triangle v1="855" v2="854" v3="856" />
     <triangle v1="855" v2="856" v3="857" />
     <triangle v1="857" v2="856" v3="858" />
     <triangle v1="857" v2="858" v3="859" />
     <triangle v1="859" v2="858" v3="860" />
     <triangle v1="859" v2="860" v3="861" />
     <triangle v1="861" v2="860" v3="862" />
     <triangle v1="861" v2="862" v3="863" />
     <triangle v1="863" v2="862" v3="864" />
     <triangle v1="863" v2="864" v3="865" />
     <triangle v1="865" v2="864" v3="866" />
     <triangle v1="865" v2="866" v3="867" />
     <triangle v1="867" v2="866" v3="868" />
     <triangle v1="867" v2="868" v3="869" />
     <triangle v1="869" v2="868" v3="870" />
     <triangle v1="869" v2="870" v3="871" />
     <triangle v1="871" v2="870" v3="872" />
     <triangle v1="871" v2="872" v3="873" />
     <triangle v1="873" v2="872" v3="874" />
     <triangle v1="873" v2="874" v3="875" />
     <triangle v1="875" v2="874" v3="876" />
     <triangle v1="875" v2="876" v3="877" />
     <triangle v1="877" v2="876" v3="878" />
     <triangle v1="877" v2="878" v3="879" />
     <triangle v1="879" v2="878" v3="880" />
     <triangle v1="879" v2="880" v3="881" />
     <triangle v1="881" v2="880" v3="882" />
     <triangle v1="881" v2="882" v3="883" />
     <triangle v1="883" v2="882" v3="884" />
     <triangle v1="883" v2="884" v3="885" />
     <triangle v1="885" v2="884" v3="886" />
     <triangle v1="885" v2="886" v3="887" />
     <triangle v1="887" v2="886" v3="888" />
     <triangle v1="887" v2="888" v3="889" />
     <triangle v1="889" v2="888" v3="890" />
     <triangle v1="889" v2="890" v3="891" />
     <triangle v1="891" v2="890" v3="892" />
     <triangle v1="891" v2="892" v3="893" />
     <triangle v1="893" v2="892" v3="894" />
     <triangle v1="893" v2="894" v3="895" />
     <triangle v1="895" v2="894" v3="896" />
     <triangle v1="895" v2="896" v3="897" />
     <triangle v1="897" v2="896" v3="898" />
     <triangle v1="897" v2="898" v3="899" />
     <triangle v1="899" v2="898" v3="900" />
     <triangle v1="899" v2="900" v3="901" />
     <triangle v1="901" v2="900" v3="902" />
     <triangle v1="901" v2="902" v3="903" />
     <triangle v1="903" v2="902" v3="904" />
     <triangle v1="903" v2="904" v3="905" />
     <triangle v1="905" v2="904" v3="906" />
     <triangle v1="905" v2="906" v3="907" />
     <triangle v1="907" v2="906" v3="908" />
     <triangle v1="907" v2="908" v3="909" />
     <triangle v1="909" v2="908" v3="910" />
     <triangle v1="909" v2="910" v3="911" />
     <triangle v1="911" v2="910" v3="912" />
     <triangle v1="911" v2="912" v3="913" />
     <triangle v1="913" v2="912" v3="914" />
     <triangle v1="913" v2="914" v3="915" />
     <triangle v1="915" v2="914" v3="916" />
     <triangle v1="915" v2="916" v3="917" />
     <triangle v1="917" v2="916" v3="918" />
     <triangle v1="917" v2="918" v3="919" />
     <triangle v1="919" v2="918" v3="920" />
     <triangle v1="919" v2="920" v3="921" />
     <triangle v1="921" v2="920" v3="922" />
     <triangle v1="921" v2="922" v3="923" />
     <triangle v1="502" v2="501" v3="924" />
     <triangle v1="924" v2="501" v3="925" />
     <triangle v1="924" v2="925" v3="926" />
     <triangle v1="926" v2="925" v3="927" />
     <triangle v1="926" v2="927" v3="928" />
     <triangle v1="928" v2="927" v3="929" />
     <triangle v1="928" v2="929" v3="930" />
     <triangle v1="930" v2="929" v3="931" />
     <triangle v1="930" v2="931" v3="932" />
     <triangle v1="932" v2="931" v3="933" />
     <triangle v1="932" v2="933" v3="934" />
     <triangle v1="934" v2="933" v3="935" />
     <triangle v1="934" v2="935" v3="936" />
     <triangle v1="936" v2="935" v3="937" />
     <triangle v1="936" v2="937" v3="938" />
     <triangle v1="938" v2="937" v3="939" />
     <triangle v1="938" v2="939" v3="940" />
     <triangle v1="940" v2="939" v3="941" />
     <triangle v1="940" v2="941" v3="942" />
     <triangle v1="942" v2="941" v3="943" />
     <triangle v1="942" v2="943" v3="944" />
     <triangle v1="944" v2="943" v3="945" />
     <triangle v1="944" v2="945" v3="946" />
     <triangle v1="946" v2="945" v3="947" />
     <triangle v1="946" v2="947" v3="948" />
     <triangle v1="948" v2="947" v3="949" />
     <triangle v1="948" v2="949" v3="950" />
     <triangle v1="950" v2="949" v3="951" />
     <triangle v1="950" v2="951" v3="952" />
     <triangle v1="952" v2="951" v3="953" />
     <triangle v1="952" v2="953" v3="954" />
     <triangle v1="954" v2="953" v3="955" />
     <triangle v1="954" v2="955" v3="956" />
     <triangle v1="956" v2="955" v3="957" />
     <triangle v1="956" v2="957" v3="958" />
     <triangle v1="958" v2="957" v3="959" />
     <triangle v1="958" v2="959" v3="960" />
     <triangle v1="960" v2="959" v3="961" />
     <triangle v1="960" v2="961" v3="962" />
     <triangle v1="962" v2="961" v3="963" />
     <triangle v1="962" v2="963" v3="964" />
     <triangle v1="964" v2="963" v3="965" />
     <triangle v1="964" v2="965" v3="966" />
     <triangle v1="966" v2="965" v3="967" />
     <triangle v1="966" v2="967" v3="968" />
     <triangle v1="968" v2="967" v3="969" />
     <triangle v1="968" v2="969" v3="970" />
     <triangle v1="970" v2="969" v3="971" />
     <triangle v1="970" v2="971" v3="972" />
     <triangle v1="972" v2="971" v3="973" />
     <triangle v1="972" v2="973" v3="974" />
     <triangle v1="974" v2="973" v3="975" />
     <triangle v1="974" v2="975" v3="976" />
     <triangle v1="976" v2="975" v3="977" />
     <triangle v1="976" v2="977" v3="978" />
     <triangle v1="978" v2="977" v3="979" />
     <triangle v1="978" v2="979" v3="980" />
     <triangle v1="980" v2="979" v3="981" />
     <triangle v1="980" v2="981" v3="982" />
     <triangle v1="982" v2="981" v3="983" />
     <triangle v1="982" v2="983" v3="984" />
     <triangle v1="984" v2="983" v3="985" />
     <triangle v1="984" v2="985" v3="986" />
     <triangle v1="986" v2="985" v3="987" />
     <triangle v1="986" v2="987" v3="988" />
     <triangle v1="988" v2="987" v3="989" />
     <triangle v1="988" v2="989" v3="990" />
     <triangle v1="990" v2="989" v3="991" />
     <triangle v1="990" v2="991" v3="992" />
     <triangle v1="992" v2="991" v3="993" />
     <triangle v1="992" v2="993" v3="994" />
     <triangle v1="994" v2="993" v3="995" />
     <triangle v1="994" v2="995" v3="996" />
     <triangle v1="996" v2="995" v3="997" />
     <triangle v1="996" v2="997" v3="998" />
     <triangle v1="998" v2="997" v3="999" />
     <triangle v1="998" v2="999" v3="1000" />
     <triangle v1="1000" v2="999" v3="1001" />
     <triangle v1="1000" v2="1001" v3="1002" />
     <triangle v1="1002" v2="1001" v3="1003" />
     <triangle v1="1002" v2="1003" v3="1004" />
     <triangle v1="1004" v2="1003" v3="1005" />
     <triangle v1="1004" v2="1005" v3="1006" />
     <triangle v1="1006" v2="1005" v3="1007" />
     <triangle v1="1006" v2="1007" v3="1008" />
     <triangle v1="1008" v2="1007" v3="1009" />
     <triangle v1="1008" v2="1009" v3="1010" />
     <triangle v1="1010" v2="1009" v3="1011" />
     <triangle v1="1010" v2="1011" v3="1012" />
     <triangle v1="1012" v2="1011" v3="1013" />
     <triangle v1="1012" v2="1013" v3="1014" />
     <triangle v1="1014" v2="1013" v3="1015" />
     <triangle v1="1014" v2="1015" v3="1016" />
     <triangle v1="1016" v2="1015" v3="1017" />
     <triangle v1="1016" v2="1017" v3="1018" />
     <triangle v1="1018" v2="1017" v3="1019" />
     <triangle v1="1018" v2="1019" v3="1020" />
     <triangle v1="1020" v2="1019" v3="1021" />
     <triangle v1="1020" v2="1021" v3="1022" />
     <triangle v1="1022" v2="1021" v3="1023" />
     <triangle v1="1022" v2="1023" v3="1024" />
     <triangle v1="1024" v2="1023" v3="1025" />
     <triangle v1="1024" v2="1025" v3="1026" />
     <triangle v1="1026" v2="1025" v3="1027" />
     <triangle v1="1026" v2="1027" v3="1028" />
     <triangle v1="1028" v2="1027" v3="1029" />
     <triangle v1="1028" v2="1029" v3="1030" />
     <triangle v1="1030" v2="1029" v3="1031" />
     <triangle v1="1030" v2="1031" v3="1032" />
     <triangle v1="1032" v2="1031" v3="1033" />
     <triangle v1="1032" v2="1033" v3="1034" />
     <triangle v1="1034" v2="1033" v3="1035" />
     <triangle v1="1034" v2="1035" v3="1036" />
     <triangle v1="1036" v2="1035" v3="1037" />
     <triangle v1="1036" v2="1037" v3="1038" />
     <triangle v1="1038" v2="1037" v3="1039" />
     <triangle v1="1038" v2="1039" v3="1040" />
     <triangle v1="1040" v2="1039" v3="1041" />
     <triangle v1="1040" v2="1041" v3="1042" />
     <triangle v1="1042" v2="1041" v3="1043" />
     <triangle v1="1042" v2="1043" v3="1044" />
     <triangle v1="1044" v2="1043" v3="1045" />
     <triangle v1="1044" v2="1045" v3="1046" />
     <triangle v1="1046" v2="1045" v3="1047" />
     <triangle v1="1046" v2="1047" v3="1048" />
     <triangle v1="1048" v2="1047" v3="1049" />
     <triangle v1="1048" v2="1049" v3="1050" />
     <triangle v1="1050" v2="1049" v3="1051" />
     <triangle v1="1050" v2="1051" v3="1052" />
     <triangle v1="1052" v2="1051" v3="1053" />
     <triangle v1="1052" v2="1053" v3="1054" />
     <triangle v1="1054" v2="1053" v3="1055" />
     <triangle v1="1054" v2="1055" v3="1056" />
     <triangle v1="1056" v2="1055" v3="1057" />
     <triangle v1="1056" v2="1057" v3="1058" />
     <triangle v1="1058" v2="1057" v3="1059" />
     <triangle v1="1058" v2="1059" v3="1060" />
     <triangle v1="1060" v2="1059" v3="1061" />
     <triangle v1="1060" v2="1061" v3="1062" />
     <triangle v1="1062" v2="1061" v3="1063" />
     <triangle v1="1062" v2="1063" v3="1064" />
     <triangle v1="1064" v2="1063" v3="1065" />
     <triangle v1="1064" v2="1065" v3="1066" />
     <triangle v1="1066" v2="1065" v3="1067" />
     <triangle v1="1066" v2="1067" v3="1068" />
     <triangle v1="1068" v2="1067" v3="1069" />
     <triangle v1="1068" v2="1069" v3="1070" />
     <triangle v1="1070" v2="1069" v3="1071" />
     <triangle v1="1070" v2="1071" v3="1072" />
     <triangle v1="1072" v2="1071" v3="1073" />
     <triangle v1="1072" v2="1073" v3="1074" />
     <triangle v1="1074" v2="1073" v3="1075" />
     <triangle v1="1074" v2="1075" v3="1076" />
     <triangle v1="1076" v2="1075" v3="1077" />
     <triangle v1="1076" v2="1077" v3="1078" />
     <triangle v1="1078" v2="1077" v3="1079" />
     <triangle v1="1078" v2="1079" v3="1080" />
     <triangle v1="1080" v2="1079" v3="1081" />
     <triangle v1="1080" v2="1081" v3="1082" />
     <triangle v1="1082" v2="1081" v3="1083" />
     <triangle v1="1082" v2="1083" v3="1084" />
     <triangle v1="1084" v2="1083" v3="1085" />
     <triangle v1="1084" v2="1085" v3="1086" />
     <triangle v1="1086" v2="1085" v3="1087" />
     <triangle v1="1086" v2="1087" v3="1088" />
     <triangle v1="1088" v2="1087" v3="1089" />
     <triangle v1="1088" v2="1089" v3="1090" />
     <triangle v1="1090" v2="1089" v3="1091" />
     <triangle v1="1090" v2="1091" v3="1092" />
     <triangle v1="1092" v2="1091" v3="1093" />
     <triangle v1="1092" v2="1093" v3="1094" />
     <triangle v1="1094" v2="1093" v3="1095" />
     <triangle v1="1094" v2="1095" v3="1096" />
     <triangle v1="1096" v2="1095" v3="1097" />
     <triangle v1="1096" v2="1097" v3="1098" />
     <triangle v1="1098" v2="1097" v3="1099" />
     <triangle v1="1098" v2="1099" v3="1100" />
     <triangle v1="1100" v2="1099" v3="1101" />
     <triangle v1="1100" v2="1101" v3="1102" />
     <triangle v1="1102" v2="1101" v3="1103" />
     <triangle v1="1102" v2="1103" v3="1104" />
     <triangle v1="1104" v2="1103" v3="1105" />
     <triangle v1="1104" v2="1105" v3="1106" />
     <triangle v1="1106" v2="1105" v3="1107" />
     <triangle v1="1106" v2="1107" v3="1108" />
     <triangle v1="1108" v2="1107" v3="1109" />
     <triangle v1="1108" v2="1109" v3="1110" />
     <triangle v1="1110" v2="1109" v3="1111" />
     <triangle v1="1110" v2="1111" v3="1112" />
     <triangle v1="1112" v2="1111" v3="1113" />
     <triangle v1="1112" v2="1113" v3="1114" />
     <triangle v1="1114" v2="1113" v3="1115" />
     <triangle v1="1114" v2="1115" v3="1116" />
     <triangle v1="1116" v2="1115" v3="1117" />
     <triangle v1="1116" v2="1117" v3="1118" />
     <triangle v1="1118" v2="1117" v3="1119" />
     <triangle v1="1118" v2="1119" v3="1120" />
     <triangle v1="1120" v2="1119" v3="1121" />
     <triangle v1="1120" v2="1121" v3="1122" />
     <triangle v1="1122" v2="1121" v3="1123" />
     <triangle v1="1122" v2="1123" v3="1124" />
     <triangle v1="1124" v2="1123" v3="1125" />
     <triangle v1="1124" v2="1125" v3="505" />
     <triangle v1="505" v2="1125" v3="503" />
     <triangle v1="1126" v2="1127" v3="920" />
     <triangle v1="920" v2="1127" v3="922" />
     <triangle v1="1128" v2="718" v3="923" />
     <triangle v1="923" v2="718" v3="716" />
     <triangle v1="923" v2="716" v3="921" />
     <triangle v1="921" v2="716" v3="714" />
     <triangle v1="921" v2="714" v3="919" />
     <triangle v1="919" v2="714" v3="712" />
     <triangle v1="919" v2="712" v3="917" />
     <triangle v1="917" v2="712" v3="710" />
     <triangle v1="917" v2="710" v3="915" />
     <triangle v1="915" v2="710" v3="708" />
     <triangle v1="915" v2="708" v3="913" />
     <triangle v1="913" v2="708" v3="706" />
     <triangle v1="913" v2="706" v3="911" />
     <triangle v1="911" v2="706" v3="704" />
     <triangle v1="911" v2="704" v3="909" />
     <triangle v1="909" v2="704" v3="702" />
     <triangle v1="909" v2="702" v3="907" />
     <triangle v1="907" v2="702" v3="700" />
     <triangle v1="907" v2="700" v3="905" />
     <triangle v1="905" v2="700" v3="698" />
     <triangle v1="905" v2="698" v3="903" />
     <triangle v1="903" v2="698" v3="696" />
     <triangle v1="903" v2="696" v3="901" />
     <triangle v1="901" v2="696" v3="694" />
     <triangle v1="901" v2="694" v3="899" />
     <triangle v1="899" v2="694" v3="692" />
     <triangle v1="899" v2="692" v3="897" />
     <triangle v1="897" v2="692" v3="690" />
     <triangle v1="897" v2="690" v3="895" />
     <triangle v1="895" v2="690" v3="688" />
     <triangle v1="895" v2="688" v3="893" />
     <triangle v1="893" v2="688" v3="686" />
     <triangle v1="893" v2="686" v3="891" />
     <triangle v1="891" v2="686" v3="684" />
     <triangle v1="891" v2="684" v3="889" />
     <triangle v1="889" v2="684" v3="682" />
     <triangle v1="889" v2="682" v3="887" />
     <triangle v1="887" v2="682" v3="680" />
     <triangle v1="887" v2="680" v3="885" />
     <triangle v1="885" v2="680" v3="678" />
     <triangle v1="885" v2="678" v3="883" />
     <triangle v1="883" v2="678" v3="676" />
     <triangle v1="883" v2="676" v3="881" />
     <triangle v1="881" v2="676" v3="674" />
     <triangle v1="881" v2="674" v3="879" />
     <triangle v1="879" v2="674" v3="672" />
     <triangle v1="879" v2="672" v3="877" />
     <triangle v1="877" v2="672" v3="670" />
     <triangle v1="877" v2="670" v3="875" />
     <triangle v1="875" v2="670" v3="668" />
     <triangle v1="875" v2="668" v3="873" />
     <triangle v1="873" v2="668" v3="666" />
     <triangle v1="873" v2="666" v3="871" />
     <triangle v1="871" v2="666" v3="664" />
     <triangle v1="871" v2="664" v3="869" />
     <triangle v1="869" v2="664" v3="662" />
     <triangle v1="869" v2="662" v3="867" />
     <triangle v1="867" v2="662" v3="660" />
     <triangle v1="867" v2="660" v3="865" />
     <triangle v1="865" v2="660" v3="658" />
     <triangle v1="865" v2="658" v3="863" />
     <triangle v1="863" v2="658" v3="656" />
     <triangle v1="863" v2="656" v3="861" />
     <triangle v1="861" v2="656" v3="654" />
     <triangle v1="861" v2="654" v3="859" />
     <triangle v1="859" v2="654" v3="652" />
     <triangle v1="859" v2="652" v3="857" />
     <triangle v1="857" v2="652" v3="650" />
     <triangle v1="857" v2="650" v3="855" />
     <triangle v1="855" v2="650" v3="648" />
     <triangle v1="855" v2="648" v3="853" />
     <triangle v1="853" v2="648" v3="646" />
     <triangle v1="853" v2="646" v3="851" />
     <triangle v1="851" v2="646" v3="644" />
     <triangle v1="851" v2="644" v3="849" />
     <triangle v1="849" v2="644" v3="642" />
     <triangle v1="849" v2="642" v3="847" />
     <triangle v1="847" v2="642" v3="640" />
     <triangle v1="847" v2="640" v3="845" />
     <triangle v1="845" v2="640" v3="638" />
     <triangle v1="845" v2="638" v3="843" />
     <triangle v1="843" v2="638" v3="636" />
     <triangle v1="843" v2="636" v3="841" />
     <triangle v1="841" v2="636" v3="634" />
     <triangle v1="841" v2="634" v3="839" />
     <triangle v1="839" v2="634" v3="632" />
     <triangle v1="839" v2="632" v3="837" />
     <triangle v1="837" v2="632" v3="630" />
     <triangle v1="837" v2="630" v3="835" />
     <triangle v1="835" v2="630" v3="628" />
     <triangle v1="835" v2="628" v3="833" />
     <triangle v1="833" v2="628" v3="626" />
     <triangle v1="833" v2="626" v3="831" />
     <triangle v1="831" v2="626" v3="624" />
     <triangle v1="831" v2="624" v3="829" />
     <triangle v1="829" v2="624" v3="622" />
     <triangle v1="829" v2="622" v3="827" />
     <triangle v1="827" v2="622" v3="620" />
     <triangle v1="827" v2="620" v3="825" />
     <triangle v1="825" v2="620" v3="618" />
     <triangle v1="825" v2="618" v3="823" />
     <triangle v1="823" v2="618" v3="616" />
     <triangle v1="823" v2="616" v3="821" />
     <triangle v1="821" v2="616" v3="614" />
     <triangle v1="821" v2="614" v3="819" />
     <triangle v1="819" v2="614" v3="612" />
     <triangle v1="819" v2="612" v3="817" />
     <triangle v1="817" v2="612" v3="610" />
     <triangle v1="817" v2="610" v3="815" />
     <triangle v1="815" v2="610" v3="608" />
     <triangle v1="815" v2="608" v3="813" />
     <triangle v1="813" v2="608" v3="606" />
     <triangle v1="813" v2="606" v3="811" />
     <triangle v1="811" v2="606" v3="604" />
     <triangle v1="811" v2="604" v3="809" />
     <triangle v1="809" v2="604" v3="602" />
     <triangle v1="809" v2="602" v3="807" />
     <triangle v1="807" v2="602" v3="600" />
     <triangle v1="807" v2="600" v3="805" />
     <triangle v1="805" v2="600" v3="598" />
     <triangle v1="805" v2="598" v3="803" />
     <triangle v1="803" v2="598" v3="596" />
     <triangle v1="803" v2="596" v3="801" />
     <triangle v1="801" v2="596" v3="594" />
     <triangle v1="801" v2="594" v3="799" />
     <triangle v1="799" v2="594" v3="592" />
     <triangle v1="799" v2="592" v3="797" />
     <triangle v1="797" v2="592" v3="590" />
     <triangle v1="797" v2="590" v3="795" />
     <triangle v1="795" v2="590" v3="588" />
     <triangle v1="795" v2="588" v3="793" />
     <triangle v1="793" v2="588" v3="586" />
     <triangle v1="793" v2="586" v3="791" />
     <triangle v1="791" v2="586" v3="584" />
     <triangle v1="791" v2="584" v3="789" />
     <triangle v1="789" v2="584" v3="582" />
     <triangle v1="789" v2="582" v3="787" />
     <triangle v1="787" v2="582" v3="580" />
     <triangle v1="787" v2="580" v3="785" />
     <triangle v1="785" v2="580" v3="578" />
     <triangle v1="785" v2="578" v3="783" />
     <triangle v1="783" v2="578" v3="576" />
     <triangle v1="783" v2="576" v3="781" />
     <triangle v1="781" v2="576" v3="574" />
     <triangle v1="781" v2="574" v3="779" />
     <triangle v1="779" v2="574" v3="572" />
     <triangle v1="779" v2="572" v3="777" />
     <triangle v1="777" v2="572" v3="570" />
     <triangle v1="777" v2="570" v3="775" />
     <triangle v1="775" v2="570" v3="568" />
     <triangle v1="775" v2="568" v3="773" />
     <triangle v1="773" v2="568" v3="566" />
     <triangle v1="773" v2="566" v3="771" />
     <triangle v1="771" v2="566" v3="564" />
     <triangle v1="771" v2="564" v3="769" />
     <triangle v1="769" v2="564" v3="562" />
     <triangle v1="769" v2="562" v3="767" />
     <triangle v1="767" v2="562" v3="560" />
     <triangle v1="767" v2="560" v3="765" />
     <triangle v1="765" v2="560" v3="558" />
     <triangle v1="765" v2="558" v3="763" />
     <triangle v1="763" v2="558" v3="556" />
     <triangle v1="763" v2="556" v3="761" />
     <triangle v1="761" v2="556" v3="554" />
     <triangle v1="761" v2="554" v3="759" />
     <triangle v1="759" v2="554" v3="552" />
     <triangle v1="759" v2="552" v3="757" />
     <triangle v1="757" v2="552" v3="550" />
     <triangle v1="757" v2="550" v3="755" />
     <triangle v1="755" v2="550" v3="548" />
     <triangle v1="755" v2="548" v3="753" />
     <triangle v1="753" v2="548" v3="546" />
     <triangle v1="753" v2="546" v3="751" />
     <triangle v1="751" v2="546" v3="544" />
     <triangle v1="751" v2="544" v3="749" />
     <triangle v1="749" v2="544" v3="542" />
     <triangle v1="749" v2="542" v3="747" />
     <triangle v1="747" v2="542" v3="540" />
     <triangle v1="747" v2="540" v3="745" />
     <triangle v1="745" v2="540" v3="538" />
     <triangle v1="745" v2="538" v3="743" />
     <triangle v1="743" v2="538" v3="536" />
     <triangle v1="743" v2="536" v3="741" />
     <triangle v1="741" v2="536" v3="534" />
     <triangle v1="741" v2="534" v3="739" />
     <triangle v1="739" v2="534" v3="532" />
     <triangle v1="739" v2="532" v3="737" />
     <triangle v1="737" v2="532" v3="530" />
     <triangle v1="737" v2="530" v3="735" />
     <triangle v1="735" v2="530" v3="528" />
     <triangle v1="735" v2="528" v3="733" />
     <triangle v1="733" v2="528" v3="526" />
     <triangle v1="733" v2="526" v3="731" />
     <triangle v1="731" v2="526" v3="524" />
     <triangle v1="731" v2="524" v3="729" />
     <triangle v1="729" v2="524" v3="522" />
     <triangle v1="729" v2="522" v3="727" />
     <triangle v1="727" v2="522" v3="520" />
     <triangle v1="727" v2="520" v3="725" />
     <triangle v1="725" v2="520" v3="518" />
     <triangle v1="725" v2="518" v3="723" />
     <triangle v1="723" v2="518" v3="516" />
     <triangle v1="723" v2="516" v3="721" />
     <triangle v1="721" v2="516" v3="514" />
     <triangle v1="721" v2="514" v3="719" />
     <triangle v1="719" v2="514" v3="512" />
     <triangle v1="719" v2="512" v3="717" />
     <triangle v1="717" v2="512" v3="510" />
     <triangle v1="717" v2="510" v3="715" />
     <triangle v1="715" v2="510" v3="508" />
     <triangle v1="715" v2="508" v3="713" />
     <triangle v1="713" v2="508" v3="506" />
     <triangle v1="713" v2="506" v3="711" />
     <triangle v1="711" v2="506" v3="504" />
     <triangle v1="711" v2="504" v3="709" />
     <triangle v1="709" v2="504" v3="502" />
     <triangle v1="709" v2="502" v3="707" />
     <triangle v1="707" v2="502" v3="924" />
     <triangle v1="707" v2="924" v3="705" />
     <triangle v1="705" v2="924" v3="926" />
     <triangle v1="705" v2="926" v3="703" />
     <triangle v1="703" v2="926" v3="928" />
     <triangle v1="703" v2="928" v3="701" />
     <triangle v1="701" v2="928" v3="930" />
     <triangle v1="701" v2="930" v3="699" />
     <triangle v1="699" v2="930" v3="932" />
     <triangle v1="699" v2="932" v3="697" />
     <triangle v1="697" v2="932" v3="934" />
     <triangle v1="697" v2="934" v3="695" />
     <triangle v1="695" v2="934" v3="936" />
     <triangle v1="695" v2="936" v3="693" />
     <triangle v1="693" v2="936" v3="938" />
     <triangle v1="693" v2="938" v3="691" />
     <triangle v1="691" v2="938" v3="940" />
     <triangle v1="691" v2="940" v3="689" />
     <triangle v1="689" v2="940" v3="942" />
     <triangle v1="689" v2="942" v3="687" />
     <triangle v1="687" v2="942" v3="944" />
     <triangle v1="687" v2="944" v3="685" />
     <triangle v1="685" v2="944" v3="946" />
     <triangle v1="685" v2="946" v3="683" />
     <triangle v1="683" v2="946" v3="948" />
     <triangle v1="683" v2="948" v3="681" />
     <triangle v1="681" v2="948" v3="950" />
     <triangle v1="681" v2="950" v3="679" />
     <triangle v1="679" v2="950" v3="952" />
     <triangle v1="679" v2="952" v3="677" />
     <triangle v1="677" v2="952" v3="954" />
     <triangle v1="677" v2="954" v3="675" />
     <triangle v1="675" v2="954" v3="956" />
     <triangle v1="675" v2="956" v3="673" />
     <triangle v1="673" v2="956" v3="958" />
     <triangle v1="673" v2="958" v3="671" />
     <triangle v1="671" v2="958" v3="960" />
     <triangle v1="671" v2="960" v3="669" />
     <triangle v1="669" v2="960" v3="962" />
     <triangle v1="669" v2="962" v3="667" />
     <triangle v1="667" v2="962" v3="964" />
     <triangle v1="667" v2="964" v3="665" />
     <triangle v1="665" v2="964" v3="966" />
     <triangle v1="665" v2="966" v3="663" />
     <triangle v1="663" v2="966" v3="968" />
     <triangle v1="663" v2="968" v3="661" />
     <triangle v1="661" v2="968" v3="970" />
     <triangle v1="661" v2="970" v3="659" />
     <triangle v1="659" v2="970" v3="972" />
     <triangle v1="659" v2="972" v3="657" />
     <triangle v1="657" v2="972" v3="974" />
     <triangle v1="657" v2="974" v3="655" />
     <triangle v1="655" v2="974" v3="976" />
     <triangle v1="655" v2="976" v3="653" />
     <triangle v1="653" v2="976" v3="978" />
     <triangle v1="653" v2="978" v3="651" />
     <triangle v1="651" v2="978" v3="980" />
     <triangle v1="651" v2="980" v3="649" />
     <triangle v1="649" v2="980" v3="982" />
     <triangle v1="649" v2="982" v3="647" />
     <triangle v1="647" v2="982" v3="984" />
     <triangle v1="647" v2="984" v3="645" />
     <triangle v1="645" v2="984" v3="986" />
     <triangle v1="645" v2="986" v3="643" />
     <triangle v1="643" v2="986" v3="988" />
     <triangle v1="643" v2="988" v3="641" />
     <triangle v1="641" v2="988" v3="990" />
     <triangle v1="641" v2="990" v3="639" />
     <triangle v1="639" v2="990" v3="992" />
     <triangle v1="639" v2="992" v3="637" />
     <triangle v1="637" v2="992" v3="994" />
     <triangle v1="637" v2="994" v3="635" />
     <triangle v1="635" v2="994" v3="996" />
     <triangle v1="635" v2="996" v3="633" />
     <triangle v1="633" v2="996" v3="998" />
     <triangle v1="633" v2="998" v3="631" />
     <triangle v1="631" v2="998" v3="1000" />
     <triangle v1="631" v2="1000" v3="629" />
     <triangle v1="629" v2="1000" v3="1002" />
     <triangle v1="629" v2="1002" v3="627" />
     <triangle v1="627" v2="1002" v3="1004" />
     <triangle v1="627" v2="1004" v3="625" />
     <triangle v1="625" v2="1004" v3="1006" />
     <triangle v1="625" v2="1006" v3="623" />
     <triangle v1="623" v2="1006" v3="1008" />
     <triangle v1="623" v2="1008" v3="621" />
     <triangle v1="621" v2="1008" v3="1010" />
     <triangle v1="621" v2="1010" v3="619" />
     <triangle v1="619" v2="1010" v3="1012" />
     <triangle v1="619" v2="1012" v3="617" />
     <triangle v1="617" v2="1012" v3="1014" />
     <triangle v1="617" v2="1014" v3="615" />
     <triangle v1="615" v2="1014" v3="1016" />
     <triangle v1="615" v2="1016" v3="613" />
     <triangle v1="613" v2="1016" v3="1018" />
     <triangle v1="613" v2="1018" v3="611" />
     <triangle v1="611" v2="1018" v3="1020" />
     <triangle v1="611" v2="1020" v3="609" />
     <triangle v1="609" v2="1020" v3="1022" />
     <triangle v1="609" v2="1022" v3="607" />
     <triangle v1="607" v2="1022" v3="1024" />
     <triangle v1="607" v2="1024" v3="605" />
     <triangle v1="605" v2="1024" v3="1026" />
     <triangle v1="605" v2="1026" v3="603" />
     <triangle v1="603" v2="1026" v3="1028" />
     <triangle v1="603" v2="1028" v3="601" />
     <triangle v1="601" v2="1028" v3="1030" />
     <triangle v1="601" v2="1030" v3="599" />
     <triangle v1="599" v2="1030" v3="1032" />
     <triangle v1="599" v2="1032" v3="597" />
     <triangle v1="597" v2="1032" v3="1034" />
     <triangle v1="597" v2="1034" v3="595" />
     <triangle v1="595" v2="1034" v3="1036" />
     <triangle v1="595" v2="1036" v3="593" />
     <triangle v1="593" v2="1036" v3="1038" />
     <triangle v1="593" v2="1038" v3="591" />
     <triangle v1="591" v2="1038" v3="1040" />
     <triangle v1="591" v2="1040" v3="589" />
     <triangle v1="589" v2="1040" v3="1042" />
     <triangle v1="589" v2="1042" v3="587" />
     <triangle v1="587" v2="1042" v3="1044" />
     <triangle v1="587" v2="1044" v3="585" />
     <triangle v1="585" v2="1044" v3="1046" />
     <triangle v1="585" v2="1046" v3="583" />
     <triangle v1="583" v2="1046" v3="1048" />
     <triangle v1="583" v2="1048" v3="581" />
     <triangle v1="581" v2="1048" v3="1050" />
     <triangle v1="581" v2="1050" v3="579" />
     <triangle v1="579" v2="1050" v3="1052" />
     <triangle v1="579" v2="1052" v3="577" />
     <triangle v1="577" v2="1052" v3="1054" />
     <triangle v1="577" v2="1054" v3="575" />
     <triangle v1="575" v2="1054" v3="1056" />
     <triangle v1="575" v2="1056" v3="573" />
     <triangle v1="573" v2="1056" v3="1058" />
     <triangle v1="573" v2="1058" v3="571" />
     <triangle v1="571" v2="1058" v3="1060" />
     <triangle v1="571" v2="1060" v3="569" />
     <triangle v1="569" v2="1060" v3="1062" />
     <triangle v1="569" v2="1062" v3="567" />
     <triangle v1="567" v2="1062" v3="1064" />
     <triangle v1="567" v2="1064" v3="565" />
     <triangle v1="565" v2="1064" v3="1066" />
     <triangle v1="565" v2="1066" v3="563" />
     <triangle v1="563" v2="1066" v3="1068" />
     <triangle v1="563" v2="1068" v3="561" />
     <triangle v1="561" v2="1068" v3="1070" />
     <triangle v1="561" v2="1070" v3="559" />
     <triangle v1="559" v2="1070" v3="1072" />
     <triangle v1="559" v2="1072" v3="557" />
     <triangle v1="557" v2="1072" v3="1074" />
     <triangle v1="557" v2="1074" v3="555" />
     <triangle v1="555" v2="1074" v3="1076" />
     <triangle v1="555" v2="1076" v3="553" />
     <triangle v1="553" v2="1076" v3="1078" />
     <triangle v1="553" v2="1078" v3="551" />
     <triangle v1="551" v2="1078" v3="1080" />
     <triangle v1="551" v2="1080" v3="549" />
     <triangle v1="549" v2="1080" v3="1082" />
     <triangle v1="549" v2="1082" v3="547" />
     <triangle v1="547" v2="1082" v3="1084" />
     <triangle v1="547" v2="1084" v3="545" />
     <triangle v1="545" v2="1084" v3="1086" />
     <triangle v1="545" v2="1086" v3="543" />
     <triangle v1="543" v2="1086" v3="1088" />
     <triangle v1="543" v2="1088" v3="541" />
     <triangle v1="541" v2="1088" v3="1090" />
     <triangle v1="541" v2="1090" v3="539" />
     <triangle v1="539" v2="1090" v3="1092" />
     <triangle v1="539" v2="1092" v3="537" />
     <triangle v1="537" v2="1092" v3="1094" />
     <triangle v1="537" v2="1094" v3="535" />
     <triangle v1="535" v2="1094" v3="1096" />
     <triangle v1="535" v2="1096" v3="533" />
     <triangle v1="533" v2="1096" v3="1098" />
     <triangle v1="533" v2="1098" v3="531" />
     <triangle v1="531" v2="1098" v3="1100" />
     <triangle v1="531" v2="1100" v3="529" />
     <triangle v1="529" v2="1100" v3="1102" />
     <triangle v1="529" v2="1102" v3="527" />
     <triangle v1="527" v2="1102" v3="1104" />
     <triangle v1="527" v2="1104" v3="525" />
     <triangle v1="525" v2="1104" v3="1106" />
     <triangle v1="525" v2="1106" v3="523" />
     <triangle v1="523" v2="1106" v3="1108" />
     <triangle v1="523" v2="1108" v3="521" />
     <triangle v1="521" v2="1108" v3="1110" />
     <triangle v1="521" v2="1110" v3="519" />
     <triangle v1="519" v2="1110" v3="1112" />
     <triangle v1="519" v2="1112" v3="517" />
     <triangle v1="517" v2="1112" v3="1114" />
     <triangle v1="517" v2="1114" v3="515" />
     <triangle v1="515" v2="1114" v3="1116" />
     <triangle v1="515" v2="1116" v3="513" />
     <triangle v1="513" v2="1116" v3="1118" />
     <triangle v1="513" v2="1118" v3="511" />
     <triangle v1="511" v2="1118" v3="1120" />
     <triangle v1="511" v2="1120" v3="509" />
     <triangle v1="509" v2="1120" v3="1122" />
     <triangle v1="509" v2="1122" v3="507" />
     <triangle v1="507" v2="1122" v3="1124" />
     <triangle v1="507" v2="1124" v3="505" />
     <triangle v1="718" v2="1128" v3="720" />
     <triangle v1="720" v2="1128" v3="1129" />
     <triangle v1="720" v2="1129" v3="722" />
     <triangle v1="722" v2="1129" v3="1130" />
     <triangle v1="722" v2="1130" v3="724" />
     <triangle v1="724" v2="1130" v3="1131" />
     <triangle v1="724" v2="1131" v3="726" />
     <triangle v1="726" v2="1131" v3="1132" />
     <triangle v1="726" v2="1132" v3="728" />
     <triangle v1="728" v2="1132" v3="1133" />
     <triangle v1="728" v2="1133" v3="730" />
     <triangle v1="730" v2="1133" v3="1134" />
     <triangle v1="730" v2="1134" v3="732" />
     <triangle v1="732" v2="1134" v3="1135" />
     <triangle v1="732" v2="1135" v3="734" />
     <triangle v1="734" v2="1135" v3="1136" />
     <triangle v1="734" v2="1136" v3="736" />
     <triangle v1="736" v2="1136" v3="1137" />
     <triangle v1="736" v2="1137" v3="738" />
     <triangle v1="738" v2="1137" v3="1138" />
     <triangle v1="738" v2="1138" v3="740" />
     <triangle v1="740" v2="1138" v3="1139" />
     <triangle v1="740" v2="1139" v3="742" />
     <triangle v1="742" v2="1139" v3="1140" />
     <triangle v1="742" v2="1140" v3="744" />
     <triangle v1="744" v2="1140" v3="1141" />
     <triangle v1="744" v2="1141" v3="746" />
     <triangle v1="746" v2="1141" v3="1142" />
     <triangle v1="746" v2="1142" v3="748" />
     <triangle v1="748" v2="1142" v3="1143" />
     <triangle v1="748" v2="1143" v3="750" />
     <triangle v1="750" v2="1143" v3="1144" />
     <triangle v1="750" v2="1144" v3="752" />
     <triangle v1="752" v2="1144" v3="1145" />
     <triangle v1="752" v2="1145" v3="754" />
     <triangle v1="754" v2="1145" v3="1146" />
     <triangle v1="754" v2="1146" v3="756" />
     <triangle v1="756" v2="1146" v3="1147" />
     <triangle v1="756" v2="1147" v3="758" />
     <triangle v1="758" v2="1147" v3="1148" />
     <triangle v1="758" v2="1148" v3="760" />
     <triangle v1="760" v2="1148" v3="1149" />
     <triangle v1="760" v2="1149" v3="762" />
     <triangle v1="762" v2="1149" v3="1150" />
     <triangle v1="762" v2="1150" v3="764" />
     <triangle v1="764" v2="1150" v3="1151" />
     <triangle v1="764" v2="1151" v3="766" />
     <triangle v1="766" v2="1151" v3="1152" />
     <triangle v1="766" v2="1152" v3="768" />
     <triangle v1="768" v2="1152" v3="1153" />
     <triangle v1="768" v2="1153" v3="770" />
     <triangle v1="770" v2="1153" v3="1154" />
     <triangle v1="770" v2="1154" v3="772" />
     <triangle v1="772" v2="1154" v3="1155" />
     <triangle v1="772" v2="1155" v3="774" />
     <triangle v1="774" v2="1155" v3="1156" />
     <triangle v1="774" v2="1156" v3="776" />
     <triangle v1="776" v2="1156" v3="1157" />
     <triangle v1="776" v2="1157" v3="778" />
     <triangle v1="778" v2="1157" v3="1158" />
     <triangle v1="778" v2="1158" v3="780" />
     <triangle v1="780" v2="1158" v3="1159" />
     <triangle v1="780" v2="1159" v3="782" />
     <triangle v1="782" v2="1159" v3="1160" />
     <triangle v1="782" v2="1160" v3="784" />
     <triangle v1="784" v2="1160" v3="1161" />
     <triangle v1="784" v2="1161" v3="786" />
     <triangle v1="786" v2="1161" v3="1162" />
     <triangle v1="786" v2="1162" v3="788" />
     <triangle v1="788" v2="1162" v3="1163" />
     <triangle v1="788" v2="1163" v3="790" />
     <triangle v1="790" v2="1163" v3="1164" />
     <triangle v1="790" v2="1164" v3="792" />
     <triangle v1="792" v2="1164" v3="1165" />
     <triangle v1="792" v2="1165" v3="794" />
     <triangle v1="794" v2="1165" v3="1166" />
     <triangle v1="794" v2="1166" v3="796" />
     <triangle v1="796" v2="1166" v3="1167" />
     <triangle v1="796" v2="1167" v3="798" />
     <triangle v1="798" v2="1167" v3="1168" />
     <triangle v1="798" v2="1168" v3="800" />
     <triangle v1="800" v2="1168" v3="1169" />
     <triangle v1="800" v2="1169" v3="802" />
     <triangle v1="802" v2="1169" v3="1170" />
     <triangle v1="802" v2="1170" v3="804" />
     <triangle v1="804" v2="1170" v3="1171" />
     <triangle v1="804" v2="1171" v3="806" />
     <triangle v1="806" v2="1171" v3="1172" />
     <triangle v1="806" v2="1172" v3="808" />
     <triangle v1="808" v2="1172" v3="1173" />
     <triangle v1="808" v2="1173" v3="810" />
     <triangle v1="810" v2="1173" v3="1174" />
     <triangle v1="810" v2="1174" v3="812" />
     <triangle v1="812" v2="1174" v3="1175" />
     <triangle v1="812" v2="1175" v3="814" />
     <triangle v1="814" v2="1175" v3="1176" />
     <triangle v1="814" v2="1176" v3="816" />
     <triangle v1="816" v2="1176" v3="1177" />
     <triangle v1="816" v2="1177" v3="818" />
     <triangle v1="818" v2="1177" v3="1178" />
     <triangle v1="818" v2="1178" v3="820" />
     <triangle v1="820" v2="1178" v3="1179" />
     <triangle v1="820" v2="1179" v3="822" />
     <triangle v1="822" v2="1179" v3="1180" />
     <triangle v1="822" v2="1180" v3="824" />
     <triangle v1="824" v2="1180" v3="1181" />
     <triangle v1="824" v2="1181" v3="826" />
     <triangle v1="826" v2="1181" v3="1182" />
     <triangle v1="826" v2="1182" v3="828" />
     <triangle v1="828" v2="1182" v3="1183" />
     <triangle v1="828" v2="1183" v3="830" />
     <triangle v1="830" v2="1183" v3="1184" />
     <triangle v1="830" v2="1184" v3="832" />
     <triangle v1="832" v2="1184" v3="1185" />
     <triangle v1="832" v2="1185" v3="834" />
     <triangle v1="834" v2="1185" v3="1186" />
     <triangle v1="834" v2="1186" v3="836" />
     <triangle v1="836" v2="1186" v3="1187" />
     <triangle v1="836" v2="1187" v3="838" />
     <triangle v1="838" v2="1187" v3="1188" />
     <triangle v1="838" v2="1188" v3="840" />
     <triangle v1="840" v2="1188" v3="1189" />
     <triangle v1="840" v2="1189" v3="842" />
     <triangle v1="842" v2="1189" v3="1190" />
     <triangle v1="842" v2="1190" v3="844" />
     <triangle v1="844" v2="1190" v3="1191" />
     <triangle v1="844" v2="1191" v3="846" />
     <triangle v1="846" v2="1191" v3="1192" />
     <triangle v1="846" v2="1192" v3="848" />
     <triangle v1="848" v2="1192" v3="1193" />
     <triangle v1="848" v2="1193" v3="850" />
     <triangle v1="850" v2="1193" v3="1194" />
     <triangle v1="850" v2="1194" v3="852" />
     <triangle v1="852" v2="1194" v3="1195" />
     <triangle v1="852" v2="1195" v3="854" />
     <triangle v1="854" v2="1195" v3="1196" />
     <triangle v1="854" v2="1196" v3="856" />
     <triangle v1="856" v2="1196" v3="1197" />
     <triangle v1="856" v2="1197" v3="858" />
     <triangle v1="858" v2="1197" v3="1198" />
     <triangle v1="858" v2="1198" v3="860" />
     <triangle v1="860" v2="1198" v3="1199" />
     <triangle v1="860" v2="1199" v3="862" />
     <triangle v1="862" v2="1199" v3="1200" />
     <triangle v1="862" v2="1200" v3="864" />
     <triangle v1="864" v2="1200" v3="1201" />
     <triangle v1="864" v2="1201" v3="866" />
     <triangle v1="866" v2="1201" v3="1202" />
     <triangle v1="866" v2="1202" v3="868" />
     <triangle v1="868" v2="1202" v3="1203" />
     <triangle v1="868" v2="1203" v3="870" />
     <triangle v1="870" v2="1203" v3="1204" />
     <triangle v1="870" v2="1204" v3="872" />
     <triangle v1="872" v2="1204" v3="1205" />
     <triangle v1="872" v2="1205" v3="874" />
     <triangle v1="874" v2="1205" v3="1206" />
     <triangle v1="874" v2="1206" v3="876" />
     <triangle v1="876" v2="1206" v3="1207" />
     <triangle v1="876" v2="1207" v3="878" />
     <triangle v1="878" v2="1207" v3="1208" />
     <triangle v1="878" v2="1208" v3="880" />
     <triangle v1="880" v2="1208" v3="1209" />
     <triangle v1="880" v2="1209" v3="882" />
     <triangle v1="882" v2="1209" v3="1210" />
     <triangle v1="882" v2="1210" v3="884" />
     <triangle v1="884" v2="1210" v3="1211" />
     <triangle v1="884" v2="1211" v3="886" />
     <triangle v1="886" v2="1211" v3="1212" />
     <triangle v1="886" v2="1212" v3="888" />
     <triangle v1="888" v2="1212" v3="1213" />
     <triangle v1="888" v2="1213" v3="890" />
     <triangle v1="890" v2="1213" v3="1214" />
     <triangle v1="890" v2="1214" v3="892" />
     <triangle v1="892" v2="1214" v3="1215" />
     <triangle v1="892" v2="1215" v3="894" />
     <triangle v1="894" v2="1215" v3="1216" />
     <triangle v1="894" v2="1216" v3="896" />
     <triangle v1="896" v2="1216" v3="1217" />
     <triangle v1="896" v2="1217" v3="898" />
     <triangle v1="898" v2="1217" v3="1218" />
     <triangle v1="898" v2="1218" v3="900" />
     <triangle v1="900" v2="1218" v3="1219" />
     <triangle v1="900" v2="1219" v3="902" />
     <triangle v1="902" v2="1219" v3="1220" />
     <triangle v1="902" v2="1220" v3="904" />
     <triangle v1="904" v2="1220" v3="1221" />
     <triangle v1="904" v2="1221" v3="906" />
     <triangle v1="906" v2="1221" v3="1222" />
     <triangle v1="906" v2="1222" v3="908" />
     <triangle v1="908" v2="1222" v3="1223" />
     <triangle v1="908" v2="1223" v3="910" />
     <triangle v1="910" v2="1223" v3="1224" />
     <triangle v1="910" v2="1224" v3="912" />
     <triangle v1="912" v2="1224" v3="1225" />
     <triangle v1="912" v2="1225" v3="914" />
     <triangle v1="914" v2="1225" v3="1226" />
     <triangle v1="914" v2="1226" v3="916" />
     <triangle v1="916" v2="1226" v3="1227" />
     <triangle v1="916" v2="1227" v3="918" />
     <triangle v1="918" v2="1227" v3="1126" />
     <triangle v1="918" v2="1126" v3="920" />
     <triangle v1="1228" v2="922" v3="1229" />
     <triangle v1="1229" v2="922" v3="1127" />
     <triangle v1="1229" v2="1127" v3="1230" />
     <triangle v1="1230" v2="1127" v3="1126" />
     <triangle v1="1230" v2="1126" v3="1231" />
     <triangle v1="1231" v2="1126" v3="1227" />
     <triangle v1="1231" v2="1227" v3="1232" />
     <triangle v1="1232" v2="1227" v3="1226" />
     <triangle v1="1232" v2="1226" v3="1233" />
     <triangle v1="1233" v2="1226" v3="1225" />
     <triangle v1="1233" v2="1225" v3="1234" />
     <triangle v1="1234" v2="1225" v3="1224" />
     <triangle v1="1234" v2="1224" v3="1235" />
     <triangle v1="1235" v2="1224" v3="1223" />
     <triangle v1="1235" v2="1223" v3="1236" />
     <triangle v1="1236" v2="1223" v3="1222" />
     <triangle v1="1236" v2="1222" v3="1237" />
     <triangle v1="1237" v2="1222" v3="1221" />
     <triangle v1="1237" v2="1221" v3="1238" />
     <triangle v1="1238" v2="1221" v3="1220" />
     <triangle v1="1238" v2="1220" v3="1239" />
     <triangle v1="1239" v2="1220" v3="1219" />
     <triangle v1="1239" v2="1219" v3="1240" />
     <triangle v1="1240" v2="1219" v3="1218" />
     <triangle v1="1240" v2="1218" v3="1241" />
     <triangle v1="1241" v2="1218" v3="1217" />
     <triangle v1="1241" v2="1217" v3="1242" />
     <triangle v1="1242" v2="1217" v3="1216" />
     <triangle v1="1242" v2="1216" v3="1243" />
     <triangle v1="1243" v2="1216" v3="1215" />
     <triangle v1="1243" v2="1215" v3="1244" />
     <triangle v1="1244" v2="1215" v3="1214" />
     <triangle v1="1244" v2="1214" v3="1245" />
     <triangle v1="1245" v2="1214" v3="1213" />
     <triangle v1="1245" v2="1213" v3="1246" />
     <triangle v1="1246" v2="1213" v3="1212" />
     <triangle v1="1246" v2="1212" v3="1247" />
     <triangle v1="1247" v2="1212" v3="1211" />
     <triangle v1="1247" v2="1211" v3="1248" />
     <triangle v1="1248" v2="1211" v3="1210" />
     <triangle v1="1248" v2="1210" v3="1249" />
     <triangle v1="1249" v2="1210" v3="1209" />
     <triangle v1="1249" v2="1209" v3="1250" />
     <triangle v1="1250" v2="1209" v3="1208" />
     <triangle v1="1250" v2="1208" v3="1251" />
     <triangle v1="1251" v2="1208" v3="1207" />
     <triangle v1="1251" v2="1207" v3="1252" />
     <triangle v1="1252" v2="1207" v3="1206" />
     <triangle v1="1252" v2="1206" v3="1253" />
     <triangle v1="1253" v2="1206" v3="1205" />
     <triangle v1="1253" v2="1205" v3="1254" />
     <triangle v1="1254" v2="1205" v3="1204" />
     <triangle v1="1254" v2="1204" v3="1255" />
     <triangle v1="1255" v2="1204" v3="1203" />
     <triangle v1="1255" v2="1203" v3="1256" />
     <triangle v1="1256" v2="1203" v3="1202" />
     <triangle v1="1256" v2="1202" v3="1257" />
     <triangle v1="1257" v2="1202" v3="1201" />
     <triangle v1="1257" v2="1201" v3="1258" />
     <triangle v1="1258" v2="1201" v3="1200" />
     <triangle v1="1258" v2="1200" v3="1259" />
     <triangle v1="1259" v2="1200" v3="1199" />
     <triangle v1="1259" v2="1199" v3="1260" />
     <triangle v1="1260" v2="1199" v3="1198" />
     <triangle v1="1260" v2="1198" v3="1261" />
     <triangle v1="1261" v2="1198" v3="1197" />
     <triangle v1="1261" v2="1197" v3="1262" />
     <triangle v1="1262" v2="1197" v3="1196" />
     <triangle v1="1262" v2="1196" v3="1263" />
     <triangle v1="1263" v2="1196" v3="1195" />
     <triangle v1="1263" v2="1195" v3="1264" />
     <triangle v1="1264" v2="1195" v3="1194" />
     <triangle v1="1264" v2="1194" v3="1265" />
     <triangle v1="1265" v2="1194" v3="1193" />
     <triangle v1="1265" v2="1193" v3="1266" />
     <triangle v1="1266" v2="1193" v3="1192" />
     <triangle v1="1266" v2="1192" v3="1267" />
     <triangle v1="1267" v2="1192" v3="1191" />
     <triangle v1="1267" v2="1191" v3="1268" />
     <triangle v1="1268" v2="1191" v3="1190" />
     <triangle v1="1268" v2="1190" v3="1269" />
     <triangle v1="1269" v2="1190" v3="1189" />
     <triangle v1="1269" v2="1189" v3="1270" />
     <triangle v1="1270" v2="1189" v3="1188" />
     <triangle v1="1270" v2="1188" v3="1271" />
     <triangle v1="1271" v2="1188" v3="1187" />
     <triangle v1="1271" v2="1187" v3="1272" />
     <triangle v1="1272" v2="1187" v3="1186" />
     <triangle v1="1272" v2="1186" v3="1273" />
     <triangle v1="1273" v2="1186" v3="1185" />
     <triangle v1="1273" v2="1185" v3="1274" />
     <triangle v1="1274" v2="1185" v3="1184" />
     <triangle v1="1274" v2="1184" v3="1275" />
     <triangle v1="1275" v2="1184" v3="1183" />
     <triangle v1="1275" v2="1183" v3="1276" />
     <triangle v1="1276" v2="1183" v3="1182" />
     <triangle v1="1276" v2="1182" v3="1277" />
     <triangle v1="1277" v2="1182" v3="1181" />
     <triangle v1="1277" v2="1181" v3="1278" />
     <triangle v1="1278" v2="1181" v3="1180" />
     <triangle v1="1278" v2="1180" v3="1279" />
     <triangle v1="1279" v2="1180" v3="1179" />
     <triangle v1="1279" v2="1179" v3="1280" />
     <triangle v1="1280" v2="1179" v3="1178" />
     <triangle v1="1280" v2="1178" v3="1281" />
     <triangle v1="1281" v2="1178" v3="1177" />
     <triangle v1="1281" v2="1177" v3="1282" />
     <triangle v1="1282" v2="1177" v3="1176" />
     <triangle v1="1282" v2="1176" v3="1283" />
     <triangle v1="1283" v2="1176" v3="1175" />
     <triangle v1="1283" v2="1175" v3="1284" />
     <triangle v1="1284" v2="1175" v3="1174" />
     <triangle v1="1284" v2="1174" v3="1285" />
     <triangle v1="1285" v2="1174" v3="1173" />
     <triangle v1="1285" v2="1173" v3="1286" />
     <triangle v1="1286" v2="1173" v3="1172" />
     <triangle v1="1286" v2="1172" v3="1287" />
     <triangle v1="1287" v2="1172" v3="1171" />
     <triangle v1="1287" v2="1171" v3="1288" />
     <triangle v1="1288" v2="1171" v3="1170" />
     <triangle v1="1288" v2="1170" v3="1289" />
     <triangle v1="1289" v2="1170" v3="1169" />
     <triangle v1="1289" v2="1169" v3="1290" />
     <triangle v1="1290" v2="1169" v3="1168" />
     <triangle v1="1290" v2="1168" v3="1291" />
     <triangle v1="1291" v2="1168" v3="1167" />
     <triangle v1="1291" v2="1167" v3="1292" />
     <triangle v1="1292" v2="1167" v3="1166" />
     <triangle v1="1292" v2="1166" v3="1293" />
     <triangle v1="1293" v2="1166" v3="1165" />
     <triangle v1="1293" v2="1165" v3="1294" />
     <triangle v1="1294" v2="1165" v3="1164" />
     <triangle v1="1294" v2="1164" v3="1295" />
     <triangle v1="1295" v2="1164" v3="1163" />
     <triangle v1="1295" v2="1163" v3="1296" />
     <triangle v1="1296" v2="1163" v3="1162" />
     <triangle v1="1296" v2="1162" v3="1297" />
     <triangle v1="1297" v2="1162" v3="1161" />
     <triangle v1="1297" v2="1161" v3="1298" />
     <triangle v1="1298" v2="1161" v3="1160" />
     <triangle v1="1298" v2="1160" v3="1299" />
     <triangle v1="1299" v2="1160" v3="1159" />
     <triangle v1="1299" v2="1159" v3="1300" />
     <triangle v1="1300" v2="1159" v3="1158" />
     <triangle v1="1300" v2="1158" v3="1301" />
     <triangle v1="1301" v2="1158" v3="1157" />
     <triangle v1="1301" v2="1157" v3="1302" />
     <triangle v1="1302" v2="1157" v3="1156" />
     <triangle v1="1302" v2="1156" v3="1303" />
     <triangle v1="1303" v2="1156" v3="1155" />
     <triangle v1="1303" v2="1155" v3="1304" />
     <triangle v1="1304" v2="1155" v3="1154" />
     <triangle v1="1304" v2="1154" v3="1305" />
     <triangle v1="1305" v2="1154" v3="1153" />
     <triangle v1="1305" v2="1153" v3="1306" />
     <triangle v1="1306" v2="1153" v3="1152" />
     <triangle v1="1306" v2="1152" v3="1307" />
     <triangle v1="1307" v2="1152" v3="1151" />
     <triangle v1="1307" v2="1151" v3="1308" />
     <triangle v1="1308" v2="1151" v3="1150" />
     <triangle v1="1308" v2="1150" v3="1309" />
     <triangle v1="1309" v2="1150" v3="1149" />
     <triangle v1="1309" v2="1149" v3="1310" />
     <triangle v1="1310" v2="1149" v3="1148" />
     <triangle v1="1310" v2="1148" v3="1311" />
     <triangle v1="1311" v2="1148" v3="1147" />
     <triangle v1="1311" v2="1147" v3="1312" />
     <triangle v1="1312" v2="1147" v3="1146" />
     <triangle v1="1312" v2="1146" v3="1313" />
     <triangle v1="1313" v2="1146" v3="1145" />
     <triangle v1="1313" v2="1145" v3="1314" />
     <triangle v1="1314" v2="1145" v3="1144" />
     <triangle v1="1314" v2="1144" v3="1315" />
     <triangle v1="1315" v2="1144" v3="1143" />
     <triangle v1="1315" v2="1143" v3="1316" />
     <triangle v1="1316" v2="1143" v3="1142" />
     <triangle v1="1316" v2="1142" v3="1317" />
     <triangle v1="1317" v2="1142" v3="1141" />
     <triangle v1="1317" v2="1141" v3="1318" />
     <triangle v1="1318" v2="1141" v3="1140" />
     <triangle v1="1318" v2="1140" v3="1319" />
     <triangle v1="1319" v2="1140" v3="1139" />
     <triangle v1="1319" v2="1139" v3="1320" />
     <triangle v1="1320" v2="1139" v3="1138" />
     <triangle v1="1320" v2="1138" v3="1321" />
     <triangle v1="1321" v2="1138" v3="1137" />
     <triangle v1="1321" v2="1137" v3="1322" />
     <triangle v1="1322" v2="1137" v3="1136" />
     <triangle v1="1322" v2="1136" v3="1323" />
     <triangle v1="1323" v2="1136" v3="1135" />
     <triangle v1="1323" v2="1135" v3="1324" />
     <triangle v1="1324" v2="1135" v3="1134" />
     <triangle v1="1324" v2="1134" v3="1325" />
     <triangle v1="1325" v2="1134" v3="1133" />
     <triangle v1="1325" v2="1133" v3="1326" />
     <triangle v1="1326" v2="1133" v3="1132" />
     <triangle v1="1326" v2="1132" v3="1327" />
     <triangle v1="1327" v2="1132" v3="1131" />
     <triangle v1="1327" v2="1131" v3="1328" />
     <triangle v1="1328" v2="1131" v3="1130" />
     <triangle v1="1328" v2="1130" v3="1329" />
     <triangle v1="1329" v2="1130" v3="1129" />
     <triangle v1="1329" v2="1129" v3="1330" />
     <triangle v1="1330" v2="1129" v3="1128" />
     <triangle v1="1330" v2="1128" v3="1331" />
     <triangle v1="1331" v2="1128" v3="923" />
     <triangle v1="1331" v2="923" v3="1228" />
     <triangle v1="1228" v2="923" v3="922" />
     <triangle v1="1125" v2="1025" v3="503" />
     <triangle v1="503" v2="1025" v3="1023" />
     <triangle v1="503" v2="1023" v3="501" />
     <triangle v1="501" v2="1023" v3="1021" />
     <triangle v1="501" v2="1021" v3="925" />
     <triangle v1="925" v2="1021" v3="1019" />
     <triangle v1="925" v2="1019" v3="927" />
     <triangle v1="927" v2="1019" v3="1017" />
     <triangle v1="927" v2="1017" v3="929" />
     <triangle v1="929" v2="1017" v3="1015" />
     <triangle v1="929" v2="1015" v3="931" />
     <triangle v1="931" v2="1015" v3="1013" />
     <triangle v1="931" v2="1013" v3="933" />
     <triangle v1="933" v2="1013" v3="1011" />
     <triangle v1="933" v2="1011" v3="935" />
     <triangle v1="935" v2="1011" v3="1009" />
     <triangle v1="935" v2="1009" v3="937" />
     <triangle v1="937" v2="1009" v3="1007" />
     <triangle v1="937" v2="1007" v3="939" />
     <triangle v1="939" v2="1007" v3="1005" />
     <triangle v1="939" v2="1005" v3="941" />
     <triangle v1="941" v2="1005" v3="1003" />
     <triangle v1="941" v2="1003" v3="943" />
     <triangle v1="943" v2="1003" v3="1001" />
     <triangle v1="943" v2="1001" v3="945" />
     <triangle v1="945" v2="1001" v3="999" />
     <triangle v1="945" v2="999" v3="947" />
     <triangle v1="947" v2="999" v3="997" />
     <triangle v1="947" v2="997" v3="949" />
     <triangle v1="949" v2="997" v3="995" />
     <triangle v1="949" v2="995" v3="951" />
     <triangle v1="951" v2="995" v3="993" />
     <triangle v1="951" v2="993" v3="953" />
     <triangle v1="953" v2="993" v3="991" />
     <triangle v1="953" v2="991" v3="955" />
     <triangle v1="955" v2="991" v3="989" />
     <triangle v1="955" v2="989" v3="957" />
     <triangle v1="957" v2="989" v3="987" />
     <triangle v1="957" v2="987" v3="959" />
     <triangle v1="959" v2="987" v3="985" />
     <triangle v1="959" v2="985" v3="961" />
     <triangle v1="961" v2="985" v3="983" />
     <triangle v1="961" v2="983" v3="963" />
     <triangle v1="963" v2="983" v3="981" />
     <triangle v1="963" v2="981" v3="965" />
     <triangle v1="965" v2="981" v3="979" />
     <triangle v1="965" v2="979" v3="967" />
     <triangle v1="967" v2="979" v3="977" />
     <triangle v1="967" v2="977" v3="969" />
     <triangle v1="969" v2="977" v3="975" />
     <triangle v1="969" v2="975" v3="971" />
     <triangle v1="971" v2="975" v3="973" />
     <triangle v1="1025" v2="1125" v3="1027" />
     <triangle v1="1027" v2="1125" v3="1123" />
     <triangle v1="1027" v2="1123" v3="1029" />
     <triangle v1="1029" v2="1123" v3="1121" />
     <triangle v1="1029" v2="1121" v3="1031" />
     <triangle v1="1031" v2="1121" v3="1119" />
     <triangle v1="1031" v2="1119" v3="1033" />
     <triangle v1="1033" v2="1119" v3="1117" />
     <triangle v1="1033" v2="1117" v3="1035" />
     <triangle v1="1035" v2="1117" v3="1115" />
     <triangle v1="1035" v2="1115" v3="1037" />
     <triangle v1="1037" v2="1115" v3="1113" />
     <triangle v1="1037" v2="1113" v3="1039" />
     <triangle v1="1039" v2="1113" v3="1111" />
     <triangle v1="1039" v2="1111" v3="1041" />
     <triangle v1="1041" v2="1111" v3="1109" />
     <triangle v1="1041" v2="1109" v3="1043" />
     <triangle v1="1043" v2="1109" v3="1107" />
     <triangle v1="1043" v2="1107" v3="1045" />
     <triangle v1="1045" v2="1107" v3="1105" />
     <triangle v1="1045" v2="1105" v3="1047" />
     <triangle v1="1047" v2="1105" v3="1103" />
     <triangle v1="1047" v2="1103" v3="1049" />
     <triangle v1="1049" v2="1103" v3="1101" />
     <triangle v1="1049" v2="1101" v3="1051" />
     <triangle v1="1051" v2="1101" v3="1099" />
     <triangle v1="1051" v2="1099" v3="1053" />
     <triangle v1="1053" v2="1099" v3="1097" />
     <triangle v1="1053" v2="1097" v3="1055" />
     <triangle v1="1055" v2="1097" v3="1095" />
     <triangle v1="1055" v2="1095" v3="1057" />
     <triangle v1="1057" v2="1095" v3="1093" />
     <triangle v1="1057" v2="1093" v3="1059" />
     <triangle v1="1059" v2="1093" v3="1091" />
     <triangle v1="1059" v2="1091" v3="1061" />
     <triangle v1="1061" v2="1091" v3="1089" />
     <triangle v1="1061" v2="1089" v3="1063" />
     <triangle v1="1063" v2="1089" v3="1087" />
     <triangle v1="1063" v2="1087" v3="1065" />
     <triangle v1="1065" v2="1087" v3="1085" />
     <triangle v1="1065" v2="1085" v3="1067" />
     <triangle v1="1067" v2="1085" v3="1083" />
     <triangle v1="1067" v2="1083" v3="1069" />
     <triangle v1="1069" v2="1083" v3="1081" />
     <triangle v1="1069" v2="1081" v3="1071" />
     <triangle v1="1071" v2="1081" v3="1079" />
     <triangle v1="1071" v2="1079" v3="1073" />
     <triangle v1="1073" v2="1079" v3="1077" />
     <triangle v1="1073" v2="1077" v3="1075" />
     <triangle v1="1332" v2="1333" v3="1334" />
     <triangle v1="1334" v2="1333" v3="1335" />
     <triangle v1="1333" v2="1336" v3="1335" />
     <triangle v1="1335" v2="1336" v3="1337" />
     <triangle v1="1336" v2="1338" v3="1337" />
     <triangle v1="1337" v2="1338" v3="1339" />
     <triangle v1="1338" v2="1332" v3="1339" />
     <triangle v1="1339" v2="1332" v3="1334" />
     <triangle v1="402" v2="401" v3="1340" />
     <triangle v1="1340" v2="401" v3="1341" />
     <triangle v1="1341" v2="401" v3="400" />
     <triangle v1="1341" v2="400" v3="1342" />
     <triangle v1="1342" v2="400" v3="399" />
     <triangle v1="1342" v2="399" v3="1343" />
     <triangle v1="1343" v2="399" v3="398" />
     <triangle v1="1343" v2="398" v3="1344" />
     <triangle v1="398" v2="397" v3="1344" />
     <triangle v1="1344" v2="397" v3="1345" />
     <triangle v1="1345" v2="397" v3="411" />
     <triangle v1="1345" v2="411" v3="1346" />
     <triangle v1="1346" v2="411" v3="410" />
     <triangle v1="1346" v2="410" v3="1347" />
     <triangle v1="1347" v2="410" v3="145" />
     <triangle v1="1347" v2="145" v3="1348" />
     <triangle v1="145" v2="142" v3="1348" />
     <triangle v1="1348" v2="142" v3="1349" />
     <triangle v1="142" v2="310" v3="1349" />
     <triangle v1="1349" v2="310" v3="1350" />
     <triangle v1="310" v2="393" v3="1350" />
     <triangle v1="1350" v2="393" v3="1351" />
     <triangle v1="393" v2="409" v3="1351" />
     <triangle v1="1351" v2="409" v3="1352" />
     <triangle v1="409" v2="408" v3="1352" />
     <triangle v1="1352" v2="408" v3="1353" />
     <triangle v1="408" v2="407" v3="1353" />
     <triangle v1="1353" v2="407" v3="1354" />
     <triangle v1="1354" v2="407" v3="406" />
     <triangle v1="1354" v2="406" v3="1355" />
     <triangle v1="1355" v2="406" v3="405" />
     <triangle v1="1355" v2="405" v3="1356" />
     <triangle v1="1356" v2="405" v3="404" />
     <triangle v1="1356" v2="404" v3="1357" />
     <triangle v1="404" v2="403" v3="1357" />
     <triangle v1="1357" v2="403" v3="1358" />
     <triangle v1="1358" v2="403" v3="396" />
     <triangle v1="1358" v2="396" v3="1359" />
     <triangle v1="1359" v2="396" v3="395" />
     <triangle v1="1359" v2="395" v3="1360" />
     <triangle v1="1360" v2="395" v3="394" />
     <triangle v1="1360" v2="394" v3="1361" />
     <triangle v1="394" v2="402" v3="1361" />
     <triangle v1="1361" v2="402" v3="1340" />
     <triangle v1="1340" v2="1339" v3="1361" />
     <triangle v1="1361" v2="1339" v3="1356" />
     <triangle v1="1361" v2="1356" v3="1357" />
     <triangle v1="1341" v2="1343" v3="1340" />
     <triangle v1="1340" v2="1343" v3="1344" />
     <triangle v1="1340" v2="1344" v3="1345" />
     <triangle v1="1341" v2="1342" v3="1343" />
     <triangle v1="1340" v2="1345" v3="1337" />
     <triangle v1="1337" v2="1345" v3="1346" />
     <triangle v1="1337" v2="1346" v3="1347" />
     <triangle v1="1347" v2="1348" v3="1337" />
     <triangle v1="1337" v2="1348" v3="1335" />
     <triangle v1="1335" v2="1348" v3="1349" />
     <triangle v1="1335" v2="1349" v3="1334" />
     <triangle v1="1334" v2="1349" v3="1350" />
     <triangle v1="1334" v2="1350" v3="1352" />
     <triangle v1="1352" v2="1350" v3="1351" />
     <triangle v1="1334" v2="1352" v3="1339" />
     <triangle v1="1339" v2="1352" v3="1353" />
     <triangle v1="1339" v2="1353" v3="1354" />
     <triangle v1="1354" v2="1355" v3="1339" />
     <triangle v1="1339" v2="1355" v3="1356" />
     <triangle v1="1357" v2="1358" v3="1361" />
     <triangle v1="1361" v2="1358" v3="1360" />
     <triangle v1="1360" v2="1358" v3="1359" />
     <triangle v1="1337" v2="1339" v3="1340" />
     <triangle v1="151" v2="148" v3="1362" />
     <triangle v1="1362" v2="148" v3="1363" />
     <triangle v1="148" v2="392" v3="1363" />
     <triangle v1="1363" v2="392" v3="1364" />
     <triangle v1="392" v2="153" v3="1364" />
     <triangle v1="1364" v2="153" v3="1365" />
     <triangle v1="153" v2="151" v3="1365" />
     <triangle v1="1365" v2="151" v3="1362" />
     <triangle v1="1365" v2="1362" v3="1364" />
     <triangle v1="1364" v2="1362" v3="1363" />
     <triangle v1="380" v2="379" v3="1366" />
     <triangle v1="1366" v2="379" v3="1367" />
     <triangle v1="1367" v2="379" v3="378" />
     <triangle v1="1367" v2="378" v3="1368" />
     <triangle v1="1368" v2="378" v3="377" />
     <triangle v1="1368" v2="377" v3="1369" />
     <triangle v1="1369" v2="377" v3="375" />
     <triangle v1="1369" v2="375" v3="1370" />
     <triangle v1="375" v2="374" v3="1370" />
     <triangle v1="1370" v2="374" v3="1371" />
     <triangle v1="1371" v2="374" v3="391" />
     <triangle v1="1371" v2="391" v3="1372" />
     <triangle v1="1372" v2="391" v3="390" />
     <triangle v1="1372" v2="390" v3="1373" />
     <triangle v1="1373" v2="390" v3="389" />
     <triangle v1="1373" v2="389" v3="1374" />
     <triangle v1="389" v2="388" v3="1374" />
     <triangle v1="1374" v2="388" v3="1375" />
     <triangle v1="1375" v2="388" v3="383" />
     <triangle v1="1375" v2="383" v3="1376" />
     <triangle v1="1376" v2="383" v3="382" />
     <triangle v1="1376" v2="382" v3="1377" />
     <triangle v1="1377" v2="382" v3="381" />
     <triangle v1="1377" v2="381" v3="1378" />
     <triangle v1="1378" v2="381" v3="372" />
     <triangle v1="1378" v2="372" v3="1379" />
     <triangle v1="1379" v2="372" v3="371" />
     <triangle v1="1379" v2="371" v3="1380" />
     <triangle v1="1380" v2="371" v3="373" />
     <triangle v1="1380" v2="373" v3="1381" />
     <triangle v1="1381" v2="373" v3="297" />
     <triangle v1="1381" v2="297" v3="1382" />
     <triangle v1="297" v2="296" v3="1382" />
     <triangle v1="1382" v2="296" v3="1383" />
     <triangle v1="296" v2="294" v3="1383" />
     <triangle v1="1383" v2="294" v3="1384" />
     <triangle v1="1384" v2="294" v3="292" />
     <triangle v1="1384" v2="292" v3="1385" />
     <triangle v1="1385" v2="292" v3="290" />
     <triangle v1="1385" v2="290" v3="1386" />
     <triangle v1="1386" v2="290" v3="288" />
     <triangle v1="1386" v2="288" v3="1387" />
     <triangle v1="288" v2="286" v3="1387" />
     <triangle v1="1387" v2="286" v3="1388" />
     <triangle v1="1388" v2="286" v3="283" />
     <triangle v1="1388" v2="283" v3="1389" />
     <triangle v1="1389" v2="283" v3="281" />
     <triangle v1="1389" v2="281" v3="1390" />
     <triangle v1="1390" v2="281" v3="280" />
     <triangle v1="1390" v2="280" v3="1391" />
     <triangle v1="280" v2="152" v3="1391" />
     <triangle v1="1391" v2="152" v3="1392" />
     <triangle v1="152" v2="154" v3="1392" />
     <triangle v1="1392" v2="154" v3="1393" />
     <triangle v1="154" v2="155" v3="1393" />
     <triangle v1="1393" v2="155" v3="1394" />
     <triangle v1="155" v2="384" v3="1394" />
     <triangle v1="1394" v2="384" v3="1395" />
     <triangle v1="384" v2="386" v3="1395" />
     <triangle v1="1395" v2="386" v3="1396" />
     <triangle v1="386" v2="387" v3="1396" />
     <triangle v1="1396" v2="387" v3="1397" />
     <triangle v1="387" v2="385" v3="1397" />
     <triangle v1="1397" v2="385" v3="1398" />
     <triangle v1="385" v2="157" v3="1398" />
     <triangle v1="1398" v2="157" v3="1399" />
     <triangle v1="157" v2="156" v3="1399" />
     <triangle v1="1399" v2="156" v3="1400" />
     <triangle v1="156" v2="228" v3="1400" />
     <triangle v1="1400" v2="228" v3="1401" />
     <triangle v1="228" v2="369" v3="1401" />
     <triangle v1="1401" v2="369" v3="1402" />
     <triangle v1="1402" v2="369" v3="370" />
     <triangle v1="1402" v2="370" v3="1403" />
     <triangle v1="1403" v2="370" v3="376" />
     <triangle v1="1403" v2="376" v3="1404" />
     <triangle v1="1404" v2="376" v3="380" />
     <triangle v1="1404" v2="380" v3="1366" />
     <triangle v1="1401" v2="1402" v3="1400" />
     <triangle v1="1400" v2="1402" v3="1403" />
     <triangle v1="1400" v2="1403" v3="1404" />
     <triangle v1="1400" v2="1404" v3="1399" />
     <triangle v1="1399" v2="1404" v3="1366" />
     <triangle v1="1399" v2="1366" v3="1398" />
     <triangle v1="1398" v2="1366" v3="1397" />
     <triangle v1="1397" v2="1366" v3="1367" />
     <triangle v1="1397" v2="1367" v3="1368" />
     <triangle v1="1368" v2="1369" v3="1397" />
     <triangle v1="1397" v2="1369" v3="1370" />
     <triangle v1="1397" v2="1370" v3="1371" />
     <triangle v1="1371" v2="1372" v3="1397" />
     <triangle v1="1397" v2="1372" v3="1373" />
     <triangle v1="1397" v2="1373" v3="1374" />
     <triangle v1="1374" v2="1375" v3="1397" />
     <triangle v1="1397" v2="1375" v3="1376" />
     <triangle v1="1397" v2="1376" v3="1377" />
     <triangle v1="1377" v2="1378" v3="1397" />
     <triangle v1="1397" v2="1378" v3="1382" />
     <triangle v1="1397" v2="1382" v3="1396" />
     <triangle v1="1396" v2="1382" v3="1383" />
     <triangle v1="1396" v2="1383" v3="1388" />
     <triangle v1="1388" v2="1383" v3="1387" />
     <triangle v1="1387" v2="1383" v3="1386" />
     <triangle v1="1386" v2="1383" v3="1384" />
     <triangle v1="1386" v2="1384" v3="1385" />
     <triangle v1="1378" v2="1379" v3="1382" />
     <triangle v1="1382" v2="1379" v3="1380" />
     <triangle v1="1382" v2="1380" v3="1381" />
     <triangle v1="1388" v2="1389" v3="1396" />
     <triangle v1="1396" v2="1389" v3="1390" />
     <triangle v1="1396" v2="1390" v3="1391" />
     <triangle v1="1396" v2="1391" v3="1395" />
     <triangle v1="1395" v2="1391" v3="1392" />
     <triangle v1="1395" v2="1392" v3="1393" />
     <triangle v1="1393" v2="1394" v3="1395" />
     <triangle v1="1405" v2="1406" v3="1407" />
     <triangle v1="1407" v2="1406" v3="1408" />
     <triangle v1="1406" v2="1409" v3="1408" />
     <triangle v1="1408" v2="1409" v3="1410" />
     <triangle v1="1409" v2="1411" v3="1410" />
     <triangle v1="1410" v2="1411" v3="1412" />
     <triangle v1="1411" v2="1405" v3="1412" />
     <triangle v1="1412" v2="1405" v3="1407" />
     <triangle v1="254" v2="258" v3="1413" />
     <triangle v1="1413" v2="258" v3="1414" />
     <triangle v1="1414" v2="258" v3="260" />
     <triangle v1="1414" v2="260" v3="1415" />
     <triangle v1="1415" v2="260" v3="262" />
     <triangle v1="1415" v2="262" v3="1416" />
     <triangle v1="1416" v2="262" v3="264" />
     <triangle v1="1416" v2="264" v3="1417" />
     <triangle v1="264" v2="267" v3="1417" />
     <triangle v1="1417" v2="267" v3="1418" />
     <triangle v1="1418" v2="267" v3="269" />
     <triangle v1="1418" v2="269" v3="1419" />
     <triangle v1="1419" v2="269" v3="272" />
     <triangle v1="1419" v2="272" v3="1420" />
     <triangle v1="1420" v2="272" v3="274" />
     <triangle v1="1420" v2="274" v3="1421" />
     <triangle v1="274" v2="276" v3="1421" />
     <triangle v1="1421" v2="276" v3="1422" />
     <triangle v1="276" v2="282" v3="1422" />
     <triangle v1="1422" v2="282" v3="1423" />
     <triangle v1="1423" v2="282" v3="284" />
     <triangle v1="1423" v2="284" v3="1424" />
     <triangle v1="1424" v2="284" v3="285" />
     <triangle v1="1424" v2="285" v3="1425" />
     <triangle v1="1425" v2="285" v3="287" />
     <triangle v1="1425" v2="287" v3="1426" />
     <triangle v1="287" v2="289" v3="1426" />
     <triangle v1="1426" v2="289" v3="1427" />
     <triangle v1="1427" v2="289" v3="291" />
     <triangle v1="1427" v2="291" v3="1428" />
     <triangle v1="1428" v2="291" v3="293" />
     <triangle v1="1428" v2="293" v3="1429" />
     <triangle v1="1429" v2="293" v3="295" />
     <triangle v1="1429" v2="295" v3="1430" />
     <triangle v1="295" v2="368" v3="1430" />
     <triangle v1="1430" v2="368" v3="1431" />
     <triangle v1="368" v2="367" v3="1431" />
     <triangle v1="1431" v2="367" v3="1432" />
     <triangle v1="1432" v2="367" v3="366" />
     <triangle v1="1432" v2="366" v3="1433" />
     <triangle v1="1433" v2="366" v3="365" />
     <triangle v1="1433" v2="365" v3="1434" />
     <triangle v1="1434" v2="365" v3="364" />
     <triangle v1="1434" v2="364" v3="1435" />
     <triangle v1="364" v2="363" v3="1435" />
     <triangle v1="1435" v2="363" v3="1436" />
     <triangle v1="1436" v2="363" v3="362" />
     <triangle v1="1436" v2="362" v3="1437" />
     <triangle v1="1437" v2="362" v3="361" />
     <triangle v1="1437" v2="361" v3="1438" />
     <triangle v1="1438" v2="361" v3="230" />
     <triangle v1="1438" v2="230" v3="1439" />
     <triangle v1="230" v2="233" v3="1439" />
     <triangle v1="1439" v2="233" v3="1440" />
     <triangle v1="233" v2="235" v3="1440" />
     <triangle v1="1440" v2="235" v3="1441" />
     <triangle v1="1441" v2="235" v3="237" />
     <triangle v1="1441" v2="237" v3="1442" />
     <triangle v1="1442" v2="237" v3="240" />
     <triangle v1="1442" v2="240" v3="1443" />
     <triangle v1="1443" v2="240" v3="242" />
     <triangle v1="1443" v2="242" v3="1444" />
     <triangle v1="242" v2="244" v3="1444" />
     <triangle v1="1444" v2="244" v3="1445" />
     <triangle v1="1445" v2="244" v3="246" />
     <triangle v1="1445" v2="246" v3="1446" />
     <triangle v1="1446" v2="246" v3="248" />
     <triangle v1="1446" v2="248" v3="1447" />
     <triangle v1="1447" v2="248" v3="250" />
     <triangle v1="1447" v2="250" v3="1448" />
     <triangle v1="250" v2="254" v3="1448" />
     <triangle v1="1448" v2="254" v3="1413" />
     <triangle v1="1413" v2="1412" v3="1448" />
     <triangle v1="1448" v2="1412" v3="1443" />
     <triangle v1="1448" v2="1443" v3="1444" />
     <triangle v1="1414" v2="1416" v3="1413" />
     <triangle v1="1413" v2="1416" v3="1417" />
     <triangle v1="1413" v2="1417" v3="1418" />
     <triangle v1="1414" v2="1415" v3="1416" />
     <triangle v1="1413" v2="1418" v3="1410" />
     <triangle v1="1410" v2="1418" v3="1419" />
     <triangle v1="1410" v2="1419" v3="1420" />
     <triangle v1="1420" v2="1421" v3="1410" />
     <triangle v1="1410" v2="1421" v3="1408" />
     <triangle v1="1408" v2="1421" v3="1422" />
     <triangle v1="1408" v2="1422" v3="1423" />
     <triangle v1="1423" v2="1424" v3="1408" />
     <triangle v1="1408" v2="1424" v3="1425" />
     <triangle v1="1408" v2="1425" v3="1430" />
     <triangle v1="1430" v2="1425" v3="1426" />
     <triangle v1="1430" v2="1426" v3="1427" />
     <triangle v1="1428" v2="1429" v3="1427" />
     <triangle v1="1427" v2="1429" v3="1430" />
     <triangle v1="1430" v2="1431" v3="1408" />
     <triangle v1="1408" v2="1431" v3="1407" />
     <triangle v1="1407" v2="1431" v3="1436" />
     <triangle v1="1407" v2="1436" v3="1437" />
     <triangle v1="1432" v2="1434" v3="1431" />
     <triangle v1="1431" v2="1434" v3="1435" />
     <triangle v1="1431" v2="1435" v3="1436" />
     <triangle v1="1432" v2="1433" v3="1434" />
     <triangle v1="1437" v2="1438" v3="1407" />
     <triangle v1="1407" v2="1438" v3="1439" />
     <triangle v1="1407" v2="1439" v3="1440" />
     <triangle v1="1407" v2="1440" v3="1412" />
     <triangle v1="1412" v2="1440" v3="1441" />
     <triangle v1="1412" v2="1441" v3="1442" />
     <triangle v1="1442" v2="1443" v3="1412" />
     <triangle v1="1444" v2="1445" v3="1448" />
     <triangle v1="1448" v2="1445" v3="1447" />
     <triangle v1="1447" v2="1445" v3="1446" />
     <triangle v1="1410" v2="1412" v3="1413" />
     <triangle v1="311" v2="309" v3="1449" />
     <triangle v1="1449" v2="309" v3="1450" />
     <triangle v1="1450" v2="309" v3="308" />
     <triangle v1="1450" v2="308" v3="1451" />
     <triangle v1="1451" v2="308" v3="301" />
     <triangle v1="1451" v2="301" v3="1452" />
     <triangle v1="1452" v2="301" v3="303" />
     <triangle v1="1452" v2="303" v3="1453" />
     <triangle v1="303" v2="305" v3="1453" />
     <triangle v1="1453" v2="305" v3="1454" />
     <triangle v1="305" v2="307" v3="1454" />
     <triangle v1="1454" v2="307" v3="1455" />
     <triangle v1="307" v2="306" v3="1455" />
     <triangle v1="1455" v2="306" v3="1456" />
     <triangle v1="306" v2="304" v3="1456" />
     <triangle v1="1456" v2="304" v3="1457" />
     <triangle v1="304" v2="302" v3="1457" />
     <triangle v1="1457" v2="302" v3="1458" />
     <triangle v1="302" v2="360" v3="1458" />
     <triangle v1="1458" v2="360" v3="1459" />
     <triangle v1="360" v2="359" v3="1459" />
     <triangle v1="1459" v2="359" v3="1460" />
     <triangle v1="1460" v2="359" v3="358" />
     <triangle v1="1460" v2="358" v3="1461" />
     <triangle v1="1461" v2="358" v3="357" />
     <triangle v1="1461" v2="357" v3="1462" />
     <triangle v1="1462" v2="357" v3="356" />
     <triangle v1="1462" v2="356" v3="1463" />
     <triangle v1="356" v2="355" v3="1463" />
     <triangle v1="1463" v2="355" v3="1464" />
     <triangle v1="1464" v2="355" v3="354" />
     <triangle v1="1464" v2="354" v3="1465" />
     <triangle v1="1465" v2="354" v3="353" />
     <triangle v1="1465" v2="353" v3="1466" />
     <triangle v1="1466" v2="353" v3="140" />
     <triangle v1="1466" v2="140" v3="1467" />
     <triangle v1="140" v2="352" v3="1467" />
     <triangle v1="1467" v2="352" v3="1468" />
     <triangle v1="352" v2="351" v3="1468" />
     <triangle v1="1468" v2="351" v3="1469" />
     <triangle v1="1469" v2="351" v3="350" />
     <triangle v1="1469" v2="350" v3="1470" />
     <triangle v1="1470" v2="350" v3="349" />
     <triangle v1="1470" v2="349" v3="1471" />
     <triangle v1="1471" v2="349" v3="348" />
     <triangle v1="1471" v2="348" v3="1472" />
     <triangle v1="348" v2="347" v3="1472" />
     <triangle v1="1472" v2="347" v3="1473" />
     <triangle v1="1473" v2="347" v3="346" />
     <triangle v1="1473" v2="346" v3="1474" />
     <triangle v1="1474" v2="346" v3="345" />
     <triangle v1="1474" v2="345" v3="1475" />
     <triangle v1="1475" v2="345" v3="344" />
     <triangle v1="1475" v2="344" v3="1476" />
     <triangle v1="344" v2="343" v3="1476" />
     <triangle v1="1476" v2="343" v3="1477" />
     <triangle v1="343" v2="342" v3="1477" />
     <triangle v1="1477" v2="342" v3="1478" />
     <triangle v1="1478" v2="342" v3="338" />
     <triangle v1="1478" v2="338" v3="1479" />
     <triangle v1="1479" v2="338" v3="337" />
     <triangle v1="1479" v2="337" v3="1480" />
     <triangle v1="1480" v2="337" v3="336" />
     <triangle v1="1480" v2="336" v3="1481" />
     <triangle v1="336" v2="339" v3="1481" />
     <triangle v1="1481" v2="339" v3="1482" />
     <triangle v1="339" v2="341" v3="1482" />
     <triangle v1="1482" v2="341" v3="1483" />
     <triangle v1="341" v2="340" v3="1483" />
     <triangle v1="1483" v2="340" v3="1484" />
     <triangle v1="340" v2="335" v3="1484" />
     <triangle v1="1484" v2="335" v3="1485" />
     <triangle v1="335" v2="334" v3="1485" />
     <triangle v1="1485" v2="334" v3="1486" />
     <triangle v1="334" v2="333" v3="1486" />
     <triangle v1="1486" v2="333" v3="1487" />
     <triangle v1="333" v2="332" v3="1487" />
     <triangle v1="1487" v2="332" v3="1488" />
     <triangle v1="1488" v2="332" v3="331" />
     <triangle v1="1488" v2="331" v3="1489" />
     <triangle v1="1489" v2="331" v3="330" />
     <triangle v1="1489" v2="330" v3="1490" />
     <triangle v1="1490" v2="330" v3="329" />
     <triangle v1="1490" v2="329" v3="1491" />
     <triangle v1="329" v2="328" v3="1491" />
     <triangle v1="1491" v2="328" v3="1492" />
     <triangle v1="1492" v2="328" v3="327" />
     <triangle v1="1492" v2="327" v3="1493" />
     <triangle v1="1493" v2="327" v3="326" />
     <triangle v1="1493" v2="326" v3="1494" />
     <triangle v1="1494" v2="326" v3="321" />
     <triangle v1="1494" v2="321" v3="1495" />
     <triangle v1="321" v2="320" v3="1495" />
     <triangle v1="1495" v2="320" v3="1496" />
     <triangle v1="320" v2="319" v3="1496" />
     <triangle v1="1496" v2="319" v3="1497" />
     <triangle v1="1497" v2="319" v3="318" />
     <triangle v1="1497" v2="318" v3="1498" />
     <triangle v1="1498" v2="318" v3="317" />
     <triangle v1="1498" v2="317" v3="1499" />
     <triangle v1="1499" v2="317" v3="316" />
     <triangle v1="1499" v2="316" v3="1500" />
     <triangle v1="316" v2="315" v3="1500" />
     <triangle v1="1500" v2="315" v3="1501" />
     <triangle v1="1501" v2="315" v3="314" />
     <triangle v1="1501" v2="314" v3="1502" />
     <triangle v1="1502" v2="314" v3="313" />
     <triangle v1="1502" v2="313" v3="1503" />
     <triangle v1="1503" v2="313" v3="312" />
     <triangle v1="1503" v2="312" v3="1504" />
     <triangle v1="312" v2="311" v3="1504" />
     <triangle v1="1504" v2="311" v3="1449" />
     <triangle v1="1449" v2="1483" v3="1504" />
     <triangle v1="1504" v2="1483" v3="1499" />
     <triangle v1="1504" v2="1499" v3="1500" />
     <triangle v1="1450" v2="1452" v3="1449" />
     <triangle v1="1449" v2="1452" v3="1482" />
     <triangle v1="1449" v2="1482" v3="1483" />
     <triangle v1="1450" v2="1451" v3="1452" />
     <triangle v1="1452" v2="1453" v3="1482" />
     <triangle v1="1482" v2="1453" v3="1454" />
     <triangle v1="1482" v2="1454" v3="1481" />
     <triangle v1="1481" v2="1454" v3="1480" />
     <triangle v1="1480" v2="1454" v3="1477" />
     <triangle v1="1480" v2="1477" v3="1478" />
     <triangle v1="1454" v2="1455" v3="1477" />
     <triangle v1="1477" v2="1455" v3="1476" />
     <triangle v1="1476" v2="1455" v3="1471" />
     <triangle v1="1476" v2="1471" v3="1472" />
     <triangle v1="1456" v2="1468" v3="1455" />
     <triangle v1="1455" v2="1468" v3="1469" />
     <triangle v1="1455" v2="1469" v3="1470" />
     <triangle v1="1457" v2="1458" v3="1456" />
     <triangle v1="1456" v2="1458" v3="1459" />
     <triangle v1="1456" v2="1459" v3="1464" />
     <triangle v1="1464" v2="1459" v3="1463" />
     <triangle v1="1463" v2="1459" v3="1462" />
     <triangle v1="1462" v2="1459" v3="1460" />
     <triangle v1="1462" v2="1460" v3="1461" />
     <triangle v1="1464" v2="1465" v3="1456" />
     <triangle v1="1456" v2="1465" v3="1466" />
     <triangle v1="1456" v2="1466" v3="1467" />
     <triangle v1="1467" v2="1468" v3="1456" />
     <triangle v1="1470" v2="1471" v3="1455" />
     <triangle v1="1472" v2="1473" v3="1476" />
     <triangle v1="1476" v2="1473" v3="1475" />
     <triangle v1="1475" v2="1473" v3="1474" />
     <triangle v1="1478" v2="1479" v3="1480" />
     <triangle v1="1484" v2="1495" v3="1483" />
     <triangle v1="1483" v2="1495" v3="1496" />
     <triangle v1="1483" v2="1496" v3="1497" />
     <triangle v1="1485" v2="1486" v3="1484" />
     <triangle v1="1484" v2="1486" v3="1487" />
     <triangle v1="1484" v2="1487" v3="1492" />
     <triangle v1="1492" v2="1487" v3="1491" />
     <triangle v1="1491" v2="1487" v3="1490" />
     <triangle v1="1490" v2="1487" v3="1488" />
     <triangle v1="1490" v2="1488" v3="1489" />
     <triangle v1="1492" v2="1493" v3="1484" />
     <triangle v1="1484" v2="1493" v3="1494" />
     <triangle v1="1484" v2="1494" v3="1495" />
     <triangle v1="1497" v2="1498" v3="1483" />
     <triangle v1="1483" v2="1498" v3="1499" />
     <triangle v1="1500" v2="1501" v3="1504" />
     <triangle v1="1504" v2="1501" v3="1503" />
     <triangle v1="1503" v2="1501" v3="1502" />
     <triangle v1="1" v2="0" v3="4" />
     <triangle v1="4" v2="0" v3="6" />
     <triangle v1="1406" v2="1405" v3="1409" />
     <triangle v1="1409" v2="1405" v3="1411" />
     <triangle v1="1333" v2="1332" v3="1336" />
     <triangle v1="1336" v2="1332" v3="1338" />
     <triangle v1="141" v2="1505" v3="139" />
     <triangle v1="139" v2="1505" v3="1506" />
     <triangle v1="139" v2="1506" v3="137" />
     <triangle v1="137" v2="1506" v3="1507" />
     <triangle v1="137" v2="1507" v3="158" />
     <triangle v1="158" v2="1507" v3="1508" />
     <triangle v1="158" v2="1508" v3="159" />
     <triangle v1="159" v2="1508" v3="1509" />
     <triangle v1="159" v2="1509" v3="160" />
     <triangle v1="160" v2="1509" v3="1510" />
     <triangle v1="160" v2="1510" v3="161" />
     <triangle v1="161" v2="1510" v3="1511" />
     <triangle v1="161" v2="1511" v3="164" />
     <triangle v1="164" v2="1511" v3="1512" />
     <triangle v1="164" v2="1512" v3="165" />
     <triangle v1="165" v2="1512" v3="1513" />
     <triangle v1="165" v2="1513" v3="166" />
     <triangle v1="166" v2="1513" v3="1514" />
     <triangle v1="166" v2="1514" v3="167" />
     <triangle v1="167" v2="1514" v3="1515" />
     <triangle v1="167" v2="1515" v3="168" />
     <triangle v1="168" v2="1515" v3="1516" />
     <triangle v1="168" v2="1516" v3="169" />
     <triangle v1="169" v2="1516" v3="1517" />
     <triangle v1="169" v2="1517" v3="171" />
     <triangle v1="171" v2="1517" v3="1518" />
     <triangle v1="171" v2="1518" v3="172" />
     <triangle v1="172" v2="1518" v3="1519" />
     <triangle v1="172" v2="1519" v3="173" />
     <triangle v1="173" v2="1519" v3="1520" />
     <triangle v1="173" v2="1520" v3="174" />
     <triangle v1="174" v2="1520" v3="1521" />
     <triangle v1="174" v2="1521" v3="175" />
     <triangle v1="175" v2="1521" v3="1522" />
     <triangle v1="175" v2="1522" v3="176" />
     <triangle v1="176" v2="1522" v3="1523" />
     <triangle v1="176" v2="1523" v3="177" />
     <triangle v1="177" v2="1523" v3="1524" />
     <triangle v1="177" v2="1524" v3="178" />
     <triangle v1="178" v2="1524" v3="1525" />
     <triangle v1="178" v2="1525" v3="179" />
     <triangle v1="179" v2="1525" v3="1526" />
     <triangle v1="179" v2="1526" v3="182" />
     <triangle v1="182" v2="1526" v3="1527" />
     <triangle v1="182" v2="1527" v3="183" />
     <triangle v1="183" v2="1527" v3="1528" />
     <triangle v1="183" v2="1528" v3="185" />
     <triangle v1="185" v2="1528" v3="1529" />
     <triangle v1="185" v2="1529" v3="186" />
     <triangle v1="186" v2="1529" v3="1530" />
     <triangle v1="186" v2="1530" v3="187" />
     <triangle v1="187" v2="1530" v3="1531" />
     <triangle v1="187" v2="1531" v3="188" />
     <triangle v1="188" v2="1531" v3="1532" />
     <triangle v1="188" v2="1532" v3="189" />
     <triangle v1="189" v2="1532" v3="1533" />
     <triangle v1="189" v2="1533" v3="190" />
     <triangle v1="190" v2="1533" v3="1534" />
     <triangle v1="190" v2="1534" v3="191" />
     <triangle v1="191" v2="1534" v3="1535" />
     <triangle v1="191" v2="1535" v3="193" />
     <triangle v1="193" v2="1535" v3="1536" />
     <triangle v1="193" v2="1536" v3="194" />
     <triangle v1="194" v2="1536" v3="1537" />
     <triangle v1="194" v2="1537" v3="195" />
     <triangle v1="195" v2="1537" v3="1538" />
     <triangle v1="195" v2="1538" v3="196" />
     <triangle v1="196" v2="1538" v3="1539" />
     <triangle v1="196" v2="1539" v3="197" />
     <triangle v1="197" v2="1539" v3="1540" />
     <triangle v1="197" v2="1540" v3="198" />
     <triangle v1="198" v2="1540" v3="1541" />
     <triangle v1="198" v2="1541" v3="199" />
     <triangle v1="199" v2="1541" v3="1542" />
     <triangle v1="199" v2="1542" v3="200" />
     <triangle v1="200" v2="1542" v3="1543" />
     <triangle v1="200" v2="1543" v3="201" />
     <triangle v1="201" v2="1543" v3="1544" />
     <triangle v1="201" v2="1544" v3="202" />
     <triangle v1="202" v2="1544" v3="1545" />
     <triangle v1="202" v2="1545" v3="203" />
     <triangle v1="203" v2="1545" v3="1546" />
     <triangle v1="203" v2="1546" v3="204" />
     <triangle v1="204" v2="1546" v3="1547" />
     <triangle v1="204" v2="1547" v3="206" />
     <triangle v1="206" v2="1547" v3="1548" />
     <triangle v1="206" v2="1548" v3="207" />
     <triangle v1="207" v2="1548" v3="1549" />
     <triangle v1="207" v2="1549" v3="208" />
     <triangle v1="208" v2="1549" v3="1550" />
     <triangle v1="208" v2="1550" v3="209" />
     <triangle v1="209" v2="1550" v3="1551" />
     <triangle v1="209" v2="1551" v3="210" />
     <triangle v1="210" v2="1551" v3="1552" />
     <triangle v1="210" v2="1552" v3="211" />
     <triangle v1="211" v2="1552" v3="1553" />
     <triangle v1="211" v2="1553" v3="212" />
     <triangle v1="212" v2="1553" v3="1554" />
     <triangle v1="212" v2="1554" v3="213" />
     <triangle v1="213" v2="1554" v3="1555" />
     <triangle v1="213" v2="1555" v3="214" />
     <triangle v1="214" v2="1555" v3="1556" />
     <triangle v1="214" v2="1556" v3="215" />
     <triangle v1="215" v2="1556" v3="1557" />
     <triangle v1="215" v2="1557" v3="216" />
     <triangle v1="216" v2="1557" v3="1558" />
     <triangle v1="216" v2="1558" v3="217" />
     <triangle v1="217" v2="1558" v3="1559" />
     <triangle v1="217" v2="1559" v3="218" />
     <triangle v1="218" v2="1559" v3="1560" />
     <triangle v1="218" v2="1560" v3="219" />
     <triangle v1="219" v2="1560" v3="1561" />
     <triangle v1="219" v2="1561" v3="220" />
     <triangle v1="220" v2="1561" v3="1562" />
     <triangle v1="220" v2="1562" v3="221" />
     <triangle v1="221" v2="1562" v3="1563" />
     <triangle v1="221" v2="1563" v3="222" />
     <triangle v1="222" v2="1563" v3="1564" />
     <triangle v1="222" v2="1564" v3="223" />
     <triangle v1="223" v2="1564" v3="1565" />
     <triangle v1="223" v2="1565" v3="224" />
     <triangle v1="224" v2="1565" v3="1566" />
     <triangle v1="224" v2="1566" v3="225" />
     <triangle v1="225" v2="1566" v3="1567" />
     <triangle v1="225" v2="1567" v3="226" />
     <triangle v1="226" v2="1567" v3="1568" />
     <triangle v1="226" v2="1568" v3="227" />
     <triangle v1="227" v2="1568" v3="1569" />
     <triangle v1="227" v2="1569" v3="229" />
     <triangle v1="229" v2="1569" v3="1570" />
     <triangle v1="229" v2="1570" v3="231" />
     <triangle v1="231" v2="1570" v3="1571" />
     <triangle v1="231" v2="1571" v3="232" />
     <triangle v1="232" v2="1571" v3="1572" />
     <triangle v1="232" v2="1572" v3="234" />
     <triangle v1="234" v2="1572" v3="1573" />
     <triangle v1="234" v2="1573" v3="236" />
     <triangle v1="236" v2="1573" v3="1574" />
     <triangle v1="236" v2="1574" v3="238" />
     <triangle v1="238" v2="1574" v3="1575" />
     <triangle v1="238" v2="1575" v3="239" />
     <triangle v1="239" v2="1575" v3="1576" />
     <triangle v1="239" v2="1576" v3="241" />
     <triangle v1="241" v2="1576" v3="1577" />
     <triangle v1="241" v2="1577" v3="243" />
     <triangle v1="243" v2="1577" v3="1578" />
     <triangle v1="243" v2="1578" v3="245" />
     <triangle v1="245" v2="1578" v3="1579" />
     <triangle v1="245" v2="1579" v3="247" />
     <triangle v1="247" v2="1579" v3="1580" />
     <triangle v1="247" v2="1580" v3="249" />
     <triangle v1="249" v2="1580" v3="1581" />
     <triangle v1="249" v2="1581" v3="251" />
     <triangle v1="251" v2="1581" v3="1582" />
     <triangle v1="251" v2="1582" v3="252" />
     <triangle v1="252" v2="1582" v3="1583" />
     <triangle v1="252" v2="1583" v3="253" />
     <triangle v1="253" v2="1583" v3="1584" />
     <triangle v1="253" v2="1584" v3="255" />
     <triangle v1="255" v2="1584" v3="1585" />
     <triangle v1="255" v2="1585" v3="256" />
     <triangle v1="256" v2="1585" v3="1586" />
     <triangle v1="256" v2="1586" v3="257" />
     <triangle v1="257" v2="1586" v3="1587" />
     <triangle v1="257" v2="1587" v3="259" />
     <triangle v1="259" v2="1587" v3="1588" />
     <triangle v1="259" v2="1588" v3="261" />
     <triangle v1="261" v2="1588" v3="1589" />
     <triangle v1="261" v2="1589" v3="263" />
     <triangle v1="263" v2="1589" v3="1590" />
     <triangle v1="263" v2="1590" v3="265" />
     <triangle v1="265" v2="1590" v3="1591" />
     <triangle v1="265" v2="1591" v3="266" />
     <triangle v1="266" v2="1591" v3="1592" />
     <triangle v1="266" v2="1592" v3="268" />
     <triangle v1="268" v2="1592" v3="1593" />
     <triangle v1="268" v2="1593" v3="270" />
     <triangle v1="270" v2="1593" v3="1594" />
     <triangle v1="270" v2="1594" v3="271" />
     <triangle v1="271" v2="1594" v3="1595" />
     <triangle v1="271" v2="1595" v3="273" />
     <triangle v1="273" v2="1595" v3="1596" />
     <triangle v1="273" v2="1596" v3="275" />
     <triangle v1="275" v2="1596" v3="1597" />
     <triangle v1="275" v2="1597" v3="277" />
     <triangle v1="277" v2="1597" v3="1598" />
     <triangle v1="277" v2="1598" v3="278" />
     <triangle v1="278" v2="1598" v3="1599" />
     <triangle v1="278" v2="1599" v3="279" />
     <triangle v1="279" v2="1599" v3="1600" />
     <triangle v1="279" v2="1600" v3="298" />
     <triangle v1="298" v2="1600" v3="1601" />
     <triangle v1="298" v2="1601" v3="299" />
     <triangle v1="299" v2="1601" v3="1602" />
     <triangle v1="299" v2="1602" v3="300" />
     <triangle v1="300" v2="1602" v3="1603" />
     <triangle v1="300" v2="1603" v3="150" />
     <triangle v1="150" v2="1603" v3="1604" />
     <triangle v1="150" v2="1604" v3="149" />
     <triangle v1="149" v2="1604" v3="1605" />
     <triangle v1="149" v2="1605" v3="147" />
     <triangle v1="147" v2="1605" v3="1606" />
     <triangle v1="147" v2="1606" v3="146" />
     <triangle v1="146" v2="1606" v3="1607" />
     <triangle v1="146" v2="1607" v3="144" />
     <triangle v1="144" v2="1607" v3="1608" />
     <triangle v1="144" v2="1608" v3="143" />
     <triangle v1="143" v2="1608" v3="1609" />
     <triangle v1="143" v2="1609" v3="141" />
     <triangle v1="141" v2="1609" v3="1505" />
     <triangle v1="1230" v2="1558" v3="1229" />
     <triangle v1="1229" v2="1558" v3="1557" />
     <triangle v1="1229" v2="1557" v3="1228" />
     <triangle v1="1228" v2="1557" v3="1556" />
     <triangle v1="1228" v2="1556" v3="1331" />
     <triangle v1="1331" v2="1556" v3="1555" />
     <triangle v1="1331" v2="1555" v3="1330" />
     <triangle v1="1330" v2="1555" v3="1554" />
     <triangle v1="1330" v2="1554" v3="1329" />
     <triangle v1="1329" v2="1554" v3="1553" />
     <triangle v1="1329" v2="1553" v3="1328" />
     <triangle v1="1328" v2="1553" v3="1552" />
     <triangle v1="1328" v2="1552" v3="1327" />
     <triangle v1="1327" v2="1552" v3="1551" />
     <triangle v1="1327" v2="1551" v3="1326" />
     <triangle v1="1326" v2="1551" v3="1550" />
     <triangle v1="1326" v2="1550" v3="1325" />
     <triangle v1="1325" v2="1550" v3="1549" />
     <triangle v1="1325" v2="1549" v3="1324" />
     <triangle v1="1324" v2="1549" v3="1548" />
     <triangle v1="1324" v2="1548" v3="1323" />
     <triangle v1="1323" v2="1548" v3="1547" />
     <triangle v1="1323" v2="1547" v3="1322" />
     <triangle v1="1322" v2="1547" v3="1546" />
     <triangle v1="1322" v2="1546" v3="1321" />
     <triangle v1="1321" v2="1546" v3="1545" />
     <triangle v1="1321" v2="1545" v3="1320" />
     <triangle v1="1320" v2="1545" v3="1544" />
     <triangle v1="1320" v2="1544" v3="1319" />
     <triangle v1="1319" v2="1544" v3="1543" />
     <triangle v1="1319" v2="1543" v3="1318" />
     <triangle v1="1318" v2="1543" v3="1542" />
     <triangle v1="1318" v2="1542" v3="1317" />
     <triangle v1="1317" v2="1542" v3="1541" />
     <triangle v1="1317" v2="1541" v3="1316" />
     <triangle v1="1316" v2="1541" v3="1540" />
     <triangle v1="1316" v2="1540" v3="1315" />
     <triangle v1="1315" v2="1540" v3="1539" />
     <triangle v1="1315" v2="1539" v3="1314" />
     <triangle v1="1314" v2="1539" v3="1538" />
     <triangle v1="1314" v2="1538" v3="1313" />
     <triangle v1="1313" v2="1538" v3="1537" />
     <triangle v1="1313" v2="1537" v3="1312" />
     <triangle v1="1312" v2="1537" v3="1536" />
     <triangle v1="1312" v2="1536" v3="1311" />
     <triangle v1="1311" v2="1536" v3="1535" />
     <triangle v1="1311" v2="1535" v3="1310" />
     <triangle v1="1310" v2="1535" v3="1534" />
     <triangle v1="1310" v2="1534" v3="1309" />
     <triangle v1="1309" v2="1534" v3="1533" />
     <triangle v1="1309" v2="1533" v3="1308" />
     <triangle v1="1308" v2="1533" v3="1532" />
     <triangle v1="1308" v2="1532" v3="1307" />
     <triangle v1="1307" v2="1532" v3="1531" />
     <triangle v1="1307" v2="1531" v3="1306" />
     <triangle v1="1306" v2="1531" v3="1530" />
     <triangle v1="1306" v2="1530" v3="1305" />
     <triangle v1="1305" v2="1530" v3="1529" />
     <triangle v1="1305" v2="1529" v3="1304" />
     <triangle v1="1304" v2="1529" v3="1528" />
     <triangle v1="1304" v2="1528" v3="1303" />
     <triangle v1="1303" v2="1528" v3="1527" />
     <triangle v1="1303" v2="1527" v3="1302" />
     <triangle v1="1302" v2="1527" v3="1526" />
     <triangle v1="1302" v2="1526" v3="1301" />
     <triangle v1="1301" v2="1526" v3="1525" />
     <triangle v1="1301" v2="1525" v3="1300" />
     <triangle v1="1300" v2="1525" v3="1524" />
     <triangle v1="1300" v2="1524" v3="1299" />
     <triangle v1="1299" v2="1524" v3="1523" />
     <triangle v1="1299" v2="1523" v3="1298" />
     <triangle v1="1298" v2="1523" v3="1522" />
     <triangle v1="1298" v2="1522" v3="1297" />
     <triangle v1="1297" v2="1522" v3="1521" />
     <triangle v1="1297" v2="1521" v3="1296" />
     <triangle v1="1296" v2="1521" v3="1520" />
     <triangle v1="1296" v2="1520" v3="1295" />
     <triangle v1="1295" v2="1520" v3="1519" />
     <triangle v1="1295" v2="1519" v3="1294" />
     <triangle v1="1294" v2="1519" v3="1518" />
     <triangle v1="1294" v2="1518" v3="1293" />
     <triangle v1="1293" v2="1518" v3="1517" />
     <triangle v1="1293" v2="1517" v3="1292" />
     <triangle v1="1292" v2="1517" v3="1516" />
     <triangle v1="1292" v2="1516" v3="1291" />
     <triangle v1="1291" v2="1516" v3="1515" />
     <triangle v1="1291" v2="1515" v3="1290" />
     <triangle v1="1290" v2="1515" v3="1514" />
     <triangle v1="1290" v2="1514" v3="1289" />
     <triangle v1="1289" v2="1514" v3="1513" />
     <triangle v1="1289" v2="1513" v3="1288" />
     <triangle v1="1288" v2="1513" v3="1512" />
     <triangle v1="1288" v2="1512" v3="1287" />
     <triangle v1="1287" v2="1512" v3="1511" />
     <triangle v1="1287" v2="1511" v3="1286" />
     <triangle v1="1286" v2="1511" v3="1510" />
     <triangle v1="1286" v2="1510" v3="1285" />
     <triangle v1="1285" v2="1510" v3="1509" />
     <triangle v1="1285" v2="1509" v3="1284" />
     <triangle v1="1284" v2="1509" v3="1508" />
     <triangle v1="1284" v2="1508" v3="1283" />
     <triangle v1="1283" v2="1508" v3="1507" />
     <triangle v1="1283" v2="1507" v3="1282" />
     <triangle v1="1282" v2="1507" v3="1506" />
     <triangle v1="1282" v2="1506" v3="1281" />
     <triangle v1="1281" v2="1506" v3="1505" />
     <triangle v1="1281" v2="1505" v3="1609" />
     <triangle v1="1558" v2="1230" v3="1559" />
     <triangle v1="1559" v2="1230" v3="1231" />
     <triangle v1="1559" v2="1231" v3="1560" />
     <triangle v1="1560" v2="1231" v3="1232" />
     <triangle v1="1560" v2="1232" v3="1561" />
     <triangle v1="1561" v2="1232" v3="1233" />
     <triangle v1="1561" v2="1233" v3="1562" />
     <triangle v1="1562" v2="1233" v3="1234" />
     <triangle v1="1562" v2="1234" v3="1563" />
     <triangle v1="1563" v2="1234" v3="1235" />
     <triangle v1="1563" v2="1235" v3="1564" />
     <triangle v1="1564" v2="1235" v3="1236" />
     <triangle v1="1564" v2="1236" v3="1565" />
     <triangle v1="1565" v2="1236" v3="1237" />
     <triangle v1="1565" v2="1237" v3="1566" />
     <triangle v1="1566" v2="1237" v3="1238" />
     <triangle v1="1566" v2="1238" v3="1567" />
     <triangle v1="1567" v2="1238" v3="1239" />
     <triangle v1="1567" v2="1239" v3="1568" />
     <triangle v1="1568" v2="1239" v3="1240" />
     <triangle v1="1568" v2="1240" v3="1569" />
     <triangle v1="1569" v2="1240" v3="1241" />
     <triangle v1="1569" v2="1241" v3="1570" />
     <triangle v1="1570" v2="1241" v3="1242" />
     <triangle v1="1570" v2="1242" v3="1571" />
     <triangle v1="1571" v2="1242" v3="1243" />
     <triangle v1="1571" v2="1243" v3="1572" />
     <triangle v1="1572" v2="1243" v3="1244" />
     <triangle v1="1572" v2="1244" v3="1573" />
     <triangle v1="1573" v2="1244" v3="1245" />
     <triangle v1="1573" v2="1245" v3="1574" />
     <triangle v1="1574" v2="1245" v3="1246" />
     <triangle v1="1574" v2="1246" v3="1575" />
     <triangle v1="1575" v2="1246" v3="1247" />
     <triangle v1="1575" v2="1247" v3="1576" />
     <triangle v1="1576" v2="1247" v3="1248" />
     <triangle v1="1576" v2="1248" v3="1577" />
     <triangle v1="1577" v2="1248" v3="1249" />
     <triangle v1="1577" v2="1249" v3="1578" />
     <triangle v1="1578" v2="1249" v3="1250" />
     <triangle v1="1578" v2="1250" v3="1579" />
     <triangle v1="1579" v2="1250" v3="1251" />
     <triangle v1="1579" v2="1251" v3="1580" />
     <triangle v1="1580" v2="1251" v3="1252" />
     <triangle v1="1580" v2="1252" v3="1581" />
     <triangle v1="1581" v2="1252" v3="1253" />
     <triangle v1="1581" v2="1253" v3="1582" />
     <triangle v1="1582" v2="1253" v3="1254" />
     <triangle v1="1582" v2="1254" v3="1583" />
     <triangle v1="1583" v2="1254" v3="1255" />
     <triangle v1="1583" v2="1255" v3="1584" />
     <triangle v1="1584" v2="1255" v3="1256" />
     <triangle v1="1584" v2="1256" v3="1585" />
     <triangle v1="1585" v2="1256" v3="1257" />
     <triangle v1="1585" v2="1257" v3="1586" />
     <triangle v1="1586" v2="1257" v3="1258" />
     <triangle v1="1586" v2="1258" v3="1587" />
     <triangle v1="1587" v2="1258" v3="1259" />
     <triangle v1="1587" v2="1259" v3="1588" />
     <triangle v1="1588" v2="1259" v3="1260" />
     <triangle v1="1588" v2="1260" v3="1589" />
     <triangle v1="1589" v2="1260" v3="1261" />
     <triangle v1="1589" v2="1261" v3="1590" />
     <triangle v1="1590" v2="1261" v3="1262" />
     <triangle v1="1590" v2="1262" v3="1591" />
     <triangle v1="1591" v2="1262" v3="1263" />
     <triangle v1="1591" v2="1263" v3="1592" />
     <triangle v1="1592" v2="1263" v3="1264" />
     <triangle v1="1592" v2="1264" v3="1593" />
     <triangle v1="1593" v2="1264" v3="1265" />
     <triangle v1="1593" v2="1265" v3="1594" />
     <triangle v1="1594" v2="1265" v3="1266" />
     <triangle v1="1594" v2="1266" v3="1595" />
     <triangle v1="1595" v2="1266" v3="1267" />
     <triangle v1="1595" v2="1267" v3="1596" />
     <triangle v1="1596" v2="1267" v3="1268" />
     <triangle v1="1596" v2="1268" v3="1597" />
     <triangle v1="1597" v2="1268" v3="1269" />
     <triangle v1="1597" v2="1269" v3="1598" />
     <triangle v1="1598" v2="1269" v3="1270" />
     <triangle v1="1598" v2="1270" v3="1599" />
     <triangle v1="1599" v2="1270" v3="1271" />
     <triangle v1="1599" v2="1271" v3="1600" />
     <triangle v1="1600" v2="1271" v3="1272" />
     <triangle v1="1600" v2="1272" v3="1601" />
     <triangle v1="1601" v2="1272" v3="1273" />
     <triangle v1="1601" v2="1273" v3="1602" />
     <triangle v1="1602" v2="1273" v3="1274" />
     <triangle v1="1602" v2="1274" v3="1603" />
     <triangle v1="1603" v2="1274" v3="1275" />
     <triangle v1="1603" v2="1275" v3="1604" />
     <triangle v1="1604" v2="1275" v3="1276" />
     <triangle v1="1604" v2="1276" v3="1605" />
     <triangle v1="1605" v2="1276" v3="1277" />
     <triangle v1="1605" v2="1277" v3="1606" />
     <triangle v1="1606" v2="1277" v3="1278" />
     <triangle v1="1606" v2="1278" v3="1607" />
     <triangle v1="1607" v2="1278" v3="1279" />
     <triangle v1="1607" v2="1279" v3="1608" />
     <triangle v1="1608" v2="1279" v3="1280" />
     <triangle v1="1608" v2="1280" v3="1609" />
     <triangle v1="1609" v2="1280" v3="1281" />
    </triangles>
   </mesh>
  </object>
 </resources>
 <build>
  <item objectid="1" transform="-1 0 -1.2246468e-16 0 1 0 1.2246468e-16 0 -1 125 105 5.3499999" printable="1" />
 </build>
</model>
```
