## Supplementary File 1 for "SPIRO – the automated Petri plate imaging platform designed by biologists, for biologists": Prusa_Slicer_custom_gcode_per_print_z.xml

```
<?xml version="1.0" encoding="utf-8"?>
<custom_gcodes_per_print_z>
<code print_z="1.7000000000000004" type="1" extruder="1" color="" extra="" gcode="M601"/>
<code print_z="1.9000000000000006" type="0" extruder="1" color="#FF8000" extra="" gcode="M600"/>
<mode value="SingleExtruder"/>
</custom_gcodes_per_print_z>
```
