## Supplementary File 1 for "SPIRO – the automated Petri plate imaging platform designed by biologists, for biologists": 3dmodel.model

```
<?xml version="1.0" encoding="UTF-8"?>
<model unit="millimeter" xml:lang="en-US" xmlns="http://schemas.microsoft.com/3dmanufacturing/core/2015/02" xmlns:slic3rpe="http://schemas.slic3r.org/3mf/2017/06">
 <metadata name="slic3rpe:Version3mf">1</metadata>
 <metadata name="Title">anti-reflection lif for 12 cm square Petri plates v5</metadata>
 <metadata name="Designer"></metadata>
 <metadata name="Description">anti-reflection lif for 12 cm square Petri plates v5</metadata>
 <metadata name="Copyright"></metadata>
 <metadata name="LicenseTerms"></metadata>
 <metadata name="Rating"></metadata>
 <metadata name="CreationDate">2021-03-04</metadata>
 <metadata name="ModificationDate">2021-03-04</metadata>
 <metadata name="Application">PrusaSlicer-2.3.0+win64</metadata>
 <resources>
  <object id="1" type="model">
   <mesh>
    <vertices>
     <vertex x="-49.4695282" y="52.2206039" z="7.99995041" />
     <vertex x="-49.4695282" y="53.8838654" z="7.99995041" />
     <vertex x="-49.4695282" y="52.2206039" z="7.49995041" />
     <vertex x="-49.4695282" y="53.8838654" z="7.49995041" />
     <vertex x="-44.7185135" y="53.8802414" z="7.99995041" />
     <vertex x="-44.7197266" y="53.8838654" z="7.99995041" />
     <vertex x="-44.7185135" y="53.8802414" z="7.49995041" />
     <vertex x="5.11283302" y="20.4356861" z="7.99995041" />
     <vertex x="6.72903442" y="20.4356861" z="7.99995041" />
     <vertex x="5.11283302" y="20.4356861" z="7.49995041" />
     <vertex x="6.72903442" y="20.4356861" z="7.49995041" />
     <vertex x="6.72903442" y="21.4435215" z="7.99995041" />
     <vertex x="6.72903442" y="21.4435215" z="7.49995041" />
     <vertex x="5.11283302" y="21.4435215" z="7.99995041" />
     <vertex x="5.11283302" y="21.4435215" z="7.49995041" />
     <vertex x="8.19497681" y="23.2759495" z="7.99995041" />
     <vertex x="5.09817362" y="23.2759495" z="7.99995041" />
     <vertex x="8.19497681" y="23.2759495" z="7.49995041" />
     <vertex x="5.09817362" y="23.2759495" z="7.49995041" />
     <vertex x="5.09817362" y="22.2681141" z="7.99995041" />
     <vertex x="5.09817362" y="22.2681141" z="7.49995041" />
     <vertex x="7.20180035" y="22.2681141" z="7.99995041" />
     <vertex x="7.20180035" y="22.2681141" z="7.49995041" />
     <vertex x="7.403368" y="8.86390495" z="7.99995041" />
     <vertex x="7.403368" y="8.86390495" z="7.49995041" />
     <vertex x="-4.38463974" y="8.86390495" z="7.99995041" />
     <vertex x="-4.38463974" y="8.86390495" z="7.49995041" />
     <vertex x="-4.28752136" y="11.0188398" z="7.99995041" />
     <vertex x="-4.28752136" y="11.0188398" z="7.49995041" />
     <vertex x="-5.29352379" y="11.0646505" z="7.99995041" />
     <vertex x="-5.29352379" y="11.0646505" z="7.49995041" />
     <vertex x="-5.43828583" y="7.85606956" z="7.99995041" />
     <vertex x="-5.43828583" y="7.85606956" z="7.49995041" />
     <vertex x="8.42769432" y="7.85606956" z="7.99995041" />
     <vertex x="8.42769432" y="7.85606956" z="7.49995041" />
     <vertex x="-3.80376053" y="20.4356861" z="7.99995041" />
     <vertex x="3.03852463" y="20.4356861" z="7.99995041" />
     <vertex x="-3.80376053" y="20.4356861" z="7.49995041" />
     <vertex x="3.03852463" y="20.4356861" z="7.49995041" />
     <vertex x="3.03852463" y="21.4435215" z="7.99995041" />
     <vertex x="3.03852463" y="21.4435215" z="7.49995041" />
     <vertex x="-4.76212025" y="21.4435215" z="7.99995041" />
     <vertex x="-4.76212025" y="21.4435215" z="7.49995041" />
     <vertex x="-5.00033569" y="16.6865387" z="7.99995041" />
     <vertex x="-5.00033569" y="16.6865387" z="7.49995041" />
     <vertex x="-3.99433327" y="16.635231" z="7.99995041" />
     <vertex x="-3.99433327" y="16.635231" z="7.49995041" />
     <vertex x="8.68606758" y="20.4228592" z="7.99995041" />
     <vertex x="11.3339252" y="20.4228592" z="7.99995041" />
     <vertex x="8.68606758" y="20.4228592" z="7.49995041" />
     <vertex x="11.3339252" y="20.4228592" z="7.49995041" />
     <vertex x="11.3339252" y="21.4306946" z="7.99995041" />
     <vertex x="11.3339252" y="21.4306946" z="7.49995041" />
     <vertex x="8.68606758" y="21.4306946" z="7.99995041" />
     <vertex x="8.68606758" y="21.4306946" z="7.49995041" />
     <vertex x="1.12913513" y="15.1546297" z="7.99995041" />
     <vertex x="1.02835178" y="19.6679001" z="7.99995041" />
     <vertex x="1.12913513" y="15.1546297" z="7.49995041" />
     <vertex x="1.02835178" y="19.6679001" z="7.49995041" />
     <vertex x="0.0205163956" y="19.6459103" z="7.99995041" />
     <vertex x="0.0205163956" y="19.6459103" z="7.49995041" />
     <vertex x="0.0974779129" y="16.193615" z="7.99995041" />
     <vertex x="0.0974779129" y="16.193615" z="7.49995041" />
     <vertex x="-8.03483582" y="16.193615" z="7.99995041" />
     <vertex x="-8.03483582" y="16.193615" z="7.49995041" />
     <vertex x="-7.47777748" y="24.1005421" z="7.99995041" />
     <vertex x="-7.47777748" y="24.1005421" z="7.49995041" />
     <vertex x="3.53877735" y="24.1005421" z="7.99995041" />
     <vertex x="3.53877735" y="24.1005421" z="7.49995041" />
     <vertex x="3.73851204" y="12.5287609" z="7.99995041" />
     <vertex x="3.73851204" y="12.5287609" z="7.49995041" />
     <vertex x="-6.20973778" y="12.5287609" z="7.99995041" />
     <vertex x="-6.20973778" y="12.5287609" z="7.49995041" />
     <vertex x="-6.0851326" y="14.6452141" z="7.99995041" />
     <vertex x="-6.0851326" y="14.6452141" z="7.49995041" />
     <vertex x="-7.09113503" y="14.7038517" z="7.99995041" />
     <vertex x="-7.09113503" y="14.7038517" z="7.49995041" />
     <vertex x="-7.27804375" y="11.5209255" z="7.99995041" />
     <vertex x="-7.27804375" y="11.5209255" z="7.49995041" />
     <vertex x="4.76283932" y="11.5209255" z="7.99995041" />
     <vertex x="4.76283932" y="11.5209255" z="7.49995041" />
     <vertex x="4.53012085" y="25.1083775" z="7.99995041" />
     <vertex x="4.53012085" y="25.1083775" z="7.49995041" />
     <vertex x="-8.41781425" y="25.1083775" z="7.99995041" />
     <vertex x="-8.41781425" y="25.1083775" z="7.49995041" />
     <vertex x="-9.11780167" y="15.1857815" z="7.99995041" />
     <vertex x="-9.11780167" y="15.1857815" z="7.49995041" />
     <vertex x="0.572076797" y="15.1857815" z="7.99995041" />
     <vertex x="0.572076797" y="15.1857815" z="7.49995041" />
     <vertex x="-5.63985252" y="22.2681141" z="7.99995041" />
     <vertex x="3.03852463" y="22.2681141" z="7.99995041" />
     <vertex x="-5.63985252" y="22.2681141" z="7.49995041" />
     <vertex x="3.03852463" y="22.2681141" z="7.49995041" />
     <vertex x="3.03852463" y="23.2759495" z="7.99995041" />
     <vertex x="3.03852463" y="23.2759495" z="7.49995041" />
     <vertex x="-6.59088326" y="23.2759495" z="7.99995041" />
     <vertex x="-6.59088326" y="23.2759495" z="7.49995041" />
     <vertex x="-6.96469879" y="16.8716145" z="7.99995041" />
     <vertex x="-6.96469879" y="16.8716145" z="7.49995041" />
     <vertex x="-5.95869637" y="16.8111439" z="7.99995041" />
     <vertex x="-5.95869637" y="16.8111439" z="7.49995041" />
     <vertex x="-4.17359447" y="13.0178804" z="7.99995041" />
     <vertex x="-4.09213734" y="14.6486149" z="7.99995041" />
     <vertex x="-4.17359447" y="13.0178804" z="7.49995041" />
     <vertex x="-4.09213734" y="14.6486149" z="7.49995041" />
     <vertex x="-5.09876442" y="14.6988964" z="7.99995041" />
     <vertex x="-5.09876442" y="14.6988964" z="7.49995041" />
     <vertex x="-5.18022156" y="13.0681629" z="7.99995041" />
     <vertex x="-5.18022156" y="13.0681629" z="7.49995041" />
     <vertex x="-35.1879959" y="61.2993393" z="-6.58795071" />
     <vertex x="-35.1879959" y="62.5" z="-6.58795071" />
     <vertex x="-28.3964252" y="61.2993393" z="-5.21195793" />
     <vertex x="-28.3964252" y="62.5" z="-5.21195793" />
     <vertex x="-21.5705967" y="61.2993393" z="-4.01744843" />
     <vertex x="-21.5705967" y="62.5" z="-4.01744843" />
     <vertex x="-14.7153549" y="61.2993393" z="-3.00526977" />
     <vertex x="-14.7153549" y="62.5" z="-3.00526977" />
     <vertex x="-7.8355751" y="61.2993393" z="-2.1761415" />
     <vertex x="-7.8355751" y="62.5" z="-2.1761415" />
     <vertex x="-0.936143875" y="61.2993393" z="-1.53065228" />
     <vertex x="-0.936143875" y="62.5" z="-1.53065228" />
     <vertex x="5.97803974" y="61.2993393" z="-1.06926084" />
     <vertex x="5.97803974" y="62.5" z="-1.06926084" />
     <vertex x="12.9020634" y="61.2993393" z="-0.792294264" />
     <vertex x="12.9020634" y="62.5" z="-0.792294264" />
     <vertex x="19.8310089" y="61.2993393" z="-0.699950933" />
     <vertex x="19.8310089" y="62.5" z="-0.699950933" />
     <vertex x="-39.823494" y="-61.2993393" z="-7.031106" />
     <vertex x="-46.8595047" y="-62.5" z="-7.54415226" />
     <vertex x="-46.8595047" y="-61.2993393" z="-7.54415226" />
     <vertex x="-48.1758575" y="-62.4442368" z="-7.61882401" />
     <vertex x="-48.2360458" y="-61.2313614" z="-7.6218996" />
     <vertex x="-49.5116959" y="-62.2734451" z="-7.68780708" />
     <vertex x="-49.6324539" y="-61.0266113" z="-7.69333839" />
     <vertex x="-50.8469467" y="-61.9829712" z="-7.74983978" />
     <vertex x="-51.0228424" y="-60.6838531" z="-7.75731373" />
     <vertex x="-52.1625366" y="-61.57341" z="-7.80425358" />
     <vertex x="-52.3813324" y="-60.2018509" z="-7.81266785" />
     <vertex x="-53.4401627" y="-61.048111" z="-7.85071087" />
     <vertex x="-53.6834106" y="-59.5827255" z="-7.85876369" />
     <vertex x="-54.664093" y="-60.413353" z="-7.88930511" />
     <vertex x="-54.9101181" y="-58.8421402" z="-7.89623737" />
     <vertex x="-55.8189468" y="-59.679512" z="-7.92045116" />
     <vertex x="-56.0438995" y="-57.9991531" z="-7.92584133" />
     <vertex x="-56.8905487" y="-58.8592758" z="-7.94474316" />
     <vertex x="-57.0671921" y="-57.0728226" z="-7.94832802" />
     <vertex x="-57.8678207" y="-57.9699478" z="-7.96305084" />
     <vertex x="-57.9940186" y="-56.050148" z="-7.96510124" />
     <vertex x="-58.7638397" y="-57.0036469" z="-7.97659302" />
     <vertex x="-58.837738" y="-54.9166946" z="-7.97751141" />
     <vertex x="-59.5927505" y="-55.9417725" z="-7.98638916" />
     <vertex x="-59.5792084" y="-53.6899567" z="-7.9862175" />
     <vertex x="-60.1993103" y="-52.3874664" z="-7.99187851" />
     <vertex x="-60.3370819" y="-54.7951355" z="-7.9929285" />
     <vertex x="-60.6822739" y="-51.0281067" z="-7.99532032" />
     <vertex x="-60.9835587" y="-53.5774994" z="-7.99687672" />
     <vertex x="-61.0258408" y="-49.6363983" z="-7.99722862" />
     <vertex x="-61.2311554" y="-48.2382278" z="-7.99804592" />
     <vertex x="-61.2993393" y="-46.8595047" z="-7.99821949" />
     <vertex x="-61.5215912" y="-52.3042526" z="-7.99893951" />
     <vertex x="-61.5215912" y="52.304245" z="-7.99893951" />
     <vertex x="-61.9442596" y="50.9908752" z="-7.99978161" />
     <vertex x="-61.9442596" y="-50.9908752" z="-7.99978161" />
     <vertex x="-62.2480469" y="49.6555138" z="-7.99995041" />
     <vertex x="-62.2480469" y="-49.6555176" z="-7.99995041" />
     <vertex x="-39.823494" y="-62.5" z="-7.031106" />
     <vertex x="-32.8039932" y="-61.2993393" z="-6.32735443" />
     <vertex x="-32.8039932" y="-62.5" z="-6.32735443" />
     <vertex x="-25.8061733" y="-61.2993393" z="-5.43341732" />
     <vertex x="-25.8061733" y="-62.5" z="-5.43341732" />
     <vertex x="-18.8351803" y="-62.5" z="-4.34995079" />
     <vertex x="-18.8351803" y="-61.2993393" z="-4.34995079" />
     <vertex x="-61.2993393" y="46.8595047" z="-7.99821949" />
     <vertex x="-60.9835587" y="53.5774994" z="-7.99687672" />
     <vertex x="-61.2311554" y="48.238224" z="-7.99804592" />
     <vertex x="-61.0258408" y="49.6363907" z="-7.99722862" />
     <vertex x="-60.6822739" y="51.0281067" z="-7.99532032" />
     <vertex x="-60.3370819" y="54.7951279" z="-7.9929285" />
     <vertex x="-60.1993103" y="52.3874626" z="-7.99187851" />
     <vertex x="-59.5927505" y="55.9417648" z="-7.98638916" />
     <vertex x="-59.5792084" y="53.6899567" z="-7.9862175" />
     <vertex x="-58.837738" y="54.916687" z="-7.97751141" />
     <vertex x="-58.7638397" y="57.0036469" z="-7.97659302" />
     <vertex x="-57.9940186" y="56.050148" z="-7.96510124" />
     <vertex x="-57.8678207" y="57.9699478" z="-7.96305084" />
     <vertex x="-57.0671921" y="57.0728226" z="-7.94832802" />
     <vertex x="-56.8905487" y="58.8592758" z="-7.94474316" />
     <vertex x="-56.0438995" y="57.9991455" z="-7.92584133" />
     <vertex x="-55.8189468" y="59.6795044" z="-7.92045116" />
     <vertex x="-54.9101181" y="58.8421402" z="-7.89623737" />
     <vertex x="-54.664093" y="60.413353" z="-7.88930511" />
     <vertex x="-53.6834106" y="59.5827255" z="-7.85876369" />
     <vertex x="-53.4401703" y="61.0481033" z="-7.85071087" />
     <vertex x="-52.3813324" y="60.2018509" z="-7.81266785" />
     <vertex x="-52.1625366" y="61.5734024" z="-7.80425358" />
     <vertex x="-51.0228424" y="60.6838531" z="-7.75731373" />
     <vertex x="-50.8469467" y="61.9829712" z="-7.74983978" />
     <vertex x="-49.6324539" y="61.0266113" z="-7.69333839" />
     <vertex x="-49.5116959" y="62.2734451" z="-7.68780708" />
     <vertex x="-48.2360458" y="61.2313614" z="-7.6218996" />
     <vertex x="-48.1758575" y="62.4442368" z="-7.61882401" />
     <vertex x="-46.8595047" y="61.2993393" z="-7.54415226" />
     <vertex x="-46.8595047" y="62.5" z="-7.54415226" />
     <vertex x="-42.9643631" y="61.2993393" z="-7.28384781" />
     <vertex x="-42.9643631" y="62.5" z="-7.28384781" />
     <vertex x="-39.0735703" y="62.5" z="-6.9650898" />
     <vertex x="-39.0735703" y="61.2993393" z="-6.9650898" />
     <vertex x="-62.1078568" y="-50.3398438" z="7.99995041" />
     <vertex x="-62.4016495" y="-48.6106873" z="7.99995041" />
     <vertex x="-62.3878555" y="-48.7291031" z="-7.99995041" />
     <vertex x="-62.4719391" y="-47.7959824" z="-7.99995041" />
     <vertex x="-62.5" y="-46.8595047" z="7.99995041" />
     <vertex x="-62.5" y="-46.8595047" z="-7.99995041" />
     <vertex x="-61.6223068" y="-52.025238" z="7.99995041" />
     <vertex x="-60.9511032" y="-53.6456604" z="7.99995041" />
     <vertex x="-60.102684" y="-55.180748" z="7.99995041" />
     <vertex x="-59.0877304" y="-56.6111984" z="7.99995041" />
     <vertex x="-57.9189987" y="-57.9190063" z="7.99995041" />
     <vertex x="-56.6111908" y="-59.087738" z="7.99995041" />
     <vertex x="-55.180748" y="-60.1026917" z="7.99995041" />
     <vertex x="-53.6456604" y="-60.9511032" z="7.99995041" />
     <vertex x="-52.0252304" y="-61.6223068" z="7.99995041" />
     <vertex x="-50.3398438" y="-62.1078644" z="7.99995041" />
     <vertex x="-48.6106796" y="-62.4016571" z="7.99995041" />
     <vertex x="-46.8595047" y="-62.5" z="7.99995041" />
     <vertex x="-11.6516705" y="-62.5" z="-3.23649096" />
     <vertex x="-4.43984032" y="-62.5" z="-2.32428861" />
     <vertex x="2.79467201" y="-62.5" z="-1.61405778" />
     <vertex x="10.0462122" y="-62.5" z="-1.10635304" />
     <vertex x="46.8595047" y="-62.5" z="7.99995041" />
     <vertex x="17.3091125" y="-62.5" z="-0.801571608" />
     <vertex x="24.5776939" y="-62.5" z="-0.699950933" />
     <vertex x="46.8595047" y="-62.5" z="-0.699950933" />
     <vertex x="-11.6516705" y="-61.2993393" z="-3.23649096" />
     <vertex x="-4.43984032" y="-61.2993393" z="-2.32428861" />
     <vertex x="2.79467201" y="-61.2993393" z="-1.61405778" />
     <vertex x="10.0462122" y="-61.2993393" z="-1.10635304" />
     <vertex x="17.3091125" y="-61.2993393" z="-0.801571608" />
     <vertex x="24.5776939" y="-61.2993393" z="-0.699950933" />
     <vertex x="-46.8595047" y="-61.2993393" z="5.30030537" />
     <vertex x="46.8595047" y="-61.2993393" z="5.30030537" />
     <vertex x="46.8595047" y="-61.2993393" z="-0.699950933" />
     <vertex x="-48.6000366" y="-61.1940613" z="5.30030537" />
     <vertex x="-50.3151855" y="-60.8797455" z="5.30030537" />
     <vertex x="-51.9799423" y="-60.3609848" z="5.30030537" />
     <vertex x="-53.5700302" y="-59.6453476" z="5.30030537" />
     <vertex x="-55.0622635" y="-58.7432556" z="5.30030537" />
     <vertex x="-56.4348831" y="-57.6678772" z="5.30030537" />
     <vertex x="-57.6678696" y="-56.4348907" z="5.30030537" />
     <vertex x="-58.7432556" y="-55.0622635" z="5.30030537" />
     <vertex x="-59.64534" y="-53.5700302" z="5.30030537" />
     <vertex x="-60.3609848" y="-51.9799423" z="5.30030537" />
     <vertex x="-60.8797379" y="-50.3151855" z="5.30030537" />
     <vertex x="-61.1940536" y="-48.6000366" z="5.30030537" />
     <vertex x="-61.2993393" y="-46.8595047" z="5.30030537" />
     <vertex x="-61.2993393" y="46.8595047" z="5.30030537" />
     <vertex x="-62.3878555" y="48.7291031" z="-7.99995041" />
     <vertex x="-62.5" y="46.8595047" z="-7.99995041" />
     <vertex x="-62.4719391" y="47.7959824" z="-7.99995041" />
     <vertex x="-46.8595047" y="61.2993393" z="5.30030537" />
     <vertex x="46.8595047" y="61.2993393" z="5.30030537" />
     <vertex x="46.8595047" y="61.2993393" z="-0.699950933" />
     <vertex x="48.6106873" y="-62.4016571" z="7.99995041" />
     <vertex x="48.6106873" y="-62.4016571" z="-0.699950933" />
     <vertex x="50.3398438" y="-62.1078644" z="-0.699950933" />
     <vertex x="50.3398438" y="-62.1078644" z="7.99995041" />
     <vertex x="52.0252304" y="-61.6223068" z="-0.699950933" />
     <vertex x="52.0252304" y="-61.6223068" z="7.99995041" />
     <vertex x="53.6456604" y="-60.9511032" z="-0.699950933" />
     <vertex x="53.6456604" y="-60.9511032" z="7.99995041" />
     <vertex x="55.180748" y="-60.1026917" z="-0.699950933" />
     <vertex x="55.180748" y="-60.1026917" z="7.99995041" />
     <vertex x="56.6111908" y="-59.087738" z="-0.699950933" />
     <vertex x="56.6111908" y="-59.087738" z="7.99995041" />
     <vertex x="57.9190063" y="-57.9190063" z="-0.699950933" />
     <vertex x="57.9190063" y="-57.9190063" z="7.99995041" />
     <vertex x="59.087738" y="-56.6111984" z="-0.699950933" />
     <vertex x="59.087738" y="-56.6111984" z="7.99995041" />
     <vertex x="60.1026917" y="-55.180748" z="-0.699950933" />
     <vertex x="60.1026917" y="-55.180748" z="7.99995041" />
     <vertex x="60.9511032" y="-53.6456604" z="-0.699950933" />
     <vertex x="60.9511032" y="-53.6456604" z="7.99995041" />
     <vertex x="61.6223068" y="-52.025238" z="-0.699950933" />
     <vertex x="61.6223068" y="-52.025238" z="7.99995041" />
     <vertex x="62.1078644" y="-50.3398438" z="-0.699950933" />
     <vertex x="62.1078644" y="-50.3398438" z="7.99995041" />
     <vertex x="62.4016571" y="-48.6106873" z="-0.699950933" />
     <vertex x="62.4016571" y="-48.6106873" z="7.99995041" />
     <vertex x="62.5" y="-46.8595047" z="7.99995041" />
     <vertex x="62.5" y="-46.8595047" z="-0.699950933" />
     <vertex x="62.5" y="46.8595047" z="-0.699950933" />
     <vertex x="62.5" y="46.8595047" z="7.99995041" />
     <vertex x="62.4016571" y="48.6106834" z="7.99995041" />
     <vertex x="62.4016571" y="48.6106834" z="-0.699950933" />
     <vertex x="62.1078644" y="50.3398438" z="-0.699950933" />
     <vertex x="62.1078644" y="50.3398438" z="7.99995041" />
     <vertex x="61.6223068" y="52.0252304" z="-0.699950933" />
     <vertex x="61.6223068" y="52.0252304" z="7.99995041" />
     <vertex x="60.9511032" y="53.6456604" z="-0.699950933" />
     <vertex x="60.9511032" y="53.6456604" z="7.99995041" />
     <vertex x="60.1026917" y="55.180748" z="-0.699950933" />
     <vertex x="60.1026917" y="55.180748" z="7.99995041" />
     <vertex x="59.087738" y="56.6111908" z="-0.699950933" />
     <vertex x="59.087738" y="56.6111908" z="7.99995041" />
     <vertex x="57.9190063" y="57.9190063" z="-0.699950933" />
     <vertex x="57.9190063" y="57.9190063" z="7.99995041" />
     <vertex x="56.6111908" y="59.087738" z="-0.699950933" />
     <vertex x="56.6111908" y="59.087738" z="7.99995041" />
     <vertex x="55.180748" y="60.1026917" z="-0.699950933" />
     <vertex x="55.180748" y="60.1026917" z="7.99995041" />
     <vertex x="53.6456604" y="60.9511032" z="-0.699950933" />
     <vertex x="53.6456604" y="60.9511032" z="7.99995041" />
     <vertex x="52.0252304" y="61.6223068" z="-0.699950933" />
     <vertex x="52.0252304" y="61.6223068" z="7.99995041" />
     <vertex x="50.3398438" y="62.1078568" z="-0.699950933" />
     <vertex x="50.3398438" y="62.1078568" z="7.99995041" />
     <vertex x="48.6106873" y="62.4016571" z="-0.699950933" />
     <vertex x="48.6106873" y="62.4016571" z="7.99995041" />
     <vertex x="46.8595047" y="62.5" z="7.99995041" />
     <vertex x="46.8595047" y="62.5" z="-0.699950933" />
     <vertex x="48.6000366" y="61.1940536" z="-0.699950933" />
     <vertex x="50.3151855" y="60.8797455" z="-0.699950933" />
     <vertex x="51.9799423" y="60.3609848" z="-0.699950933" />
     <vertex x="53.5700302" y="59.64534" z="-0.699950933" />
     <vertex x="55.0622635" y="58.7432556" z="-0.699950933" />
     <vertex x="56.4348831" y="57.6678772" z="-0.699950933" />
     <vertex x="57.6678772" y="56.4348831" z="-0.699950933" />
     <vertex x="58.7432556" y="55.0622635" z="-0.699950933" />
     <vertex x="59.64534" y="53.5700302" z="-0.699950933" />
     <vertex x="60.3609848" y="51.9799423" z="-0.699950933" />
     <vertex x="60.8797455" y="50.3151817" z="-0.699950933" />
     <vertex x="61.1940536" y="48.6000328" z="-0.699950933" />
     <vertex x="61.2993393" y="46.8595047" z="-0.699950933" />
     <vertex x="61.2993393" y="-46.8595047" z="-0.699950933" />
     <vertex x="61.1940536" y="-48.6000366" z="-0.699950933" />
     <vertex x="60.8797455" y="-50.3151855" z="-0.699950933" />
     <vertex x="60.3609848" y="-51.9799423" z="-0.699950933" />
     <vertex x="59.64534" y="-53.5700302" z="-0.699950933" />
     <vertex x="58.7432556" y="-55.0622635" z="-0.699950933" />
     <vertex x="57.6678772" y="-56.4348907" z="-0.699950933" />
     <vertex x="56.4348831" y="-57.6678772" z="-0.699950933" />
     <vertex x="55.0622635" y="-58.7432556" z="-0.699950933" />
     <vertex x="53.5700302" y="-59.6453476" z="-0.699950933" />
     <vertex x="51.9799423" y="-60.3609848" z="-0.699950933" />
     <vertex x="50.3151855" y="-60.8797455" z="-0.699950933" />
     <vertex x="48.6000366" y="-61.1940613" z="-0.699950933" />
     <vertex x="-46.8595047" y="62.5" z="7.99995041" />
     <vertex x="0.853739738" y="-1.58977127" z="7.99995041" />
     <vertex x="5.95871973" y="-1.58977127" z="7.99995041" />
     <vertex x="0.853739738" y="-1.58977127" z="7.49995041" />
     <vertex x="5.95871973" y="-1.58977127" z="7.49995041" />
     <vertex x="5.95871973" y="-4.09465408" z="7.99995041" />
     <vertex x="5.95871973" y="-4.09465408" z="7.49995041" />
     <vertex x="0.853739738" y="-4.09465408" z="7.99995041" />
     <vertex x="0.853739738" y="-4.09465408" z="7.49995041" />
     <vertex x="6.04661036" y="-5.11272049" z="7.99995041" />
     <vertex x="6.2097888" y="-5.09669685" z="7.99995041" />
     <vertex x="6.04661036" y="-5.11272049" z="7.49995041" />
     <vertex x="6.2097888" y="-5.09669685" z="7.49995041" />
     <vertex x="6.36404705" y="-5.05841637" z="7.99995041" />
     <vertex x="6.36404705" y="-5.05841637" z="7.49995041" />
     <vertex x="6.5030241" y="-4.98200607" z="7.99995041" />
     <vertex x="6.5030241" y="-4.98200607" z="7.49995041" />
     <vertex x="6.63254786" y="-4.8820076" z="7.99995041" />
     <vertex x="6.63254786" y="-4.8820076" z="7.49995041" />
     <vertex x="6.73094559" y="-4.75092316" z="7.99995041" />
     <vertex x="6.73094559" y="-4.75092316" z="7.49995041" />
     <vertex x="6.80614042" y="-4.61074638" z="7.99995041" />
     <vertex x="6.80614042" y="-4.61074638" z="7.49995041" />
     <vertex x="6.84382057" y="-4.45586967" z="7.99995041" />
     <vertex x="6.84382057" y="-4.45586967" z="7.49995041" />
     <vertex x="6.85959864" y="-4.29240799" z="7.99995041" />
     <vertex x="6.85959864" y="-4.29240799" z="7.49995041" />
     <vertex x="6.85959864" y="-0.571704865" z="7.99995041" />
     <vertex x="6.85959864" y="-0.571704865" z="7.49995041" />
     <vertex x="-4.60280323" y="-0.571704865" z="7.99995041" />
     <vertex x="-4.60280323" y="-0.571704865" z="7.49995041" />
     <vertex x="-4.60280323" y="-1.58977127" z="7.99995041" />
     <vertex x="-4.60280323" y="-1.58977127" z="7.49995041" />
     <vertex x="-0.0544633865" y="-1.58977127" z="7.99995041" />
     <vertex x="-0.0544633865" y="-1.58977127" z="7.49995041" />
     <vertex x="-0.0544633865" y="-4.29240799" z="7.99995041" />
     <vertex x="-0.0544633865" y="-4.29240799" z="7.49995041" />
     <vertex x="-0.0382814407" y="-4.45631027" z="7.99995041" />
     <vertex x="-0.0382814407" y="-4.45631027" z="7.49995041" />
     <vertex x="0.000108718872" y="-4.61138153" z="7.99995041" />
     <vertex x="0.000108718872" y="-4.61138153" z="7.49995041" />
     <vertex x="0.0764656067" y="-4.75135231" z="7.99995041" />
     <vertex x="0.0764656067" y="-4.75135231" z="7.49995041" />
     <vertex x="0.176249504" y="-4.8820076" z="7.99995041" />
     <vertex x="0.176249504" y="-4.8820076" z="7.49995041" />
     <vertex x="0.306903839" y="-4.98179054" z="7.99995041" />
     <vertex x="0.306903839" y="-4.98179054" z="7.49995041" />
     <vertex x="0.446875572" y="-5.05814743" z="7.99995041" />
     <vertex x="0.446875572" y="-5.05814743" z="7.49995041" />
     <vertex x="0.601945877" y="-5.09653854" z="7.99995041" />
     <vertex x="0.601945877" y="-5.09653854" z="7.49995041" />
     <vertex x="0.765849113" y="-5.11272049" z="7.99995041" />
     <vertex x="0.765849113" y="-5.11272049" z="7.49995041" />
     <vertex x="6.85959864" y="-7.80070877" z="7.99995041" />
     <vertex x="6.85959864" y="-6.78264236" z="7.99995041" />
     <vertex x="6.85959864" y="-7.80070877" z="7.49995041" />
     <vertex x="6.85959864" y="-6.78264236" z="7.49995041" />
     <vertex x="-4.60280323" y="-6.78264236" z="7.99995041" />
     <vertex x="-4.60280323" y="-6.78264236" z="7.49995041" />
     <vertex x="-4.60280323" y="-7.80070877" z="7.99995041" />
     <vertex x="-4.60280323" y="-7.80070877" z="7.49995041" />
     <vertex x="0.890360832" y="-12.6200466" z="7.99995041" />
     <vertex x="0.888883591" y="-12.6969929" z="7.99995041" />
     <vertex x="0.890360832" y="-12.6200466" z="7.49995041" />
     <vertex x="0.888883591" y="-12.6969929" z="7.49995041" />
     <vertex x="0.886602402" y="-12.7739124" z="7.99995041" />
     <vertex x="0.886602402" y="-12.7739124" z="7.49995041" />
     <vertex x="0.883265495" y="-12.8507977" z="7.99995041" />
     <vertex x="0.883265495" y="-12.8507977" z="7.49995041" />
     <vertex x="0.879374504" y="-12.9276638" z="7.99995041" />
     <vertex x="0.879374504" y="-12.9276638" z="7.49995041" />
     <vertex x="0.875368118" y="-13.0081882" z="7.99995041" />
     <vertex x="0.875368118" y="-13.0081882" z="7.49995041" />
     <vertex x="0.871982574" y="-13.0887318" z="7.99995041" />
     <vertex x="0.871982574" y="-13.0887318" z="7.49995041" />
     <vertex x="0.869760513" y="-13.1693172" z="7.99995041" />
     <vertex x="0.869760513" y="-13.1693172" z="7.49995041" />
     <vertex x="0.868388176" y="-13.2499294" z="7.99995041" />
     <vertex x="0.868388176" y="-13.2499294" z="7.49995041" />
     <vertex x="0.903251648" y="-13.6720181" z="7.99995041" />
     <vertex x="0.903251648" y="-13.6720181" z="7.49995041" />
     <vertex x="0.947836876" y="-13.8603725" z="7.99995041" />
     <vertex x="0.947836876" y="-13.8603725" z="7.49995041" />
     <vertex x="0.98167038" y="-13.9449024" z="7.99995041" />
     <vertex x="0.98167038" y="-13.9449024" z="7.49995041" />
     <vertex x="1.02500725" y="-14.0214939" z="7.99995041" />
     <vertex x="1.02500725" y="-14.0214939" z="7.49995041" />
     <vertex x="1.07920647" y="-14.0890102" z="7.99995041" />
     <vertex x="1.07920647" y="-14.0890102" z="7.49995041" />
     <vertex x="1.14500427" y="-14.1468334" z="7.99995041" />
     <vertex x="1.14500427" y="-14.1468334" z="7.49995041" />
     <vertex x="1.30578613" y="-14.2380886" z="7.99995041" />
     <vertex x="1.30578613" y="-14.2380886" z="7.49995041" />
     <vertex x="1.69602489" y="-14.3632107" z="7.99995041" />
     <vertex x="1.69602489" y="-14.3632107" z="7.49995041" />
     <vertex x="6.04661036" y="-14.3632107" z="7.99995041" />
     <vertex x="6.04661036" y="-14.3632107" z="7.49995041" />
     <vertex x="6.20934391" y="-14.3475895" z="7.99995041" />
     <vertex x="6.20934391" y="-14.3475895" z="7.49995041" />
     <vertex x="6.36340761" y="-14.3100185" z="7.99995041" />
     <vertex x="6.36340761" y="-14.3100185" z="7.49995041" />
     <vertex x="6.50259161" y="-14.2347698" z="7.99995041" />
     <vertex x="6.50259161" y="-14.2347698" z="7.49995041" />
     <vertex x="6.63254786" y="-14.1361599" z="7.99995041" />
     <vertex x="6.63254786" y="-14.1361599" z="7.49995041" />
     <vertex x="6.73116016" y="-14.0062008" z="7.99995041" />
     <vertex x="6.73116016" y="-14.0062008" z="7.49995041" />
     <vertex x="6.80640888" y="-13.8670177" z="7.99995041" />
     <vertex x="6.80640888" y="-13.8670177" z="7.49995041" />
     <vertex x="6.84397984" y="-13.7129536" z="7.99995041" />
     <vertex x="6.84397984" y="-13.7129536" z="7.49995041" />
     <vertex x="6.85959864" y="-13.5502224" z="7.99995041" />
     <vertex x="6.85959864" y="-13.5502224" z="7.49995041" />
     <vertex x="6.85959864" y="-9.71232986" z="7.99995041" />
     <vertex x="6.85959864" y="-9.71232986" z="7.49995041" />
     <vertex x="-4.60280323" y="-9.71232986" z="7.99995041" />
     <vertex x="-4.60280323" y="-9.71232986" z="7.49995041" />
     <vertex x="-4.60280323" y="-10.7303963" z="7.99995041" />
     <vertex x="-4.60280323" y="-10.7303963" z="7.49995041" />
     <vertex x="5.95871973" y="-10.7303963" z="7.99995041" />
     <vertex x="5.95871973" y="-10.7303963" z="7.49995041" />
     <vertex x="5.95871973" y="-13.3451443" z="7.99995041" />
     <vertex x="5.95871973" y="-13.3451443" z="7.49995041" />
     <vertex x="1.73997021" y="-13.3451443" z="7.99995041" />
     <vertex x="1.73997021" y="-13.3451443" z="7.49995041" />
     <vertex x="1.73997021" y="-11.528738" z="7.99995041" />
     <vertex x="1.73997021" y="-11.528738" z="7.49995041" />
     <vertex x="1.53489208" y="-11.3895779" z="7.99995041" />
     <vertex x="1.53489208" y="-11.3895779" z="7.49995041" />
     <vertex x="-4.60280323" y="-13.5209255" z="7.99995041" />
     <vertex x="-4.60280323" y="-13.5209255" z="7.49995041" />
     <vertex x="-4.60280323" y="-14.5902615" z="7.99995041" />
     <vertex x="-4.60280323" y="-14.5902615" z="7.49995041" />
     <vertex x="-3.22882557" y="-14.0996189" z="7.99995041" />
     <vertex x="-3.22882557" y="-14.0996189" z="7.49995041" />
     <vertex x="-1.8552227" y="-13.6079388" z="7.99995041" />
     <vertex x="-1.8552227" y="-13.6079388" z="7.49995041" />
     <vertex x="-0.482243538" y="-13.1145153" z="7.99995041" />
     <vertex x="-0.482243538" y="-13.1145153" z="7.49995041" />
     <vertex x="-3.70192432" y="-17.1317654" z="7.99995041" />
     <vertex x="5.95871973" y="-17.1317654" z="7.99995041" />
     <vertex x="-3.70192432" y="-17.1317654" z="7.49995041" />
     <vertex x="5.95871973" y="-17.1317654" z="7.49995041" />
     <vertex x="5.95871973" y="-19.9369411" z="7.99995041" />
     <vertex x="5.95871973" y="-19.9369411" z="7.49995041" />
     <vertex x="-3.70192432" y="-19.9369411" z="7.99995041" />
     <vertex x="-3.70192432" y="-19.9369411" z="7.49995041" />
     <vertex x="6.04661036" y="-20.9550076" z="7.99995041" />
     <vertex x="6.2097888" y="-20.938982" z="7.99995041" />
     <vertex x="6.04661036" y="-20.9550076" z="7.49995041" />
     <vertex x="6.2097888" y="-20.938982" z="7.49995041" />
     <vertex x="6.36404705" y="-20.9007015" z="7.99995041" />
     <vertex x="6.36404705" y="-20.9007015" z="7.49995041" />
     <vertex x="6.5030241" y="-20.8242893" z="7.99995041" />
     <vertex x="6.5030241" y="-20.8242893" z="7.49995041" />
     <vertex x="6.63254786" y="-20.7242947" z="7.99995041" />
     <vertex x="6.63254786" y="-20.7242947" z="7.49995041" />
     <vertex x="6.73094559" y="-20.5932102" z="7.99995041" />
     <vertex x="6.73094559" y="-20.5932102" z="7.49995041" />
     <vertex x="6.80614042" y="-20.4530315" z="7.99995041" />
     <vertex x="6.80614042" y="-20.4530315" z="7.49995041" />
     <vertex x="6.84382057" y="-20.2981548" z="7.99995041" />
     <vertex x="6.84382057" y="-20.2981548" z="7.49995041" />
     <vertex x="6.85959864" y="-20.1346951" z="7.99995041" />
     <vertex x="6.85959864" y="-20.1346951" z="7.49995041" />
     <vertex x="6.85959864" y="-16.9266872" z="7.99995041" />
     <vertex x="6.85959864" y="-16.9266872" z="7.49995041" />
     <vertex x="6.84397984" y="-16.7639523" z="7.99995041" />
     <vertex x="6.84397984" y="-16.7639523" z="7.49995041" />
     <vertex x="6.80640888" y="-16.6098881" z="7.99995041" />
     <vertex x="6.80640888" y="-16.6098881" z="7.49995041" />
     <vertex x="6.73116016" y="-16.470705" z="7.99995041" />
     <vertex x="6.73116016" y="-16.470705" z="7.49995041" />
     <vertex x="6.63254786" y="-16.3407497" z="7.99995041" />
     <vertex x="6.63254786" y="-16.3407497" z="7.49995041" />
     <vertex x="6.50259161" y="-16.242136" z="7.99995041" />
     <vertex x="6.50259161" y="-16.242136" z="7.49995041" />
     <vertex x="6.36340761" y="-16.1668873" z="7.99995041" />
     <vertex x="6.36340761" y="-16.1668873" z="7.49995041" />
     <vertex x="6.20934391" y="-16.1293163" z="7.99995041" />
     <vertex x="6.20934391" y="-16.1293163" z="7.49995041" />
     <vertex x="6.04661036" y="-16.113699" z="7.99995041" />
     <vertex x="6.04661036" y="-16.113699" z="7.49995041" />
     <vertex x="-3.78981495" y="-16.113699" z="7.99995041" />
     <vertex x="-3.78981495" y="-16.113699" z="7.49995041" />
     <vertex x="-3.95254898" y="-16.1293163" z="7.99995041" />
     <vertex x="-3.95254898" y="-16.1293163" z="7.49995041" />
     <vertex x="-4.10661221" y="-16.1668873" z="7.99995041" />
     <vertex x="-4.10661221" y="-16.1668873" z="7.49995041" />
     <vertex x="-4.2457962" y="-16.242136" z="7.99995041" />
     <vertex x="-4.2457962" y="-16.242136" z="7.49995041" />
     <vertex x="-4.37575245" y="-16.3407497" z="7.99995041" />
     <vertex x="-4.37575245" y="-16.3407497" z="7.49995041" />
     <vertex x="-4.47436523" y="-16.470705" z="7.99995041" />
     <vertex x="-4.47436523" y="-16.470705" z="7.49995041" />
     <vertex x="-4.54961395" y="-16.6098881" z="7.99995041" />
     <vertex x="-4.54961395" y="-16.6098881" z="7.49995041" />
     <vertex x="-4.58718491" y="-16.7639523" z="7.99995041" />
     <vertex x="-4.58718491" y="-16.7639523" z="7.49995041" />
     <vertex x="-4.60280323" y="-16.9266872" z="7.99995041" />
     <vertex x="-4.60280323" y="-16.9266872" z="7.49995041" />
     <vertex x="-4.60280323" y="-20.1346951" z="7.99995041" />
     <vertex x="-4.60280323" y="-20.1346951" z="7.49995041" />
     <vertex x="-4.58702564" y="-20.2981548" z="7.99995041" />
     <vertex x="-4.58702564" y="-20.2981548" z="7.49995041" />
     <vertex x="-4.54934502" y="-20.4530315" z="7.99995041" />
     <vertex x="-4.54934502" y="-20.4530315" z="7.49995041" />
     <vertex x="-4.47415066" y="-20.5932102" z="7.99995041" />
     <vertex x="-4.47415066" y="-20.5932102" z="7.49995041" />
     <vertex x="-4.37575245" y="-20.7242947" z="7.99995041" />
     <vertex x="-4.37575245" y="-20.7242947" z="7.49995041" />
     <vertex x="-4.24622917" y="-20.8242893" z="7.99995041" />
     <vertex x="-4.24622917" y="-20.8242893" z="7.49995041" />
     <vertex x="-4.10725212" y="-20.9007015" z="7.99995041" />
     <vertex x="-4.10725212" y="-20.9007015" z="7.49995041" />
     <vertex x="-3.95299435" y="-20.938982" z="7.99995041" />
     <vertex x="-3.95299435" y="-20.938982" z="7.49995041" />
     <vertex x="-3.78981495" y="-20.9550076" z="7.99995041" />
     <vertex x="-3.78981495" y="-20.9550076" z="7.49995041" />
     <vertex x="-1.13844776" y="1.23005295" z="7.99995041" />
     <vertex x="-0.904782295" y="1.25561142" z="7.99995041" />
     <vertex x="-1.13844776" y="1.23005295" z="7.49995041" />
     <vertex x="-0.904782295" y="1.25561142" z="7.49995041" />
     <vertex x="-0.68179512" y="1.31039429" z="7.99995041" />
     <vertex x="-0.68179512" y="1.31039429" z="7.49995041" />
     <vertex x="-0.476423264" y="1.41337776" z="7.99995041" />
     <vertex x="-0.476423264" y="1.41337776" z="7.49995041" />
     <vertex x="-0.281514168" y="1.54499435" z="7.99995041" />
     <vertex x="-0.281514168" y="1.54499435" z="7.49995041" />
     <vertex x="3.54172754" y="4.72370529" z="7.99995041" />
     <vertex x="3.54172754" y="4.72370529" z="7.49995041" />
     <vertex x="5.95871973" y="4.72370529" z="7.99995041" />
     <vertex x="5.95871973" y="4.72370529" z="7.49995041" />
     <vertex x="5.95871973" y="2.24811935" z="7.99995041" />
     <vertex x="5.95871973" y="2.24811935" z="7.49995041" />
     <vertex x="3.38059473" y="2.24811935" z="7.99995041" />
     <vertex x="3.38059473" y="2.24811935" z="7.49995041" />
     <vertex x="3.38059473" y="1.23005295" z="7.99995041" />
     <vertex x="3.38059473" y="1.23005295" z="7.49995041" />
     <vertex x="6.04661036" y="1.23005295" z="7.99995041" />
     <vertex x="6.04661036" y="1.23005295" z="7.49995041" />
     <vertex x="6.20890141" y="1.24527359" z="7.99995041" />
     <vertex x="6.20890141" y="1.24527359" z="7.49995041" />
     <vertex x="6.36277199" y="1.28213692" z="7.99995041" />
     <vertex x="6.36277199" y="1.28213692" z="7.49995041" />
     <vertex x="6.50216055" y="1.35622215" z="7.99995041" />
     <vertex x="6.50216055" y="1.35622215" z="7.49995041" />
     <vertex x="6.63254786" y="1.45344162" z="7.99995041" />
     <vertex x="6.63254786" y="1.45344162" z="7.49995041" />
     <vertex x="6.73137665" y="1.58226776" z="7.99995041" />
     <vertex x="6.73137665" y="1.58226776" z="7.49995041" />
     <vertex x="6.80667925" y="1.72045708" z="7.99995041" />
     <vertex x="6.80667925" y="1.72045708" z="7.49995041" />
     <vertex x="6.84413958" y="1.87370872" z="7.99995041" />
     <vertex x="6.84413958" y="1.87370872" z="7.49995041" />
     <vertex x="6.85959864" y="2.03571701" z="7.99995041" />
     <vertex x="6.85959864" y="2.03571701" z="7.49995041" />
     <vertex x="6.85959864" y="4.9214592" z="7.99995041" />
     <vertex x="6.85959864" y="4.9214592" z="7.49995041" />
     <vertex x="6.84382057" y="5.08491993" z="7.99995041" />
     <vertex x="6.84382057" y="5.08491993" z="7.49995041" />
     <vertex x="6.80614042" y="5.23979855" z="7.99995041" />
     <vertex x="6.80614042" y="5.23979855" z="7.49995041" />
     <vertex x="6.73094559" y="5.37997532" z="7.99995041" />
     <vertex x="6.73094559" y="5.37997532" z="7.49995041" />
     <vertex x="6.63254786" y="5.51105881" z="7.99995041" />
     <vertex x="6.63254786" y="5.51105881" z="7.49995041" />
     <vertex x="6.5030241" y="5.61105633" z="7.99995041" />
     <vertex x="6.5030241" y="5.61105633" z="7.49995041" />
     <vertex x="6.36404705" y="5.68746758" z="7.99995041" />
     <vertex x="6.36404705" y="5.68746758" z="7.49995041" />
     <vertex x="6.2097888" y="5.72574902" z="7.99995041" />
     <vertex x="6.2097888" y="5.72574902" z="7.49995041" />
     <vertex x="6.04661036" y="5.7417717" z="7.99995041" />
     <vertex x="6.04661036" y="5.7417717" z="7.49995041" />
     <vertex x="3.72483301" y="5.7417717" z="7.99995041" />
     <vertex x="3.72483301" y="5.7417717" z="7.49995041" />
     <vertex x="3.48654652" y="5.7139349" z="7.99995041" />
     <vertex x="3.48654652" y="5.7139349" z="7.49995041" />
     <vertex x="3.25955963" y="5.65586281" z="7.99995041" />
     <vertex x="3.25955963" y="5.65586281" z="7.49995041" />
     <vertex x="3.05099201" y="5.54850674" z="7.99995041" />
     <vertex x="3.05099201" y="5.54850674" z="7.49995041" />
     <vertex x="2.85325146" y="5.41218185" z="7.99995041" />
     <vertex x="2.85325146" y="5.41218185" z="7.49995041" />
     <vertex x="-0.96999073" y="2.24811935" z="7.99995041" />
     <vertex x="-0.96999073" y="2.24811935" z="7.49995041" />
     <vertex x="-3.70192432" y="2.24811935" z="7.99995041" />
     <vertex x="-3.70192432" y="2.24811935" z="7.49995041" />
     <vertex x="-3.70192432" y="4.72370529" z="7.99995041" />
     <vertex x="-3.70192432" y="4.72370529" z="7.49995041" />
     <vertex x="-0.882100105" y="4.72370529" z="7.99995041" />
     <vertex x="-0.882100105" y="4.72370529" z="7.49995041" />
     <vertex x="-0.882100105" y="5.7417717" z="7.99995041" />
     <vertex x="-0.882100105" y="5.7417717" z="7.49995041" />
     <vertex x="-3.78981495" y="5.7417717" z="7.99995041" />
     <vertex x="-3.78981495" y="5.7417717" z="7.49995041" />
     <vertex x="-3.95299435" y="5.72574902" z="7.99995041" />
     <vertex x="-3.95299435" y="5.72574902" z="7.49995041" />
     <vertex x="-4.10725212" y="5.68746758" z="7.99995041" />
     <vertex x="-4.10725212" y="5.68746758" z="7.49995041" />
     <vertex x="-4.24622917" y="5.61105633" z="7.99995041" />
     <vertex x="-4.24622917" y="5.61105633" z="7.49995041" />
     <vertex x="-4.37575245" y="5.51105881" z="7.99995041" />
     <vertex x="-4.37575245" y="5.51105881" z="7.49995041" />
     <vertex x="-4.47415066" y="5.37997532" z="7.99995041" />
     <vertex x="-4.47415066" y="5.37997532" z="7.49995041" />
     <vertex x="-4.54934502" y="5.23979855" z="7.99995041" />
     <vertex x="-4.54934502" y="5.23979855" z="7.49995041" />
     <vertex x="-4.58702564" y="5.08491993" z="7.99995041" />
     <vertex x="-4.58702564" y="5.08491993" z="7.49995041" />
     <vertex x="-4.60280323" y="4.9214592" z="7.99995041" />
     <vertex x="-4.60280323" y="4.9214592" z="7.49995041" />
     <vertex x="-4.60280323" y="2.03571701" z="7.99995041" />
     <vertex x="-4.60280323" y="2.03571701" z="7.49995041" />
     <vertex x="-4.58734512" y="1.87370872" z="7.99995041" />
     <vertex x="-4.58734512" y="1.87370872" z="7.49995041" />
     <vertex x="-4.54988384" y="1.72045708" z="7.99995041" />
     <vertex x="-4.54988384" y="1.72045708" z="7.49995041" />
     <vertex x="-4.47458172" y="1.58226776" z="7.99995041" />
     <vertex x="-4.47458172" y="1.58226776" z="7.49995041" />
     <vertex x="-4.37575245" y="1.45344162" z="7.99995041" />
     <vertex x="-4.37575245" y="1.45344162" z="7.49995041" />
     <vertex x="-4.2453661" y="1.35622215" z="7.99995041" />
     <vertex x="-4.2453661" y="1.35622215" z="7.49995041" />
     <vertex x="-4.10597706" y="1.28213692" z="7.99995041" />
     <vertex x="-4.10597706" y="1.28213692" z="7.49995041" />
     <vertex x="-3.95210648" y="1.24527359" z="7.99995041" />
     <vertex x="-3.95210648" y="1.24527359" z="7.49995041" />
     <vertex x="-3.78981495" y="1.23005295" z="7.99995041" />
     <vertex x="-3.78981495" y="1.23005295" z="7.49995041" />
     <vertex x="-43.611557" y="46.0590134" z="7.99995041" />
     <vertex x="-43.6164703" y="46.0572739" z="7.99995041" />
     <vertex x="-43.6191254" y="46.0563774" z="7.99995041" />
     <vertex x="-43.6109543" y="54.8699112" z="7.99995041" />
     <vertex x="-43.6109543" y="52.8536911" z="7.99995041" />
     <vertex x="-43.611557" y="48.0734177" z="7.99995041" />
     <vertex x="-43.9120255" y="48.0734177" z="7.99995041" />
     <vertex x="-43.9174652" y="52.8536911" z="7.99995041" />
     <vertex x="-52.4653778" y="50.4420929" z="7.99995041" />
     <vertex x="-43.9174652" y="53.4274216" z="7.99995041" />
     <vertex x="-48.6106796" y="62.4016571" z="7.99995041" />
     <vertex x="-53.5989304" y="55.2804108" z="7.99995041" />
     <vertex x="-50.3398438" y="62.1078568" z="7.99995041" />
     <vertex x="-52.0252304" y="61.6223068" z="7.99995041" />
     <vertex x="-53.6456604" y="60.9511032" z="7.99995041" />
     <vertex x="-55.180748" y="60.1026917" z="7.99995041" />
     <vertex x="-53.9042358" y="55.2804108" z="7.99995041" />
     <vertex x="-56.6111908" y="59.087738" z="7.99995041" />
     <vertex x="-57.9189987" y="57.9190063" z="7.99995041" />
     <vertex x="-59.0877304" y="56.6111908" z="7.99995041" />
     <vertex x="-53.9042358" y="53.4824371" z="7.99995041" />
     <vertex x="-60.102684" y="55.180748" z="7.99995041" />
     <vertex x="-60.9511032" y="53.6456604" z="7.99995041" />
     <vertex x="-53.8395462" y="51.3797684" z="7.99995041" />
     <vertex x="-61.6223068" y="52.0252304" z="7.99995041" />
     <vertex x="-53.8395462" y="49.7244797" z="7.99995041" />
     <vertex x="-62.1078568" y="50.3398438" z="7.99995041" />
     <vertex x="-53.840004" y="49.6318283" z="7.99995041" />
     <vertex x="-53.8354721" y="49.5857315" z="7.99995041" />
     <vertex x="-62.4016495" y="48.6106834" z="7.99995041" />
     <vertex x="-53.9108887" y="47.4380188" z="7.99995041" />
     <vertex x="-62.5" y="46.8595047" z="7.99995041" />
     <vertex x="-53.9108887" y="45.6406555" z="7.99995041" />
     <vertex x="-53.6086044" y="45.6406555" z="7.99995041" />
     <vertex x="-43.9138412" y="46.049942" z="7.99995041" />
     <vertex x="-43.6218338" y="46.0559921" z="7.99995041" />
     <vertex x="-53.5971222" y="53.4824371" z="7.99995041" />
     <vertex x="-53.5396881" y="51.3797684" z="7.99995041" />
     <vertex x="-50.1063766" y="51.9976349" z="7.99995041" />
     <vertex x="-53.5202484" y="51.2926636" z="7.99995041" />
     <vertex x="-53.5165634" y="51.2048264" z="7.99995041" />
     <vertex x="-53.4756012" y="50.8211517" z="7.99995041" />
     <vertex x="-53.5197372" y="51.0285187" z="7.99995041" />
     <vertex x="-53.5191345" y="50.807251" z="7.99995041" />
     <vertex x="-50.0906296" y="52.0045547" z="7.99995041" />
     <vertex x="-50.0725174" y="52.0435791" z="7.99995041" />
     <vertex x="-50.0731277" y="53.8481979" z="7.99995041" />
     <vertex x="-53.5971222" y="53.8832626" z="7.99995041" />
     <vertex x="-50.0731277" y="53.8832626" z="7.99995041" />
     <vertex x="-50.0743256" y="52.0261154" z="7.99995041" />
     <vertex x="-50.0847702" y="52.0087166" z="7.99995041" />
     <vertex x="-50.0766983" y="52.0193176" z="7.99995041" />
     <vertex x="-50.0801544" y="52.0135803" z="7.99995041" />
     <vertex x="-53.5983276" y="54.8699112" z="7.99995041" />
     <vertex x="-43.9120255" y="47.4035606" z="7.99995041" />
     <vertex x="-53.5632629" y="46.049942" z="7.99995041" />
     <vertex x="-53.6086044" y="46.049942" z="7.99995041" />
     <vertex x="-53.8232269" y="49.5400848" z="7.99995041" />
     <vertex x="-53.6104202" y="47.4380188" z="7.99995041" />
     <vertex x="-53.5179214" y="49.5400848" z="7.99995041" />
     <vertex x="-44.8871841" y="47.0408249" z="7.99995041" />
     <vertex x="-53.5179214" y="50.1053543" z="7.99995041" />
     <vertex x="-53.6104202" y="47.0365906" z="7.99995041" />
     <vertex x="-44.8883972" y="47.0365906" z="7.99995041" />
     <vertex x="-44.7197266" y="53.8838654" z="7.49995041" />
     <vertex x="-43.6109543" y="54.8699112" z="7.49995041" />
     <vertex x="-53.5983276" y="54.8699112" z="7.49995041" />
     <vertex x="-50.0731277" y="53.8832626" z="7.49995041" />
     <vertex x="-53.5971222" y="53.8832626" z="7.49995041" />
     <vertex x="-53.9042358" y="53.4824371" z="7.49995041" />
     <vertex x="-53.5971222" y="53.4824371" z="7.49995041" />
     <vertex x="-43.9174652" y="53.4274216" z="7.49995041" />
     <vertex x="-50.0731277" y="53.8481979" z="7.49995041" />
     <vertex x="-50.0725174" y="52.0435791" z="7.49995041" />
     <vertex x="-50.0743256" y="52.0261154" z="7.49995041" />
     <vertex x="-53.8395462" y="51.3797684" z="7.49995041" />
     <vertex x="-53.8395462" y="51.3416824" z="7.49995041" />
     <vertex x="-53.5396881" y="51.3797684" z="7.49995041" />
     <vertex x="-53.5202484" y="51.2926636" z="7.49995041" />
     <vertex x="-53.5165634" y="51.2048264" z="7.49995041" />
     <vertex x="-53.5197372" y="51.0285187" z="7.49995041" />
     <vertex x="-53.5191345" y="50.807251" z="7.49995041" />
     <vertex x="-53.8395462" y="49.7244797" z="7.49995041" />
     <vertex x="-53.5179214" y="50.1053543" z="7.49995041" />
     <vertex x="-53.5179214" y="49.5400848" z="7.49995041" />
     <vertex x="-53.840004" y="49.6318283" z="7.49995041" />
     <vertex x="-53.8354721" y="49.5857315" z="7.49995041" />
     <vertex x="-53.8232269" y="49.5400848" z="7.49995041" />
     <vertex x="-44.8871841" y="47.0408249" z="7.49995041" />
     <vertex x="-52.4653778" y="50.4420929" z="7.49995041" />
     <vertex x="-53.4756012" y="50.8211517" z="7.49995041" />
     <vertex x="-43.9120255" y="47.4035606" z="7.49995041" />
     <vertex x="-44.8883972" y="47.0365906" z="7.49995041" />
     <vertex x="-43.9138412" y="46.049942" z="7.49995041" />
     <vertex x="-53.5632629" y="46.049942" z="7.49995041" />
     <vertex x="-53.6104202" y="47.0365906" z="7.49995041" />
     <vertex x="-53.6086044" y="46.049942" z="7.49995041" />
     <vertex x="-53.9108887" y="45.6406555" z="7.49995041" />
     <vertex x="-53.6086044" y="45.6406555" z="7.49995041" />
     <vertex x="-53.6104202" y="47.4380188" z="7.49995041" />
     <vertex x="-53.9108887" y="47.4380188" z="7.49995041" />
     <vertex x="-43.611557" y="46.0590134" z="7.49995041" />
     <vertex x="-43.6218338" y="46.0559921" z="7.49995041" />
     <vertex x="-43.6164703" y="46.0572739" z="7.49995041" />
     <vertex x="-43.6191254" y="46.0563774" z="7.49995041" />
     <vertex x="-43.611557" y="48.0734177" z="7.49995041" />
     <vertex x="-43.9120255" y="48.0734177" z="7.49995041" />
     <vertex x="-50.1063766" y="51.9976349" z="7.49995041" />
     <vertex x="-43.9174652" y="52.8536911" z="7.49995041" />
     <vertex x="-43.6109543" y="52.8536911" z="7.49995041" />
     <vertex x="-53.5989304" y="55.2804108" z="7.49995041" />
     <vertex x="-53.9042358" y="55.2804108" z="7.49995041" />
     <vertex x="-50.0766983" y="52.0193176" z="7.49995041" />
     <vertex x="-50.0801544" y="52.0135803" z="7.49995041" />
     <vertex x="-50.0847702" y="52.0087166" z="7.49995041" />
     <vertex x="-50.0906296" y="52.0045547" z="7.49995041" />
     <vertex x="-50.0743256" y="52.0261154" z="7.74995041" />
     <vertex x="-50.0766983" y="52.0193176" z="7.74995041" />
     <vertex x="-50.0801544" y="52.0135803" z="7.74995041" />
     <vertex x="-50.0847702" y="52.0087166" z="7.74995041" />
     <vertex x="-50.0906296" y="52.0045547" z="7.74995041" />
     <vertex x="-43.6191254" y="46.0563774" z="7.92852211" />
     <vertex x="-43.6191254" y="46.0563774" z="7.8570919" />
     <vertex x="-43.6191254" y="46.0563774" z="7.7856636" />
     <vertex x="-43.6164703" y="46.0572739" z="7.8570919" />
     <vertex x="-43.6164703" y="46.0572739" z="7.7856636" />
     <vertex x="-43.6164703" y="46.0572739" z="7.92852211" />
     <vertex x="-43.6164703" y="46.0572739" z="7.57137871" />
     <vertex x="-43.6164703" y="46.0572739" z="7.64280701" />
     <vertex x="-43.6164703" y="46.0572739" z="7.71423531" />
     <vertex x="-43.6191254" y="46.0563774" z="7.64280701" />
     <vertex x="-43.6191254" y="46.0563774" z="7.71423531" />
     <vertex x="-43.6191254" y="46.0563774" z="7.57137871" />
     <vertex x="0.229129791" y="61.0134811" z="6.00030518" />
     <vertex x="0.338368416" y="60.9686279" z="6.04324055" />
     <vertex x="0.403362274" y="60.931633" z="6.00030518" />
     <vertex x="0.437438011" y="60.9084015" z="6.0932188" />
     <vertex x="0.55102253" y="60.808136" z="6.00030518" />
     <vertex x="0.523771286" y="60.8361435" z="6.14400673" />
     <vertex x="0.598329544" y="60.7513046" z="6.19221306" />
     <vertex x="0.662384033" y="60.6511154" z="6.00030518" />
     <vertex x="0.662057877" y="60.6515579" z="6.23615551" />
     <vertex x="0.710278511" y="60.5399399" z="6.27084923" />
     <vertex x="0.730109215" y="60.4709244" z="6.00030518" />
     <vertex x="0.739925385" y="60.4206238" z="6.2927227" />
     <vertex x="0.749736786" y="60.2794342" z="6.00030518" />
     <vertex x="0.750000954" y="60.2993393" z="6.30030537" />
     <vertex x="0.724445343" y="60.1052246" z="6.30030537" />
     <vertex x="0.719973564" y="60.0892487" z="6.00030518" />
     <vertex x="0.64951992" y="59.9243393" z="6.30030537" />
     <vertex x="0.642782211" y="59.9129028" z="6.00030518" />
     <vertex x="0.530330658" y="59.7690048" z="6.30030537" />
     <vertex x="0.523244858" y="59.7620163" z="6.00030518" />
     <vertex x="0.375000954" y="59.6498184" z="6.30030537" />
     <vertex x="0.369238853" y="59.6465302" z="6.00030518" />
     <vertex x="0.194114685" y="59.5748978" z="6.30030537" />
     <vertex x="0.190907478" y="59.5740433" z="6.00030518" />
     <vertex x="9.53674316e-07" y="59.5493393" z="6.30030537" />
     <vertex x="9.53674316e-07" y="59.5493393" z="6.00030518" />
     <vertex x="-0.190906525" y="59.5740433" z="6.00030518" />
     <vertex x="-0.194113731" y="59.5748978" z="6.30030537" />
     <vertex x="-0.369236946" y="59.6465302" z="6.00030518" />
     <vertex x="-0.374999046" y="59.6498184" z="6.30030537" />
     <vertex x="-0.523243904" y="59.7620163" z="6.00030518" />
     <vertex x="-0.530329704" y="59.7690048" z="6.30030537" />
     <vertex x="-0.642780304" y="59.9129028" z="6.00030518" />
     <vertex x="-0.649518013" y="59.9243393" z="6.30030537" />
     <vertex x="-0.71997261" y="60.0892487" z="6.00030518" />
     <vertex x="-0.724443436" y="60.1052246" z="6.30030537" />
     <vertex x="-0.749734879" y="60.2794342" z="6.00030518" />
     <vertex x="-0.749999046" y="60.2993393" z="6.30030537" />
     <vertex x="-0.739924431" y="60.4206238" z="6.2927227" />
     <vertex x="-0.730107307" y="60.4709244" z="6.00030518" />
     <vertex x="-0.710277557" y="60.5399399" z="6.27084923" />
     <vertex x="-0.662382126" y="60.6511154" z="6.00030518" />
     <vertex x="-0.662055969" y="60.6515579" z="6.23615551" />
     <vertex x="-0.598327637" y="60.7513046" z="6.19221306" />
     <vertex x="-0.551021576" y="60.808136" z="6.00030518" />
     <vertex x="-0.523769379" y="60.8361435" z="6.14400673" />
     <vertex x="-0.437437057" y="60.9084015" z="6.0932188" />
     <vertex x="-0.403360367" y="60.931633" z="6.00030518" />
     <vertex x="-0.338366508" y="60.9686279" z="6.04324055" />
     <vertex x="-0.229127884" y="61.0134811" z="6.00030518" />
     <vertex x="46.8595047" y="60.2993393" z="6.30030537" />
     <vertex x="46.8595047" y="60.5581589" z="6.26623058" />
     <vertex x="41.3466225" y="60.5581589" z="6.26623058" />
     <vertex x="46.8595047" y="60.7993393" z="6.16633034" />
     <vertex x="41.3466225" y="60.7993393" z="6.16633034" />
     <vertex x="46.8595047" y="61.0064468" z="6.00741196" />
     <vertex x="41.3466225" y="61.0064468" z="6.00741196" />
     <vertex x="46.8595047" y="61.1653671" z="5.80030537" />
     <vertex x="41.3466225" y="61.1653671" z="5.80030537" />
     <vertex x="46.8595047" y="61.2652664" z="5.55912399" />
     <vertex x="41.3466225" y="61.2652664" z="5.55912399" />
     <vertex x="35.8337402" y="61.2652664" z="5.55912399" />
     <vertex x="30.3208561" y="61.2652664" z="5.55912399" />
     <vertex x="30.3208561" y="61.1653671" z="5.80030537" />
     <vertex x="24.8079739" y="61.1653671" z="5.80030537" />
     <vertex x="24.8079739" y="61.0064468" z="6.00741196" />
     <vertex x="19.2950897" y="61.0064468" z="6.00741196" />
     <vertex x="19.2950897" y="60.7993393" z="6.16633034" />
     <vertex x="13.7822075" y="60.7993393" z="6.16633034" />
     <vertex x="13.7822075" y="60.5581589" z="6.26623058" />
     <vertex x="8.26932526" y="60.5581589" z="6.26623058" />
     <vertex x="2.75644207" y="60.5581589" z="6.26623058" />
     <vertex x="2.75644207" y="60.7993393" z="6.16633034" />
     <vertex x="2.75644207" y="61.0064468" z="6.00741196" />
     <vertex x="8.26932526" y="61.0064468" z="6.00741196" />
     <vertex x="8.26932526" y="61.1653671" z="5.80030537" />
     <vertex x="13.7822075" y="61.1653671" z="5.80030537" />
     <vertex x="13.7822075" y="61.2652664" z="5.55912399" />
     <vertex x="19.2950897" y="61.2652664" z="5.55912399" />
     <vertex x="24.8079739" y="61.2652664" z="5.55912399" />
     <vertex x="2.75644207" y="61.1653671" z="5.80030537" />
     <vertex x="-2.75644016" y="61.1653671" z="5.80030537" />
     <vertex x="-2.75644016" y="61.0064468" z="6.00741196" />
     <vertex x="-8.26932335" y="61.0064468" z="6.00741196" />
     <vertex x="-8.26932335" y="60.7993393" z="6.16633034" />
     <vertex x="-13.7822056" y="60.7993393" z="6.16633034" />
     <vertex x="-13.7822056" y="60.5581589" z="6.26623058" />
     <vertex x="-19.2950897" y="60.5581589" z="6.26623058" />
     <vertex x="-46.8595047" y="60.2993393" z="6.30030537" />
     <vertex x="-2.75644016" y="60.7993393" z="6.16633034" />
     <vertex x="-2.75644016" y="60.5581589" z="6.26623058" />
     <vertex x="-8.26932335" y="60.5581589" z="6.26623058" />
     <vertex x="-46.8595047" y="60.5581589" z="6.26623058" />
     <vertex x="-41.3466187" y="60.5581589" z="6.26623058" />
     <vertex x="-35.8337402" y="60.5581589" z="6.26623058" />
     <vertex x="-30.3208561" y="60.5581589" z="6.26623058" />
     <vertex x="-30.3208561" y="60.7993393" z="6.16633034" />
     <vertex x="-24.80797" y="60.7993393" z="6.16633034" />
     <vertex x="-24.80797" y="61.0064468" z="6.00741196" />
     <vertex x="-19.2950897" y="61.0064468" z="6.00741196" />
     <vertex x="-19.2950897" y="61.1653671" z="5.80030537" />
     <vertex x="-13.7822056" y="61.1653671" z="5.80030537" />
     <vertex x="-13.7822056" y="61.2652664" z="5.55912399" />
     <vertex x="-8.26932335" y="61.2652664" z="5.55912399" />
     <vertex x="-2.75644016" y="61.2652664" z="5.55912399" />
     <vertex x="2.75644207" y="61.2652664" z="5.55912399" />
     <vertex x="8.26932526" y="61.2652664" z="5.55912399" />
     <vertex x="-41.3466187" y="60.7993393" z="6.16633034" />
     <vertex x="-46.8595047" y="60.7993393" z="6.16633034" />
     <vertex x="-41.3466187" y="61.0064468" z="6.00741196" />
     <vertex x="-46.8595047" y="61.0064468" z="6.00741196" />
     <vertex x="-41.3466187" y="61.1653671" z="5.80030537" />
     <vertex x="-46.8595047" y="61.1653671" z="5.80030537" />
     <vertex x="-41.3466187" y="61.2652664" z="5.55912399" />
     <vertex x="-46.8595047" y="61.2652664" z="5.55912399" />
     <vertex x="8.26932526" y="60.7993393" z="6.16633034" />
     <vertex x="19.2950897" y="60.5581589" z="6.26623058" />
     <vertex x="24.8079739" y="60.5581589" z="6.26623058" />
     <vertex x="30.3208561" y="60.5581589" z="6.26623058" />
     <vertex x="30.3208561" y="60.7993393" z="6.16633034" />
     <vertex x="35.8337402" y="60.7993393" z="6.16633034" />
     <vertex x="35.8337402" y="61.0064468" z="6.00741196" />
     <vertex x="24.8079739" y="60.7993393" z="6.16633034" />
     <vertex x="35.8337402" y="60.5581589" z="6.26623058" />
     <vertex x="13.7822075" y="61.0064468" z="6.00741196" />
     <vertex x="19.2950897" y="61.1653671" z="5.80030537" />
     <vertex x="30.3208561" y="61.0064468" z="6.00741196" />
     <vertex x="35.8337402" y="61.1653671" z="5.80030537" />
     <vertex x="-35.8337402" y="61.1653671" z="5.80030537" />
     <vertex x="-35.8337402" y="61.0064468" z="6.00741196" />
     <vertex x="-35.8337402" y="60.7993393" z="6.16633034" />
     <vertex x="-30.3208561" y="61.1653671" z="5.80030537" />
     <vertex x="-30.3208561" y="61.0064468" z="6.00741196" />
     <vertex x="-35.8337402" y="61.2652664" z="5.55912399" />
     <vertex x="-24.80797" y="61.1653671" z="5.80030537" />
     <vertex x="-30.3208561" y="61.2652664" z="5.55912399" />
     <vertex x="-19.2950897" y="61.2652664" z="5.55912399" />
     <vertex x="-24.80797" y="61.2652664" z="5.55912399" />
     <vertex x="-8.26932335" y="61.1653671" z="5.80030537" />
     <vertex x="-13.7822056" y="61.0064468" z="6.00741196" />
     <vertex x="-19.2950897" y="60.7993393" z="6.16633034" />
     <vertex x="-24.80797" y="60.5581589" z="6.26623058" />
     <vertex x="61.0134811" y="-0.229129791" z="6.00030518" />
     <vertex x="60.9686279" y="-0.338367462" z="6.04324055" />
     <vertex x="60.931633" y="-0.403362274" z="6.00030518" />
     <vertex x="60.9084091" y="-0.437437057" z="6.0932188" />
     <vertex x="60.808136" y="-0.551021576" z="6.00030518" />
     <vertex x="60.8361435" y="-0.523771286" z="6.14400673" />
     <vertex x="60.7513046" y="-0.598329544" z="6.19221306" />
     <vertex x="60.6511154" y="-0.662384033" z="6.00030518" />
     <vertex x="60.6515579" y="-0.662057877" z="6.23615551" />
     <vertex x="60.5399399" y="-0.710277557" z="6.27084923" />
     <vertex x="60.4709244" y="-0.730108261" z="6.00030518" />
     <vertex x="60.4206238" y="-0.739925385" z="6.2927227" />
     <vertex x="60.2794342" y="-0.749736786" z="6.00030518" />
     <vertex x="60.2993393" y="-0.75" z="6.30030537" />
     <vertex x="60.1052246" y="-0.724445343" z="6.30030537" />
     <vertex x="60.0892487" y="-0.71997261" z="6.00030518" />
     <vertex x="59.9243393" y="-0.649518967" z="6.30030537" />
     <vertex x="59.9129028" y="-0.642780304" z="6.00030518" />
     <vertex x="59.7690125" y="-0.530330658" z="6.30030537" />
     <vertex x="59.7620163" y="-0.523244858" z="6.00030518" />
     <vertex x="59.6498184" y="-0.375" z="6.30030537" />
     <vertex x="59.6465302" y="-0.3692379" z="6.00030518" />
     <vertex x="59.5748978" y="-0.194114685" z="6.30030537" />
     <vertex x="59.5740433" y="-0.190906525" z="6.00030518" />
     <vertex x="59.5493393" y="0" z="6.30030537" />
     <vertex x="59.5493393" y="0" z="6.00030518" />
     <vertex x="59.5740433" y="0.190906525" z="6.00030518" />
     <vertex x="59.5748978" y="0.194114685" z="6.30030537" />
     <vertex x="59.6465302" y="0.3692379" z="6.00030518" />
     <vertex x="59.6498184" y="0.375" z="6.30030537" />
     <vertex x="59.7620163" y="0.523244858" z="6.00030518" />
     <vertex x="59.7690125" y="0.530330658" z="6.30030537" />
     <vertex x="59.9129028" y="0.642780304" z="6.00030518" />
     <vertex x="59.9243393" y="0.649518967" z="6.30030537" />
     <vertex x="60.0892487" y="0.71997261" z="6.00030518" />
     <vertex x="60.1052246" y="0.724443436" z="6.30030537" />
     <vertex x="60.2794342" y="0.749734879" z="6.00030518" />
     <vertex x="60.2993393" y="0.75" z="6.30030537" />
     <vertex x="60.4206238" y="0.739925385" z="6.2927227" />
     <vertex x="60.4709244" y="0.730108261" z="6.00030518" />
     <vertex x="60.5399399" y="0.710277557" z="6.27084923" />
     <vertex x="60.6511154" y="0.662382126" z="6.00030518" />
     <vertex x="60.6515579" y="0.662055969" z="6.23615551" />
     <vertex x="60.7513046" y="0.598327637" z="6.19221306" />
     <vertex x="60.808136" y="0.551021576" z="6.00030518" />
     <vertex x="60.8361435" y="0.523771286" z="6.14400673" />
     <vertex x="60.9084091" y="0.437437057" z="6.0932188" />
     <vertex x="60.931633" y="0.403362274" z="6.00030518" />
     <vertex x="60.9686279" y="0.338367462" z="6.04324055" />
     <vertex x="61.0134811" y="0.229127884" z="6.00030518" />
     <vertex x="60.2993393" y="-46.8595047" z="6.30030537" />
     <vertex x="60.5581589" y="-46.8595047" z="6.26623058" />
     <vertex x="60.5581589" y="-41.3466187" z="6.26623058" />
     <vertex x="60.7993393" y="-46.8595047" z="6.16633034" />
     <vertex x="60.7993393" y="-41.3466187" z="6.16633034" />
     <vertex x="61.0064468" y="-46.8595047" z="6.00741196" />
     <vertex x="61.0064468" y="-41.3466187" z="6.00741196" />
     <vertex x="61.1653671" y="-46.8595047" z="5.80030537" />
     <vertex x="61.1653671" y="-41.3466187" z="5.80030537" />
     <vertex x="61.2652664" y="-46.8595047" z="5.55912399" />
     <vertex x="61.2652664" y="-41.3466187" z="5.55912399" />
     <vertex x="61.2993393" y="-46.8595047" z="5.30030537" />
     <vertex x="61.2652664" y="-35.8337402" z="5.55912399" />
     <vertex x="61.2652664" y="-30.3208561" z="5.55912399" />
     <vertex x="61.1653671" y="-30.3208561" z="5.80030537" />
     <vertex x="61.1653671" y="-24.8079739" z="5.80030537" />
     <vertex x="61.0064468" y="-24.8079739" z="6.00741196" />
     <vertex x="61.0064468" y="-19.2950916" z="6.00741196" />
     <vertex x="60.7993393" y="-19.2950916" z="6.16633034" />
     <vertex x="60.7993393" y="-13.7822056" z="6.16633034" />
     <vertex x="60.5581589" y="-13.7822056" z="6.26623058" />
     <vertex x="60.5581589" y="-8.26932526" z="6.26623058" />
     <vertex x="60.5581589" y="-2.75644112" z="6.26623058" />
     <vertex x="60.7993393" y="-2.75644112" z="6.16633034" />
     <vertex x="61.0064468" y="-2.75644112" z="6.00741196" />
     <vertex x="61.0064468" y="-8.26932526" z="6.00741196" />
     <vertex x="61.1653671" y="-8.26932526" z="5.80030537" />
     <vertex x="61.1653671" y="-13.7822056" z="5.80030537" />
     <vertex x="61.2652664" y="-13.7822056" z="5.55912399" />
     <vertex x="61.2652664" y="-19.2950916" z="5.55912399" />
     <vertex x="61.2652664" y="-24.8079739" z="5.55912399" />
     <vertex x="61.1653671" y="-2.75644112" z="5.80030537" />
     <vertex x="61.1653671" y="2.75644112" z="5.80030537" />
     <vertex x="61.0064468" y="2.75644112" z="6.00741196" />
     <vertex x="61.0064468" y="8.2693243" z="6.00741196" />
     <vertex x="60.7993393" y="8.2693243" z="6.16633034" />
     <vertex x="60.7993393" y="13.7822075" z="6.16633034" />
     <vertex x="60.5581589" y="13.7822075" z="6.26623058" />
     <vertex x="60.5581589" y="19.2950897" z="6.26623058" />
     <vertex x="60.2993393" y="46.8595047" z="6.30030537" />
     <vertex x="60.7993393" y="2.75644112" z="6.16633034" />
     <vertex x="60.5581589" y="2.75644112" z="6.26623058" />
     <vertex x="60.5581589" y="8.2693243" z="6.26623058" />
     <vertex x="60.5581589" y="46.8595047" z="6.26623058" />
     <vertex x="60.5581589" y="41.3466187" z="6.26623058" />
     <vertex x="60.5581589" y="35.8337402" z="6.26623058" />
     <vertex x="60.5581589" y="30.3208542" z="6.26623058" />
     <vertex x="60.7993393" y="30.3208542" z="6.16633034" />
     <vertex x="60.7993393" y="24.807972" z="6.16633034" />
     <vertex x="61.0064468" y="24.807972" z="6.00741196" />
     <vertex x="61.0064468" y="19.2950897" z="6.00741196" />
     <vertex x="61.1653671" y="19.2950897" z="5.80030537" />
     <vertex x="61.1653671" y="13.7822075" z="5.80030537" />
     <vertex x="61.2652664" y="13.7822075" z="5.55912399" />
     <vertex x="61.2652664" y="8.2693243" z="5.55912399" />
     <vertex x="61.2993393" y="46.8595047" z="5.30030537" />
     <vertex x="61.2652664" y="2.75644112" z="5.55912399" />
     <vertex x="61.2652664" y="-2.75644112" z="5.55912399" />
     <vertex x="61.2652664" y="-8.26932526" z="5.55912399" />
     <vertex x="60.7993393" y="41.3466187" z="6.16633034" />
     <vertex x="60.7993393" y="46.8595047" z="6.16633034" />
     <vertex x="61.0064468" y="41.3466187" z="6.00741196" />
     <vertex x="61.0064468" y="46.8595047" z="6.00741196" />
     <vertex x="61.1653671" y="41.3466187" z="5.80030537" />
     <vertex x="61.1653671" y="46.8595047" z="5.80030537" />
     <vertex x="61.2652664" y="41.3466187" z="5.55912399" />
     <vertex x="61.2652664" y="46.8595047" z="5.55912399" />
     <vertex x="60.7993393" y="-8.26932526" z="6.16633034" />
     <vertex x="60.5581589" y="-19.2950916" z="6.26623058" />
     <vertex x="60.5581589" y="-24.8079739" z="6.26623058" />
     <vertex x="60.5581589" y="-30.3208561" z="6.26623058" />
     <vertex x="60.7993393" y="-30.3208561" z="6.16633034" />
     <vertex x="60.7993393" y="-35.8337402" z="6.16633034" />
     <vertex x="61.0064468" y="-35.8337402" z="6.00741196" />
     <vertex x="60.7993393" y="-24.8079739" z="6.16633034" />
     <vertex x="60.5581589" y="-35.8337402" z="6.26623058" />
     <vertex x="61.0064468" y="-13.7822056" z="6.00741196" />
     <vertex x="61.1653671" y="-19.2950916" z="5.80030537" />
     <vertex x="61.0064468" y="-30.3208561" z="6.00741196" />
     <vertex x="61.1653671" y="-35.8337402" z="5.80030537" />
     <vertex x="61.1653671" y="35.8337402" z="5.80030537" />
     <vertex x="61.0064468" y="35.8337402" z="6.00741196" />
     <vertex x="60.7993393" y="35.8337402" z="6.16633034" />
     <vertex x="61.1653671" y="30.3208542" z="5.80030537" />
     <vertex x="61.0064468" y="30.3208542" z="6.00741196" />
     <vertex x="61.2652664" y="35.8337402" z="5.55912399" />
     <vertex x="61.1653671" y="24.807972" z="5.80030537" />
     <vertex x="61.2652664" y="30.3208542" z="5.55912399" />
     <vertex x="61.2652664" y="19.2950897" z="5.55912399" />
     <vertex x="61.2652664" y="24.807972" z="5.55912399" />
     <vertex x="61.1653671" y="8.2693243" z="5.80030537" />
     <vertex x="61.0064468" y="13.7822075" z="6.00741196" />
     <vertex x="60.7993393" y="19.2950897" z="6.16633034" />
     <vertex x="60.5581589" y="24.807972" z="6.26623058" />
     <vertex x="-61.0134811" y="0.229127884" z="6.00030518" />
     <vertex x="-60.9686279" y="0.338367462" z="6.04324055" />
     <vertex x="-60.931633" y="0.403362274" z="6.00030518" />
     <vertex x="-60.9084015" y="0.437437057" z="6.0932188" />
     <vertex x="-60.808136" y="0.551021576" z="6.00030518" />
     <vertex x="-60.8361435" y="0.523771286" z="6.14400673" />
     <vertex x="-60.7513046" y="0.598327637" z="6.19221306" />
     <vertex x="-60.6511154" y="0.662382126" z="6.00030518" />
     <vertex x="-60.6515579" y="0.662055969" z="6.23615551" />
     <vertex x="-60.5399323" y="0.710277557" z="6.27084923" />
     <vertex x="-60.4709244" y="0.730108261" z="6.00030518" />
     <vertex x="-60.4206238" y="0.739925385" z="6.2927227" />
     <vertex x="-60.2794266" y="0.749734879" z="6.00030518" />
     <vertex x="-60.2993393" y="0.75" z="6.30030537" />
     <vertex x="-60.1052246" y="0.724443436" z="6.30030537" />
     <vertex x="-60.089241" y="0.71997261" z="6.00030518" />
     <vertex x="-59.9243393" y="0.649518967" z="6.30030537" />
     <vertex x="-59.9129028" y="0.642780304" z="6.00030518" />
     <vertex x="-59.7690048" y="0.530330658" z="6.30030537" />
     <vertex x="-59.7620163" y="0.523244858" z="6.00030518" />
     <vertex x="-59.6498184" y="0.375" z="6.30030537" />
     <vertex x="-59.6465225" y="0.3692379" z="6.00030518" />
     <vertex x="-59.5748901" y="0.194114685" z="6.30030537" />
     <vertex x="-59.5740433" y="0.190906525" z="6.00030518" />
     <vertex x="-59.5493393" y="0" z="6.30030537" />
     <vertex x="-59.5493393" y="0" z="6.00030518" />
     <vertex x="-59.5740433" y="-0.190906525" z="6.00030518" />
     <vertex x="-59.5748901" y="-0.194114685" z="6.30030537" />
     <vertex x="-59.6465225" y="-0.3692379" z="6.00030518" />
     <vertex x="-59.6498184" y="-0.375" z="6.30030537" />
     <vertex x="-59.7620163" y="-0.523244858" z="6.00030518" />
     <vertex x="-59.7690048" y="-0.530330658" z="6.30030537" />
     <vertex x="-59.9129028" y="-0.642780304" z="6.00030518" />
     <vertex x="-59.9243393" y="-0.649518967" z="6.30030537" />
     <vertex x="-60.089241" y="-0.71997261" z="6.00030518" />
     <vertex x="-60.1052246" y="-0.724445343" z="6.30030537" />
     <vertex x="-60.2794266" y="-0.749736786" z="6.00030518" />
     <vertex x="-60.2993393" y="-0.75" z="6.30030537" />
     <vertex x="-60.4206238" y="-0.739925385" z="6.2927227" />
     <vertex x="-60.4709244" y="-0.730108261" z="6.00030518" />
     <vertex x="-60.5399323" y="-0.710277557" z="6.27084923" />
     <vertex x="-60.6511154" y="-0.662384033" z="6.00030518" />
     <vertex x="-60.6515579" y="-0.662057877" z="6.23615551" />
     <vertex x="-60.7513046" y="-0.598329544" z="6.19221306" />
     <vertex x="-60.808136" y="-0.551021576" z="6.00030518" />
     <vertex x="-60.8361435" y="-0.523771286" z="6.14400673" />
     <vertex x="-60.9084015" y="-0.437437057" z="6.0932188" />
     <vertex x="-60.931633" y="-0.403362274" z="6.00030518" />
     <vertex x="-60.9686279" y="-0.338367462" z="6.04324055" />
     <vertex x="-61.0134811" y="-0.229129791" z="6.00030518" />
     <vertex x="-60.2993393" y="46.8595047" z="6.30030537" />
     <vertex x="-60.5581512" y="46.8595047" z="6.26623058" />
     <vertex x="-60.5581512" y="41.3466187" z="6.26623058" />
     <vertex x="-60.7993393" y="46.8595047" z="6.16633034" />
     <vertex x="-60.7993393" y="41.3466187" z="6.16633034" />
     <vertex x="-61.0064392" y="46.8595047" z="6.00741196" />
     <vertex x="-61.0064392" y="41.3466187" z="6.00741196" />
     <vertex x="-61.1653595" y="46.8595047" z="5.80030537" />
     <vertex x="-61.1653595" y="41.3466187" z="5.80030537" />
     <vertex x="-61.2652588" y="46.8595047" z="5.55912399" />
     <vertex x="-61.2652588" y="41.3466187" z="5.55912399" />
     <vertex x="-61.2652588" y="35.8337402" z="5.55912399" />
     <vertex x="-61.2652588" y="30.3208542" z="5.55912399" />
     <vertex x="-61.1653595" y="30.3208542" z="5.80030537" />
     <vertex x="-61.1653595" y="24.807972" z="5.80030537" />
     <vertex x="-61.0064392" y="24.807972" z="6.00741196" />
     <vertex x="-61.0064392" y="19.2950897" z="6.00741196" />
     <vertex x="-60.7993393" y="19.2950897" z="6.16633034" />
     <vertex x="-60.7993393" y="13.7822075" z="6.16633034" />
     <vertex x="-60.5581512" y="13.7822075" z="6.26623058" />
     <vertex x="-60.5581512" y="8.2693243" z="6.26623058" />
     <vertex x="-60.5581512" y="2.75644112" z="6.26623058" />
     <vertex x="-60.7993393" y="2.75644112" z="6.16633034" />
     <vertex x="-61.0064392" y="2.75644112" z="6.00741196" />
     <vertex x="-61.0064392" y="8.2693243" z="6.00741196" />
     <vertex x="-61.1653595" y="8.2693243" z="5.80030537" />
     <vertex x="-61.1653595" y="13.7822075" z="5.80030537" />
     <vertex x="-61.2652588" y="13.7822075" z="5.55912399" />
     <vertex x="-61.2652588" y="19.2950897" z="5.55912399" />
     <vertex x="-61.2652588" y="24.807972" z="5.55912399" />
     <vertex x="-61.1653595" y="2.75644112" z="5.80030537" />
     <vertex x="-61.1653595" y="-2.75644112" z="5.80030537" />
     <vertex x="-61.0064392" y="-2.75644112" z="6.00741196" />
     <vertex x="-61.0064392" y="-8.26932526" z="6.00741196" />
     <vertex x="-60.7993393" y="-8.26932526" z="6.16633034" />
     <vertex x="-60.7993393" y="-13.7822056" z="6.16633034" />
     <vertex x="-60.5581512" y="-13.7822056" z="6.26623058" />
     <vertex x="-60.5581512" y="-19.2950916" z="6.26623058" />
     <vertex x="-60.2993393" y="-46.8595047" z="6.30030537" />
     <vertex x="-60.7993393" y="-2.75644112" z="6.16633034" />
     <vertex x="-60.5581512" y="-2.75644112" z="6.26623058" />
     <vertex x="-60.5581512" y="-8.26932526" z="6.26623058" />
     <vertex x="-60.5581512" y="-46.8595047" z="6.26623058" />
     <vertex x="-60.5581512" y="-41.3466187" z="6.26623058" />
     <vertex x="-60.5581512" y="-35.8337402" z="6.26623058" />
     <vertex x="-60.5581512" y="-30.3208561" z="6.26623058" />
     <vertex x="-60.7993393" y="-30.3208561" z="6.16633034" />
     <vertex x="-60.7993393" y="-24.8079739" z="6.16633034" />
     <vertex x="-61.0064392" y="-24.8079739" z="6.00741196" />
     <vertex x="-61.0064392" y="-19.2950916" z="6.00741196" />
     <vertex x="-61.1653595" y="-19.2950916" z="5.80030537" />
     <vertex x="-61.1653595" y="-13.7822056" z="5.80030537" />
     <vertex x="-61.2652588" y="-13.7822056" z="5.55912399" />
     <vertex x="-61.2652588" y="-8.26932526" z="5.55912399" />
     <vertex x="-61.2652588" y="-2.75644112" z="5.55912399" />
     <vertex x="-61.2652588" y="2.75644112" z="5.55912399" />
     <vertex x="-61.2652588" y="8.2693243" z="5.55912399" />
     <vertex x="-60.7993393" y="-41.3466187" z="6.16633034" />
     <vertex x="-60.7993393" y="-46.8595047" z="6.16633034" />
     <vertex x="-61.0064392" y="-41.3466187" z="6.00741196" />
     <vertex x="-61.0064392" y="-46.8595047" z="6.00741196" />
     <vertex x="-61.1653595" y="-41.3466187" z="5.80030537" />
     <vertex x="-61.1653595" y="-46.8595047" z="5.80030537" />
     <vertex x="-61.2652588" y="-41.3466187" z="5.55912399" />
     <vertex x="-61.2652588" y="-46.8595047" z="5.55912399" />
     <vertex x="-60.7993393" y="8.2693243" z="6.16633034" />
     <vertex x="-60.5581512" y="19.2950897" z="6.26623058" />
     <vertex x="-60.5581512" y="24.807972" z="6.26623058" />
     <vertex x="-60.5581512" y="30.3208542" z="6.26623058" />
     <vertex x="-60.7993393" y="30.3208542" z="6.16633034" />
     <vertex x="-60.7993393" y="35.8337402" z="6.16633034" />
     <vertex x="-61.0064392" y="35.8337402" z="6.00741196" />
     <vertex x="-60.7993393" y="24.807972" z="6.16633034" />
     <vertex x="-60.5581512" y="35.8337402" z="6.26623058" />
     <vertex x="-61.0064392" y="13.7822075" z="6.00741196" />
     <vertex x="-61.1653595" y="19.2950897" z="5.80030537" />
     <vertex x="-61.0064392" y="30.3208542" z="6.00741196" />
     <vertex x="-61.1653595" y="35.8337402" z="5.80030537" />
     <vertex x="-61.1653595" y="-35.8337402" z="5.80030537" />
     <vertex x="-61.0064392" y="-35.8337402" z="6.00741196" />
     <vertex x="-60.7993393" y="-35.8337402" z="6.16633034" />
     <vertex x="-61.1653595" y="-30.3208561" z="5.80030537" />
     <vertex x="-61.0064392" y="-30.3208561" z="6.00741196" />
     <vertex x="-61.2652588" y="-35.8337402" z="5.55912399" />
     <vertex x="-61.1653595" y="-24.8079739" z="5.80030537" />
     <vertex x="-61.2652588" y="-30.3208561" z="5.55912399" />
     <vertex x="-61.2652588" y="-19.2950916" z="5.55912399" />
     <vertex x="-61.2652588" y="-24.8079739" z="5.55912399" />
     <vertex x="-61.1653595" y="-8.26932526" z="5.80030537" />
     <vertex x="-61.0064392" y="-13.7822056" z="6.00741196" />
     <vertex x="-60.7993393" y="-19.2950916" z="6.16633034" />
     <vertex x="-60.5581512" y="-24.8079739" z="6.26623058" />
     <vertex x="0.229129791" y="-61.0134811" z="6.00030518" />
     <vertex x="-0.229127884" y="-61.0134811" z="6.00030518" />
     <vertex x="0.403362274" y="-60.9316406" z="6.00030518" />
     <vertex x="-0.403360367" y="-60.9316406" z="6.00030518" />
     <vertex x="0.55102253" y="-60.808136" z="6.00030518" />
     <vertex x="-0.551021576" y="-60.808136" z="6.00030518" />
     <vertex x="0.662384033" y="-60.651123" z="6.00030518" />
     <vertex x="-0.662382126" y="-60.651123" z="6.00030518" />
     <vertex x="0.730109215" y="-60.470932" z="6.00030518" />
     <vertex x="-0.730107307" y="-60.470932" z="6.00030518" />
     <vertex x="0.749736786" y="-60.2794342" z="6.00030518" />
     <vertex x="-0.749734879" y="-60.2794342" z="6.00030518" />
     <vertex x="0.719973564" y="-60.0892487" z="6.00030518" />
     <vertex x="-0.71997261" y="-60.0892487" z="6.00030518" />
     <vertex x="0.642782211" y="-59.9129028" z="6.00030518" />
     <vertex x="-0.642780304" y="-59.9129028" z="6.00030518" />
     <vertex x="0.523244858" y="-59.7620163" z="6.00030518" />
     <vertex x="-0.523243904" y="-59.7620163" z="6.00030518" />
     <vertex x="0.369238853" y="-59.6465302" z="6.00030518" />
     <vertex x="-0.369236946" y="-59.6465302" z="6.00030518" />
     <vertex x="0.190907478" y="-59.5740433" z="6.00030518" />
     <vertex x="-0.190906525" y="-59.5740433" z="6.00030518" />
     <vertex x="9.53674316e-07" y="-59.5493393" z="6.00030518" />
     <vertex x="0.724445343" y="-60.1052246" z="6.30030537" />
     <vertex x="0.750000954" y="-60.2993393" z="6.30030537" />
     <vertex x="0.739925385" y="-60.4206314" z="6.2927227" />
     <vertex x="0.710278511" y="-60.5399399" z="6.27084923" />
     <vertex x="0.662057877" y="-60.6515656" z="6.23615551" />
     <vertex x="0.598329544" y="-60.7513046" z="6.19221306" />
     <vertex x="0.523771286" y="-60.8361435" z="6.14400673" />
     <vertex x="0.437438011" y="-60.9084091" z="6.0932188" />
     <vertex x="0.338368416" y="-60.9686279" z="6.04324055" />
     <vertex x="0.64951992" y="-59.9243393" z="6.30030537" />
     <vertex x="0.530330658" y="-59.7690125" z="6.30030537" />
     <vertex x="0.375000954" y="-59.6498184" z="6.30030537" />
     <vertex x="0.194114685" y="-59.5748978" z="6.30030537" />
     <vertex x="9.53674316e-07" y="-59.5493393" z="6.30030537" />
     <vertex x="-0.194113731" y="-59.5748978" z="6.30030537" />
     <vertex x="-0.374999046" y="-59.6498184" z="6.30030537" />
     <vertex x="-0.530329704" y="-59.7690125" z="6.30030537" />
     <vertex x="-0.649518013" y="-59.9243393" z="6.30030537" />
     <vertex x="-0.724443436" y="-60.1052246" z="6.30030537" />
     <vertex x="-0.749999046" y="-60.2993393" z="6.30030537" />
     <vertex x="-0.739924431" y="-60.4206314" z="6.2927227" />
     <vertex x="-0.710277557" y="-60.5399399" z="6.27084923" />
     <vertex x="-0.662055969" y="-60.6515656" z="6.23615551" />
     <vertex x="-0.598327637" y="-60.7513046" z="6.19221306" />
     <vertex x="-0.523769379" y="-60.8361435" z="6.14400673" />
     <vertex x="-0.437437057" y="-60.9084091" z="6.0932188" />
     <vertex x="-0.338366508" y="-60.9686279" z="6.04324055" />
     <vertex x="46.8595047" y="-60.2993393" z="6.30030537" />
     <vertex x="60.2013474" y="-48.4794998" z="6.30030537" />
     <vertex x="60.2013474" y="48.479496" z="6.30030537" />
     <vertex x="59.9088058" y="50.0758667" z="6.30030537" />
     <vertex x="59.425972" y="51.6253357" z="6.30030537" />
     <vertex x="58.7598877" y="53.1053085" z="6.30030537" />
     <vertex x="57.9202728" y="54.4942017" z="6.30030537" />
     <vertex x="56.9193649" y="55.771759" z="6.30030537" />
     <vertex x="55.7717667" y="56.9193649" z="6.30030537" />
     <vertex x="54.4942017" y="57.9202728" z="6.30030537" />
     <vertex x="53.1053085" y="58.7598877" z="6.30030537" />
     <vertex x="51.6253357" y="59.4259644" z="6.30030537" />
     <vertex x="50.0758667" y="59.9087982" z="6.30030537" />
     <vertex x="48.4794998" y="60.2013474" z="6.30030537" />
     <vertex x="59.9088058" y="-50.0758667" z="6.30030537" />
     <vertex x="59.425972" y="-51.6253357" z="6.30030537" />
     <vertex x="58.7598877" y="-53.1053085" z="6.30030537" />
     <vertex x="57.9202728" y="-54.4942017" z="6.30030537" />
     <vertex x="56.9193649" y="-55.7717667" z="6.30030537" />
     <vertex x="55.7717667" y="-56.9193649" z="6.30030537" />
     <vertex x="54.4942017" y="-57.9202728" z="6.30030537" />
     <vertex x="53.1053085" y="-58.7598877" z="6.30030537" />
     <vertex x="51.6253357" y="-59.425972" z="6.30030537" />
     <vertex x="50.0758667" y="-59.9088058" z="6.30030537" />
     <vertex x="48.4794998" y="-60.2013474" z="6.30030537" />
     <vertex x="-46.8595047" y="-60.2993393" z="6.30030537" />
     <vertex x="-48.4794998" y="-60.2013474" z="6.30030537" />
     <vertex x="-50.0758667" y="-59.9088058" z="6.30030537" />
     <vertex x="-51.6253357" y="-59.425972" z="6.30030537" />
     <vertex x="-53.1053009" y="-58.7598877" z="6.30030537" />
     <vertex x="-54.494194" y="-57.9202728" z="6.30030537" />
     <vertex x="-55.771759" y="-56.9193649" z="6.30030537" />
     <vertex x="-56.9193649" y="-55.7717667" z="6.30030537" />
     <vertex x="-57.9202652" y="-54.4942017" z="6.30030537" />
     <vertex x="-58.7598801" y="-53.1053085" z="6.30030537" />
     <vertex x="-59.4259644" y="-51.6253357" z="6.30030537" />
     <vertex x="-59.9087982" y="-50.0758667" z="6.30030537" />
     <vertex x="-60.2013474" y="-48.4794998" z="6.30030537" />
     <vertex x="-60.2013474" y="48.479496" z="6.30030537" />
     <vertex x="-59.9087982" y="50.0758667" z="6.30030537" />
     <vertex x="-59.4259644" y="51.6253357" z="6.30030537" />
     <vertex x="-58.7598801" y="53.1053085" z="6.30030537" />
     <vertex x="-57.9202652" y="54.4942017" z="6.30030537" />
     <vertex x="-56.9193649" y="55.771759" z="6.30030537" />
     <vertex x="-55.771759" y="56.9193649" z="6.30030537" />
     <vertex x="-54.494194" y="57.9202728" z="6.30030537" />
     <vertex x="-53.1053009" y="58.7598877" z="6.30030537" />
     <vertex x="-51.6253357" y="59.4259644" z="6.30030537" />
     <vertex x="-50.0758667" y="59.9087982" z="6.30030537" />
     <vertex x="-48.4794998" y="60.2013474" z="6.30030537" />
     <vertex x="-60.4582748" y="48.5106964" z="6.26623058" />
     <vertex x="-60.1600952" y="50.1378059" z="6.26623058" />
     <vertex x="-59.6679688" y="51.7171135" z="6.26623058" />
     <vertex x="-58.9890594" y="53.2255859" z="6.26623058" />
     <vertex x="-58.1332703" y="54.6412277" z="6.26623058" />
     <vertex x="-57.1130905" y="55.9433899" z="6.26623058" />
     <vertex x="-55.9433899" y="57.1130905" z="6.26623058" />
     <vertex x="-54.6412201" y="58.1332779" z="6.26623058" />
     <vertex x="-53.2255859" y="58.9890594" z="6.26623058" />
     <vertex x="-51.7171097" y="59.6679688" z="6.26623058" />
     <vertex x="-50.1378021" y="60.1601028" z="6.26623058" />
     <vertex x="-48.5106964" y="60.4582825" z="6.26623058" />
     <vertex x="-48.5397644" y="60.6977005" z="6.16633034" />
     <vertex x="-48.5647278" y="60.9032974" z="6.00741196" />
     <vertex x="-48.5838852" y="61.061058" z="5.80030537" />
     <vertex x="-48.5959244" y="61.1602325" z="5.55912399" />
     <vertex x="-48.6000366" y="61.1940536" z="5.30030537" />
     <vertex x="-60.6977005" y="48.5397644" z="6.16633034" />
     <vertex x="-60.3942719" y="50.1955261" z="6.16633034" />
     <vertex x="-59.8934708" y="51.8026352" z="6.16633034" />
     <vertex x="-59.2026138" y="53.3376694" z="6.16633034" />
     <vertex x="-58.3317566" y="54.7782288" z="6.16633034" />
     <vertex x="-57.2936172" y="56.1033249" z="6.16633034" />
     <vertex x="-56.1033249" y="57.2936172" z="6.16633034" />
     <vertex x="-54.7782288" y="58.3317642" z="6.16633034" />
     <vertex x="-53.3376617" y="59.2026138" z="6.16633034" />
     <vertex x="-51.8026352" y="59.8934784" z="6.16633034" />
     <vertex x="-50.1955261" y="60.3942719" z="6.16633034" />
     <vertex x="-60.9032974" y="48.5647278" z="6.00741196" />
     <vertex x="-60.5953598" y="50.2450867" z="6.00741196" />
     <vertex x="-60.0871201" y="51.8760757" z="6.00741196" />
     <vertex x="-59.385994" y="53.4339142" z="6.00741196" />
     <vertex x="-58.5022049" y="54.8958817" z="6.00741196" />
     <vertex x="-57.4486389" y="56.2406616" z="6.00741196" />
     <vertex x="-56.2406616" y="57.4486389" z="6.00741196" />
     <vertex x="-54.8958817" y="58.5022049" z="6.00741196" />
     <vertex x="-53.4339142" y="59.3860016" z="6.00741196" />
     <vertex x="-51.8760757" y="60.0871201" z="6.00741196" />
     <vertex x="-50.2450867" y="60.5953598" z="6.00741196" />
     <vertex x="-61.061058" y="48.5838852" z="5.80030537" />
     <vertex x="-60.7496567" y="50.2831192" z="5.80030537" />
     <vertex x="-60.2357101" y="51.9324341" z="5.80030537" />
     <vertex x="-59.5267105" y="53.5077667" z="5.80030537" />
     <vertex x="-58.6329956" y="54.9861603" z="5.80030537" />
     <vertex x="-57.5675888" y="56.3460464" z="5.80030537" />
     <vertex x="-56.3460388" y="57.5675964" z="5.80030537" />
     <vertex x="-54.9861526" y="58.6329956" z="5.80030537" />
     <vertex x="-53.5077667" y="59.5267105" z="5.80030537" />
     <vertex x="-51.9324341" y="60.2357178" z="5.80030537" />
     <vertex x="-50.2831192" y="60.7496643" z="5.80030537" />
     <vertex x="-61.1602249" y="48.5959244" z="5.55912399" />
     <vertex x="-60.8466568" y="50.3070297" z="5.55912399" />
     <vertex x="-60.3291245" y="51.9678574" z="5.55912399" />
     <vertex x="-59.6151657" y="53.5541916" z="5.55912399" />
     <vertex x="-58.71521" y="55.0429077" z="5.55912399" />
     <vertex x="-57.6423645" y="56.4122925" z="5.55912399" />
     <vertex x="-56.4122849" y="57.6423721" z="5.55912399" />
     <vertex x="-55.0429077" y="58.71521" z="5.55912399" />
     <vertex x="-53.5541916" y="59.6151733" z="5.55912399" />
     <vertex x="-51.9678574" y="60.3291245" z="5.55912399" />
     <vertex x="-50.3070297" y="60.8466568" z="5.55912399" />
     <vertex x="-61.1940536" y="48.6000328" z="5.30030537" />
     <vertex x="-60.8797379" y="50.3151817" z="5.30030537" />
     <vertex x="-60.3609848" y="51.9799423" z="5.30030537" />
     <vertex x="-59.64534" y="53.5700302" z="5.30030537" />
     <vertex x="-58.7432556" y="55.0622635" z="5.30030537" />
     <vertex x="-57.6678696" y="56.4348831" z="5.30030537" />
     <vertex x="-56.4348831" y="57.6678772" z="5.30030537" />
     <vertex x="-55.0622635" y="58.7432556" z="5.30030537" />
     <vertex x="-53.5700302" y="59.64534" z="5.30030537" />
     <vertex x="-51.9799423" y="60.3609848" z="5.30030537" />
     <vertex x="-50.3151855" y="60.8797455" z="5.30030537" />
     <vertex x="-46.8595047" y="-60.5581589" z="6.26623058" />
     <vertex x="-48.5106964" y="-60.4582825" z="6.26623058" />
     <vertex x="-50.1378021" y="-60.1601028" z="6.26623058" />
     <vertex x="-51.7171097" y="-59.6679688" z="6.26623058" />
     <vertex x="-53.2255859" y="-58.9890594" z="6.26623058" />
     <vertex x="-54.6412201" y="-58.1332779" z="6.26623058" />
     <vertex x="-55.9433899" y="-57.1130981" z="6.26623058" />
     <vertex x="-57.1130905" y="-55.9433975" z="6.26623058" />
     <vertex x="-58.1332703" y="-54.6412277" z="6.26623058" />
     <vertex x="-58.9890594" y="-53.2255859" z="6.26623058" />
     <vertex x="-59.6679688" y="-51.7171173" z="6.26623058" />
     <vertex x="-60.1600952" y="-50.1378098" z="6.26623058" />
     <vertex x="-60.4582748" y="-48.5106964" z="6.26623058" />
     <vertex x="-60.6977005" y="-48.5397644" z="6.16633034" />
     <vertex x="-60.9032974" y="-48.5647278" z="6.00741196" />
     <vertex x="-61.061058" y="-48.5838852" z="5.80030537" />
     <vertex x="-61.1602249" y="-48.595932" z="5.55912399" />
     <vertex x="-46.8595047" y="-60.7993393" z="6.16633034" />
     <vertex x="-48.5397644" y="-60.6977005" z="6.16633034" />
     <vertex x="-50.1955261" y="-60.3942719" z="6.16633034" />
     <vertex x="-51.8026352" y="-59.8934784" z="6.16633034" />
     <vertex x="-53.3376617" y="-59.2026138" z="6.16633034" />
     <vertex x="-54.7782288" y="-58.3317642" z="6.16633034" />
     <vertex x="-56.1033249" y="-57.2936249" z="6.16633034" />
     <vertex x="-57.2936172" y="-56.1033249" z="6.16633034" />
     <vertex x="-58.3317566" y="-54.7782364" z="6.16633034" />
     <vertex x="-59.2026138" y="-53.3376694" z="6.16633034" />
     <vertex x="-59.8934708" y="-51.8026428" z="6.16633034" />
     <vertex x="-60.3942719" y="-50.1955261" z="6.16633034" />
     <vertex x="-46.8595047" y="-61.0064468" z="6.00741196" />
     <vertex x="-48.5647278" y="-60.9032974" z="6.00741196" />
     <vertex x="-50.2450867" y="-60.5953598" z="6.00741196" />
     <vertex x="-51.8760757" y="-60.0871277" z="6.00741196" />
     <vertex x="-53.4339142" y="-59.3860016" z="6.00741196" />
     <vertex x="-54.8958817" y="-58.5022125" z="6.00741196" />
     <vertex x="-56.2406616" y="-57.4486465" z="6.00741196" />
     <vertex x="-57.4486389" y="-56.2406616" z="6.00741196" />
     <vertex x="-58.5022049" y="-54.8958817" z="6.00741196" />
     <vertex x="-59.385994" y="-53.4339142" z="6.00741196" />
     <vertex x="-60.0871201" y="-51.8760834" z="6.00741196" />
     <vertex x="-60.5953598" y="-50.2450943" z="6.00741196" />
     <vertex x="-46.8595047" y="-61.1653671" z="5.80030537" />
     <vertex x="-48.5838852" y="-61.061058" z="5.80030537" />
     <vertex x="-50.2831192" y="-60.7496643" z="5.80030537" />
     <vertex x="-51.9324341" y="-60.2357178" z="5.80030537" />
     <vertex x="-53.5077667" y="-59.5267181" z="5.80030537" />
     <vertex x="-54.9861526" y="-58.6329956" z="5.80030537" />
     <vertex x="-56.3460388" y="-57.5675964" z="5.80030537" />
     <vertex x="-57.5675888" y="-56.3460464" z="5.80030537" />
     <vertex x="-58.6329956" y="-54.9861603" z="5.80030537" />
     <vertex x="-59.5267105" y="-53.5077744" z="5.80030537" />
     <vertex x="-60.2357101" y="-51.9324341" z="5.80030537" />
     <vertex x="-60.7496567" y="-50.2831192" z="5.80030537" />
     <vertex x="-46.8595047" y="-61.2652664" z="5.55912399" />
     <vertex x="-48.5959244" y="-61.1602325" z="5.55912399" />
     <vertex x="-50.3070297" y="-60.8466644" z="5.55912399" />
     <vertex x="-51.9678574" y="-60.3291245" z="5.55912399" />
     <vertex x="-53.5541916" y="-59.6151733" z="5.55912399" />
     <vertex x="-55.0429077" y="-58.7152176" z="5.55912399" />
     <vertex x="-56.4122849" y="-57.6423721" z="5.55912399" />
     <vertex x="-57.6423645" y="-56.4122925" z="5.55912399" />
     <vertex x="-58.71521" y="-55.0429077" z="5.55912399" />
     <vertex x="-59.6151657" y="-53.5541992" z="5.55912399" />
     <vertex x="-60.3291245" y="-51.9678574" z="5.55912399" />
     <vertex x="-60.8466568" y="-50.3070297" z="5.55912399" />
     <vertex x="2.75644207" y="-61.0064468" z="6.00741196" />
     <vertex x="2.75644207" y="-61.1653671" z="5.80030537" />
     <vertex x="-2.75644016" y="-61.1653671" z="5.80030537" />
     <vertex x="-2.75644016" y="-61.2652664" z="5.55912399" />
     <vertex x="-8.26932335" y="-61.2652664" z="5.55912399" />
     <vertex x="-13.7822056" y="-61.2652664" z="5.55912399" />
     <vertex x="-19.2950897" y="-61.2652664" z="5.55912399" />
     <vertex x="-13.7822056" y="-61.1653671" z="5.80030537" />
     <vertex x="-19.2950897" y="-61.1653671" z="5.80030537" />
     <vertex x="-13.7822056" y="-61.0064468" z="6.00741196" />
     <vertex x="-19.2950897" y="-61.0064468" z="6.00741196" />
     <vertex x="-13.7822056" y="-60.7993393" z="6.16633034" />
     <vertex x="-19.2950897" y="-60.7993393" z="6.16633034" />
     <vertex x="-13.7822056" y="-60.5581589" z="6.26623058" />
     <vertex x="-19.2950897" y="-60.5581589" z="6.26623058" />
     <vertex x="-24.80797" y="-60.5581589" z="6.26623058" />
     <vertex x="-30.3208561" y="-60.5581589" z="6.26623058" />
     <vertex x="-30.3208561" y="-60.7993393" z="6.16633034" />
     <vertex x="-35.8337402" y="-60.7993393" z="6.16633034" />
     <vertex x="-35.8337402" y="-61.0064468" z="6.00741196" />
     <vertex x="-41.3466187" y="-61.0064468" z="6.00741196" />
     <vertex x="-41.3466187" y="-61.1653671" z="5.80030537" />
     <vertex x="-41.3466187" y="-61.2652664" z="5.55912399" />
     <vertex x="-35.8337402" y="-61.2652664" z="5.55912399" />
     <vertex x="-30.3208561" y="-61.2652664" z="5.55912399" />
     <vertex x="-30.3208561" y="-61.1653671" z="5.80030537" />
     <vertex x="-24.80797" y="-61.1653671" z="5.80030537" />
     <vertex x="-24.80797" y="-61.0064468" z="6.00741196" />
     <vertex x="2.75644207" y="-60.7993393" z="6.16633034" />
     <vertex x="8.26932526" y="-60.7993393" z="6.16633034" />
     <vertex x="8.26932526" y="-60.5581589" z="6.26623058" />
     <vertex x="13.7822075" y="-60.5581589" z="6.26623058" />
     <vertex x="19.2950897" y="-60.5581589" z="6.26623058" />
     <vertex x="24.8079739" y="-60.5581589" z="6.26623058" />
     <vertex x="30.3208561" y="-60.5581589" z="6.26623058" />
     <vertex x="24.8079739" y="-60.7993393" z="6.16633034" />
     <vertex x="30.3208561" y="-60.7993393" z="6.16633034" />
     <vertex x="24.8079739" y="-61.0064468" z="6.00741196" />
     <vertex x="30.3208561" y="-61.0064468" z="6.00741196" />
     <vertex x="24.8079739" y="-61.1653671" z="5.80030537" />
     <vertex x="30.3208561" y="-61.1653671" z="5.80030537" />
     <vertex x="24.8079739" y="-61.2652664" z="5.55912399" />
     <vertex x="30.3208561" y="-61.2652664" z="5.55912399" />
     <vertex x="35.8337402" y="-61.2652664" z="5.55912399" />
     <vertex x="41.3466225" y="-61.2652664" z="5.55912399" />
     <vertex x="41.3466225" y="-61.1653671" z="5.80030537" />
     <vertex x="46.8595047" y="-61.1653671" z="5.80030537" />
     <vertex x="46.8595047" y="-61.0064468" z="6.00741196" />
     <vertex x="41.3466225" y="-61.0064468" z="6.00741196" />
     <vertex x="46.8595047" y="-60.7993393" z="6.16633034" />
     <vertex x="41.3466225" y="-60.7993393" z="6.16633034" />
     <vertex x="46.8595047" y="-60.5581589" z="6.26623058" />
     <vertex x="41.3466225" y="-60.5581589" z="6.26623058" />
     <vertex x="35.8337402" y="-60.5581589" z="6.26623058" />
     <vertex x="2.75644207" y="-60.5581589" z="6.26623058" />
     <vertex x="46.8595047" y="-61.2652664" z="5.55912399" />
     <vertex x="2.75644207" y="-61.2652664" z="5.55912399" />
     <vertex x="8.26932526" y="-61.2652664" z="5.55912399" />
     <vertex x="13.7822075" y="-61.2652664" z="5.55912399" />
     <vertex x="13.7822075" y="-61.1653671" z="5.80030537" />
     <vertex x="19.2950897" y="-61.1653671" z="5.80030537" />
     <vertex x="19.2950897" y="-61.0064468" z="6.00741196" />
     <vertex x="-41.3466187" y="-60.7993393" z="6.16633034" />
     <vertex x="-35.8337402" y="-60.5581589" z="6.26623058" />
     <vertex x="-41.3466187" y="-60.5581589" z="6.26623058" />
     <vertex x="-2.75644016" y="-60.5581589" z="6.26623058" />
     <vertex x="-8.26932335" y="-60.5581589" z="6.26623058" />
     <vertex x="-2.75644016" y="-60.7993393" z="6.16633034" />
     <vertex x="-8.26932335" y="-60.7993393" z="6.16633034" />
     <vertex x="-8.26932335" y="-61.0064468" z="6.00741196" />
     <vertex x="-2.75644016" y="-61.0064468" z="6.00741196" />
     <vertex x="35.8337402" y="-61.1653671" z="5.80030537" />
     <vertex x="35.8337402" y="-61.0064468" z="6.00741196" />
     <vertex x="35.8337402" y="-60.7993393" z="6.16633034" />
     <vertex x="19.2950897" y="-61.2652664" z="5.55912399" />
     <vertex x="8.26932526" y="-61.1653671" z="5.80030537" />
     <vertex x="13.7822075" y="-61.0064468" z="6.00741196" />
     <vertex x="8.26932526" y="-61.0064468" z="6.00741196" />
     <vertex x="13.7822075" y="-60.7993393" z="6.16633034" />
     <vertex x="-8.26932335" y="-61.1653671" z="5.80030537" />
     <vertex x="-24.80797" y="-61.2652664" z="5.55912399" />
     <vertex x="-35.8337402" y="-61.1653671" z="5.80030537" />
     <vertex x="-30.3208561" y="-61.0064468" z="6.00741196" />
     <vertex x="-24.80797" y="-60.7993393" z="6.16633034" />
     <vertex x="19.2950897" y="-60.7993393" z="6.16633034" />
     <vertex x="60.4582825" y="-48.5106964" z="6.26623058" />
     <vertex x="60.1601028" y="-50.1378098" z="6.26623058" />
     <vertex x="59.6679688" y="-51.7171173" z="6.26623058" />
     <vertex x="58.9890594" y="-53.2255859" z="6.26623058" />
     <vertex x="58.1332779" y="-54.6412277" z="6.26623058" />
     <vertex x="57.1130905" y="-55.9433975" z="6.26623058" />
     <vertex x="55.9433899" y="-57.1130981" z="6.26623058" />
     <vertex x="54.6412277" y="-58.1332779" z="6.26623058" />
     <vertex x="53.2255859" y="-58.9890594" z="6.26623058" />
     <vertex x="51.7171173" y="-59.6679688" z="6.26623058" />
     <vertex x="50.1378098" y="-60.1601028" z="6.26623058" />
     <vertex x="48.5106964" y="-60.4582825" z="6.26623058" />
     <vertex x="48.5397644" y="-60.6977005" z="6.16633034" />
     <vertex x="48.5647278" y="-60.9032974" z="6.00741196" />
     <vertex x="48.5838852" y="-61.061058" z="5.80030537" />
     <vertex x="48.5959244" y="-61.1602325" z="5.55912399" />
     <vertex x="48.6000366" y="-61.1940613" z="5.30030537" />
     <vertex x="60.6977005" y="-48.5397644" z="6.16633034" />
     <vertex x="60.3942719" y="-50.1955261" z="6.16633034" />
     <vertex x="59.8934784" y="-51.8026428" z="6.16633034" />
     <vertex x="59.2026138" y="-53.3376694" z="6.16633034" />
     <vertex x="58.3317642" y="-54.7782364" z="6.16633034" />
     <vertex x="57.2936172" y="-56.1033249" z="6.16633034" />
     <vertex x="56.1033249" y="-57.2936249" z="6.16633034" />
     <vertex x="54.7782364" y="-58.3317642" z="6.16633034" />
     <vertex x="53.3376694" y="-59.2026138" z="6.16633034" />
     <vertex x="51.8026352" y="-59.8934784" z="6.16633034" />
     <vertex x="50.1955261" y="-60.3942719" z="6.16633034" />
     <vertex x="60.9032974" y="-48.5647278" z="6.00741196" />
     <vertex x="60.5953598" y="-50.2450943" z="6.00741196" />
     <vertex x="60.0871277" y="-51.8760834" z="6.00741196" />
     <vertex x="59.3860016" y="-53.4339142" z="6.00741196" />
     <vertex x="58.5022125" y="-54.8958817" z="6.00741196" />
     <vertex x="57.4486389" y="-56.2406616" z="6.00741196" />
     <vertex x="56.2406616" y="-57.4486465" z="6.00741196" />
     <vertex x="54.8958817" y="-58.5022125" z="6.00741196" />
     <vertex x="53.4339142" y="-59.3860016" z="6.00741196" />
     <vertex x="51.8760757" y="-60.0871277" z="6.00741196" />
     <vertex x="50.2450867" y="-60.5953598" z="6.00741196" />
     <vertex x="61.061058" y="-48.5838852" z="5.80030537" />
     <vertex x="60.7496643" y="-50.2831192" z="5.80030537" />
     <vertex x="60.2357178" y="-51.9324341" z="5.80030537" />
     <vertex x="59.5267181" y="-53.5077744" z="5.80030537" />
     <vertex x="58.6329956" y="-54.9861603" z="5.80030537" />
     <vertex x="57.5675964" y="-56.3460464" z="5.80030537" />
     <vertex x="56.3460464" y="-57.5675964" z="5.80030537" />
     <vertex x="54.9861603" y="-58.6329956" z="5.80030537" />
     <vertex x="53.5077667" y="-59.5267181" z="5.80030537" />
     <vertex x="51.9324341" y="-60.2357178" z="5.80030537" />
     <vertex x="50.2831192" y="-60.7496643" z="5.80030537" />
     <vertex x="61.1602325" y="-48.595932" z="5.55912399" />
     <vertex x="60.8466568" y="-50.3070297" z="5.55912399" />
     <vertex x="60.3291245" y="-51.9678574" z="5.55912399" />
     <vertex x="59.6151733" y="-53.5541992" z="5.55912399" />
     <vertex x="58.71521" y="-55.0429077" z="5.55912399" />
     <vertex x="57.6423721" y="-56.4122925" z="5.55912399" />
     <vertex x="56.4122925" y="-57.6423721" z="5.55912399" />
     <vertex x="55.0429077" y="-58.7152176" z="5.55912399" />
     <vertex x="53.5541992" y="-59.6151733" z="5.55912399" />
     <vertex x="51.9678574" y="-60.3291245" z="5.55912399" />
     <vertex x="50.3070297" y="-60.8466644" z="5.55912399" />
     <vertex x="61.1940536" y="-48.6000366" z="5.30030537" />
     <vertex x="60.8797455" y="-50.3151855" z="5.30030537" />
     <vertex x="60.3609848" y="-51.9799423" z="5.30030537" />
     <vertex x="59.64534" y="-53.5700302" z="5.30030537" />
     <vertex x="58.7432556" y="-55.0622635" z="5.30030537" />
     <vertex x="57.6678772" y="-56.4348907" z="5.30030537" />
     <vertex x="56.4348831" y="-57.6678772" z="5.30030537" />
     <vertex x="55.0622635" y="-58.7432556" z="5.30030537" />
     <vertex x="53.5700302" y="-59.6453476" z="5.30030537" />
     <vertex x="51.9799423" y="-60.3609848" z="5.30030537" />
     <vertex x="50.3151855" y="-60.8797455" z="5.30030537" />
     <vertex x="48.5106964" y="60.4582825" z="6.26623058" />
     <vertex x="50.1378098" y="60.1601028" z="6.26623058" />
     <vertex x="51.7171173" y="59.6679688" z="6.26623058" />
     <vertex x="53.2255859" y="58.9890594" z="6.26623058" />
     <vertex x="54.6412277" y="58.1332779" z="6.26623058" />
     <vertex x="55.9433899" y="57.1130905" z="6.26623058" />
     <vertex x="57.1130905" y="55.9433899" z="6.26623058" />
     <vertex x="58.1332779" y="54.6412277" z="6.26623058" />
     <vertex x="58.9890594" y="53.2255859" z="6.26623058" />
     <vertex x="59.6679688" y="51.7171135" z="6.26623058" />
     <vertex x="60.1601028" y="50.1378059" z="6.26623058" />
     <vertex x="60.4582825" y="48.5106964" z="6.26623058" />
     <vertex x="60.6977005" y="48.5397644" z="6.16633034" />
     <vertex x="60.9032974" y="48.5647278" z="6.00741196" />
     <vertex x="61.061058" y="48.5838852" z="5.80030537" />
     <vertex x="61.1602325" y="48.5959244" z="5.55912399" />
     <vertex x="61.1940536" y="48.6000328" z="5.30030537" />
     <vertex x="48.5397644" y="60.6977005" z="6.16633034" />
     <vertex x="50.1955261" y="60.3942719" z="6.16633034" />
     <vertex x="51.8026352" y="59.8934784" z="6.16633034" />
     <vertex x="53.3376694" y="59.2026138" z="6.16633034" />
     <vertex x="54.7782364" y="58.3317642" z="6.16633034" />
     <vertex x="56.1033249" y="57.2936172" z="6.16633034" />
     <vertex x="57.2936172" y="56.1033249" z="6.16633034" />
     <vertex x="58.3317642" y="54.7782288" z="6.16633034" />
     <vertex x="59.2026138" y="53.3376694" z="6.16633034" />
     <vertex x="59.8934784" y="51.8026352" z="6.16633034" />
     <vertex x="60.3942719" y="50.1955261" z="6.16633034" />
     <vertex x="48.5647278" y="60.9032974" z="6.00741196" />
     <vertex x="50.2450867" y="60.5953598" z="6.00741196" />
     <vertex x="51.8760757" y="60.0871201" z="6.00741196" />
     <vertex x="53.4339142" y="59.3860016" z="6.00741196" />
     <vertex x="54.8958817" y="58.5022049" z="6.00741196" />
     <vertex x="56.2406616" y="57.4486389" z="6.00741196" />
     <vertex x="57.4486389" y="56.2406616" z="6.00741196" />
     <vertex x="58.5022125" y="54.8958817" z="6.00741196" />
     <vertex x="59.3860016" y="53.4339142" z="6.00741196" />
     <vertex x="60.0871277" y="51.8760757" z="6.00741196" />
     <vertex x="60.5953598" y="50.2450867" z="6.00741196" />
     <vertex x="48.5838852" y="61.061058" z="5.80030537" />
     <vertex x="50.2831192" y="60.7496643" z="5.80030537" />
     <vertex x="51.9324341" y="60.2357178" z="5.80030537" />
     <vertex x="53.5077667" y="59.5267105" z="5.80030537" />
     <vertex x="54.9861603" y="58.6329956" z="5.80030537" />
     <vertex x="56.3460464" y="57.5675964" z="5.80030537" />
     <vertex x="57.5675964" y="56.3460464" z="5.80030537" />
     <vertex x="58.6329956" y="54.9861603" z="5.80030537" />
     <vertex x="59.5267181" y="53.5077667" z="5.80030537" />
     <vertex x="60.2357178" y="51.9324341" z="5.80030537" />
     <vertex x="60.7496643" y="50.2831192" z="5.80030537" />
     <vertex x="48.5959244" y="61.1602325" z="5.55912399" />
     <vertex x="50.3070297" y="60.8466568" z="5.55912399" />
     <vertex x="51.9678574" y="60.3291245" z="5.55912399" />
     <vertex x="53.5541992" y="59.6151733" z="5.55912399" />
     <vertex x="55.0429077" y="58.71521" z="5.55912399" />
     <vertex x="56.4122925" y="57.6423721" z="5.55912399" />
     <vertex x="57.6423721" y="56.4122925" z="5.55912399" />
     <vertex x="58.71521" y="55.0429077" z="5.55912399" />
     <vertex x="59.6151733" y="53.5541916" z="5.55912399" />
     <vertex x="60.3291245" y="51.9678574" z="5.55912399" />
     <vertex x="60.8466568" y="50.3070297" z="5.55912399" />
     <vertex x="48.6000366" y="61.1940536" z="5.30030537" />
     <vertex x="50.3151855" y="60.8797455" z="5.30030537" />
     <vertex x="51.9799423" y="60.3609848" z="5.30030537" />
     <vertex x="53.5700302" y="59.64534" z="5.30030537" />
     <vertex x="55.0622635" y="58.7432556" z="5.30030537" />
     <vertex x="56.4348831" y="57.6678772" z="5.30030537" />
     <vertex x="57.6678772" y="56.4348831" z="5.30030537" />
     <vertex x="58.7432556" y="55.0622635" z="5.30030537" />
     <vertex x="59.64534" y="53.5700302" z="5.30030537" />
     <vertex x="60.3609848" y="51.9799423" z="5.30030537" />
     <vertex x="60.8797455" y="50.3151817" z="5.30030537" />
    </vertices>
    <triangles>
     <triangle v1="0" v2="1" v3="2" />
     <triangle v1="2" v2="1" v3="3" />
     <triangle v1="0" v2="4" v3="1" />
     <triangle v1="1" v2="4" v3="5" />
     <triangle v1="2" v2="6" v3="0" />
     <triangle v1="0" v2="6" v3="4" />
     <triangle v1="7" v2="8" v3="9" />
     <triangle v1="9" v2="8" v3="10" />
     <triangle v1="8" v2="11" v3="10" />
     <triangle v1="10" v2="11" v3="12" />
     <triangle v1="11" v2="13" v3="12" />
     <triangle v1="12" v2="13" v3="14" />
     <triangle v1="13" v2="7" v3="14" />
     <triangle v1="14" v2="7" v3="9" />
     <triangle v1="9" v2="10" v3="14" />
     <triangle v1="14" v2="10" v3="12" />
     <triangle v1="15" v2="16" v3="17" />
     <triangle v1="17" v2="16" v3="18" />
     <triangle v1="16" v2="19" v3="18" />
     <triangle v1="18" v2="19" v3="20" />
     <triangle v1="19" v2="21" v3="20" />
     <triangle v1="20" v2="21" v3="22" />
     <triangle v1="21" v2="23" v3="22" />
     <triangle v1="22" v2="23" v3="24" />
     <triangle v1="23" v2="25" v3="24" />
     <triangle v1="24" v2="25" v3="26" />
     <triangle v1="25" v2="27" v3="26" />
     <triangle v1="26" v2="27" v3="28" />
     <triangle v1="27" v2="29" v3="28" />
     <triangle v1="28" v2="29" v3="30" />
     <triangle v1="29" v2="31" v3="30" />
     <triangle v1="30" v2="31" v3="32" />
     <triangle v1="31" v2="33" v3="32" />
     <triangle v1="32" v2="33" v3="34" />
     <triangle v1="33" v2="15" v3="34" />
     <triangle v1="34" v2="15" v3="17" />
     <triangle v1="17" v2="24" v3="34" />
     <triangle v1="34" v2="24" v3="26" />
     <triangle v1="34" v2="26" v3="32" />
     <triangle v1="32" v2="26" v3="30" />
     <triangle v1="30" v2="26" v3="28" />
     <triangle v1="24" v2="17" v3="22" />
     <triangle v1="22" v2="17" v3="18" />
     <triangle v1="22" v2="18" v3="20" />
     <triangle v1="35" v2="36" v3="37" />
     <triangle v1="37" v2="36" v3="38" />
     <triangle v1="36" v2="39" v3="38" />
     <triangle v1="38" v2="39" v3="40" />
     <triangle v1="39" v2="41" v3="40" />
     <triangle v1="40" v2="41" v3="42" />
     <triangle v1="41" v2="43" v3="42" />
     <triangle v1="42" v2="43" v3="44" />
     <triangle v1="43" v2="45" v3="44" />
     <triangle v1="44" v2="45" v3="46" />
     <triangle v1="45" v2="35" v3="46" />
     <triangle v1="46" v2="35" v3="37" />
     <triangle v1="46" v2="37" v3="44" />
     <triangle v1="44" v2="37" v3="42" />
     <triangle v1="42" v2="37" v3="40" />
     <triangle v1="40" v2="37" v3="38" />
     <triangle v1="47" v2="48" v3="49" />
     <triangle v1="49" v2="48" v3="50" />
     <triangle v1="48" v2="51" v3="50" />
     <triangle v1="50" v2="51" v3="52" />
     <triangle v1="51" v2="53" v3="52" />
     <triangle v1="52" v2="53" v3="54" />
     <triangle v1="53" v2="47" v3="54" />
     <triangle v1="54" v2="47" v3="49" />
     <triangle v1="49" v2="50" v3="54" />
     <triangle v1="54" v2="50" v3="52" />
     <triangle v1="55" v2="56" v3="57" />
     <triangle v1="57" v2="56" v3="58" />
     <triangle v1="56" v2="59" v3="58" />
     <triangle v1="58" v2="59" v3="60" />
     <triangle v1="59" v2="61" v3="60" />
     <triangle v1="60" v2="61" v3="62" />
     <triangle v1="61" v2="63" v3="62" />
     <triangle v1="62" v2="63" v3="64" />
     <triangle v1="63" v2="65" v3="64" />
     <triangle v1="64" v2="65" v3="66" />
     <triangle v1="65" v2="67" v3="66" />
     <triangle v1="66" v2="67" v3="68" />
     <triangle v1="67" v2="69" v3="68" />
     <triangle v1="68" v2="69" v3="70" />
     <triangle v1="69" v2="71" v3="70" />
     <triangle v1="70" v2="71" v3="72" />
     <triangle v1="71" v2="73" v3="72" />
     <triangle v1="72" v2="73" v3="74" />
     <triangle v1="73" v2="75" v3="74" />
     <triangle v1="74" v2="75" v3="76" />
     <triangle v1="75" v2="77" v3="76" />
     <triangle v1="76" v2="77" v3="78" />
     <triangle v1="77" v2="79" v3="78" />
     <triangle v1="78" v2="79" v3="80" />
     <triangle v1="79" v2="81" v3="80" />
     <triangle v1="80" v2="81" v3="82" />
     <triangle v1="81" v2="83" v3="82" />
     <triangle v1="82" v2="83" v3="84" />
     <triangle v1="83" v2="85" v3="84" />
     <triangle v1="84" v2="85" v3="86" />
     <triangle v1="85" v2="87" v3="86" />
     <triangle v1="86" v2="87" v3="88" />
     <triangle v1="87" v2="55" v3="88" />
     <triangle v1="88" v2="55" v3="57" />
     <triangle v1="57" v2="62" v3="88" />
     <triangle v1="88" v2="62" v3="64" />
     <triangle v1="88" v2="64" v3="86" />
     <triangle v1="86" v2="64" v3="84" />
     <triangle v1="84" v2="64" v3="66" />
     <triangle v1="84" v2="66" v3="68" />
     <triangle v1="57" v2="58" v3="62" />
     <triangle v1="62" v2="58" v3="60" />
     <triangle v1="84" v2="68" v3="82" />
     <triangle v1="82" v2="68" v3="70" />
     <triangle v1="82" v2="70" v3="80" />
     <triangle v1="80" v2="70" v3="72" />
     <triangle v1="80" v2="72" v3="78" />
     <triangle v1="78" v2="72" v3="76" />
     <triangle v1="76" v2="72" v3="74" />
     <triangle v1="89" v2="90" v3="91" />
     <triangle v1="91" v2="90" v3="92" />
     <triangle v1="90" v2="93" v3="92" />
     <triangle v1="92" v2="93" v3="94" />
     <triangle v1="93" v2="95" v3="94" />
     <triangle v1="94" v2="95" v3="96" />
     <triangle v1="95" v2="97" v3="96" />
     <triangle v1="96" v2="97" v3="98" />
     <triangle v1="97" v2="99" v3="98" />
     <triangle v1="98" v2="99" v3="100" />
     <triangle v1="99" v2="89" v3="100" />
     <triangle v1="100" v2="89" v3="91" />
     <triangle v1="100" v2="91" v3="98" />
     <triangle v1="98" v2="91" v3="96" />
     <triangle v1="96" v2="91" v3="94" />
     <triangle v1="94" v2="91" v3="92" />
     <triangle v1="101" v2="102" v3="103" />
     <triangle v1="103" v2="102" v3="104" />
     <triangle v1="102" v2="105" v3="104" />
     <triangle v1="104" v2="105" v3="106" />
     <triangle v1="105" v2="107" v3="106" />
     <triangle v1="106" v2="107" v3="108" />
     <triangle v1="107" v2="101" v3="108" />
     <triangle v1="108" v2="101" v3="103" />
     <triangle v1="108" v2="103" v3="106" />
     <triangle v1="106" v2="103" v3="104" />
     <triangle v1="109" v2="110" v3="111" />
     <triangle v1="111" v2="110" v3="112" />
     <triangle v1="111" v2="112" v3="113" />
     <triangle v1="113" v2="112" v3="114" />
     <triangle v1="113" v2="114" v3="115" />
     <triangle v1="115" v2="114" v3="116" />
     <triangle v1="115" v2="116" v3="117" />
     <triangle v1="117" v2="116" v3="118" />
     <triangle v1="117" v2="118" v3="119" />
     <triangle v1="119" v2="118" v3="120" />
     <triangle v1="119" v2="120" v3="121" />
     <triangle v1="121" v2="120" v3="122" />
     <triangle v1="121" v2="122" v3="123" />
     <triangle v1="123" v2="122" v3="124" />
     <triangle v1="123" v2="124" v3="125" />
     <triangle v1="125" v2="124" v3="126" />
     <triangle v1="127" v2="128" v3="129" />
     <triangle v1="129" v2="128" v3="130" />
     <triangle v1="129" v2="130" v3="131" />
     <triangle v1="131" v2="130" v3="132" />
     <triangle v1="131" v2="132" v3="133" />
     <triangle v1="133" v2="132" v3="134" />
     <triangle v1="133" v2="134" v3="135" />
     <triangle v1="135" v2="134" v3="136" />
     <triangle v1="135" v2="136" v3="137" />
     <triangle v1="137" v2="136" v3="138" />
     <triangle v1="137" v2="138" v3="139" />
     <triangle v1="139" v2="138" v3="140" />
     <triangle v1="139" v2="140" v3="141" />
     <triangle v1="141" v2="140" v3="142" />
     <triangle v1="141" v2="142" v3="143" />
     <triangle v1="143" v2="142" v3="144" />
     <triangle v1="143" v2="144" v3="145" />
     <triangle v1="145" v2="144" v3="146" />
     <triangle v1="145" v2="146" v3="147" />
     <triangle v1="147" v2="146" v3="148" />
     <triangle v1="147" v2="148" v3="149" />
     <triangle v1="149" v2="148" v3="150" />
     <triangle v1="149" v2="150" v3="151" />
     <triangle v1="151" v2="150" v3="152" />
     <triangle v1="152" v2="150" v3="153" />
     <triangle v1="152" v2="153" v3="154" />
     <triangle v1="154" v2="153" v3="155" />
     <triangle v1="154" v2="155" v3="156" />
     <triangle v1="156" v2="155" v3="157" />
     <triangle v1="157" v2="155" v3="158" />
     <triangle v1="158" v2="155" v3="159" />
     <triangle v1="158" v2="159" v3="160" />
     <triangle v1="160" v2="159" v3="161" />
     <triangle v1="161" v2="159" v3="162" />
     <triangle v1="161" v2="162" v3="163" />
     <triangle v1="163" v2="162" v3="164" />
     <triangle v1="128" v2="127" v3="165" />
     <triangle v1="165" v2="127" v3="166" />
     <triangle v1="165" v2="166" v3="167" />
     <triangle v1="167" v2="166" v3="168" />
     <triangle v1="167" v2="168" v3="169" />
     <triangle v1="169" v2="168" v3="170" />
     <triangle v1="170" v2="168" v3="171" />
     <triangle v1="158" v2="160" v3="172" />
     <triangle v1="172" v2="160" v3="173" />
     <triangle v1="172" v2="173" v3="174" />
     <triangle v1="174" v2="173" v3="175" />
     <triangle v1="175" v2="173" v3="176" />
     <triangle v1="176" v2="173" v3="177" />
     <triangle v1="176" v2="177" v3="178" />
     <triangle v1="178" v2="177" v3="179" />
     <triangle v1="178" v2="179" v3="180" />
     <triangle v1="180" v2="179" v3="181" />
     <triangle v1="181" v2="179" v3="182" />
     <triangle v1="181" v2="182" v3="183" />
     <triangle v1="183" v2="182" v3="184" />
     <triangle v1="183" v2="184" v3="185" />
     <triangle v1="185" v2="184" v3="186" />
     <triangle v1="185" v2="186" v3="187" />
     <triangle v1="187" v2="186" v3="188" />
     <triangle v1="187" v2="188" v3="189" />
     <triangle v1="189" v2="188" v3="190" />
     <triangle v1="189" v2="190" v3="191" />
     <triangle v1="191" v2="190" v3="192" />
     <triangle v1="191" v2="192" v3="193" />
     <triangle v1="193" v2="192" v3="194" />
     <triangle v1="193" v2="194" v3="195" />
     <triangle v1="195" v2="194" v3="196" />
     <triangle v1="195" v2="196" v3="197" />
     <triangle v1="197" v2="196" v3="198" />
     <triangle v1="197" v2="198" v3="199" />
     <triangle v1="199" v2="198" v3="200" />
     <triangle v1="199" v2="200" v3="201" />
     <triangle v1="201" v2="200" v3="202" />
     <triangle v1="201" v2="202" v3="203" />
     <triangle v1="203" v2="202" v3="204" />
     <triangle v1="203" v2="204" v3="205" />
     <triangle v1="110" v2="109" v3="205" />
     <triangle v1="205" v2="109" v3="206" />
     <triangle v1="205" v2="206" v3="203" />
     <triangle v1="162" v2="207" v3="164" />
     <triangle v1="164" v2="207" v3="208" />
     <triangle v1="164" v2="208" v3="209" />
     <triangle v1="209" v2="208" v3="210" />
     <triangle v1="210" v2="208" v3="211" />
     <triangle v1="210" v2="211" v3="212" />
     <triangle v1="207" v2="162" v3="213" />
     <triangle v1="213" v2="162" v3="159" />
     <triangle v1="213" v2="159" v3="214" />
     <triangle v1="214" v2="159" v3="155" />
     <triangle v1="214" v2="155" v3="153" />
     <triangle v1="214" v2="153" v3="215" />
     <triangle v1="215" v2="153" v3="150" />
     <triangle v1="215" v2="150" v3="216" />
     <triangle v1="216" v2="150" v3="148" />
     <triangle v1="216" v2="148" v3="217" />
     <triangle v1="217" v2="148" v3="146" />
     <triangle v1="217" v2="146" v3="144" />
     <triangle v1="217" v2="144" v3="218" />
     <triangle v1="218" v2="144" v3="142" />
     <triangle v1="218" v2="142" v3="219" />
     <triangle v1="219" v2="142" v3="140" />
     <triangle v1="219" v2="140" v3="220" />
     <triangle v1="220" v2="140" v3="138" />
     <triangle v1="220" v2="138" v3="221" />
     <triangle v1="221" v2="138" v3="136" />
     <triangle v1="221" v2="136" v3="134" />
     <triangle v1="221" v2="134" v3="222" />
     <triangle v1="222" v2="134" v3="132" />
     <triangle v1="222" v2="132" v3="223" />
     <triangle v1="223" v2="132" v3="130" />
     <triangle v1="223" v2="130" v3="224" />
     <triangle v1="224" v2="130" v3="128" />
     <triangle v1="128" v2="165" v3="224" />
     <triangle v1="224" v2="165" v3="167" />
     <triangle v1="224" v2="167" v3="169" />
     <triangle v1="169" v2="170" v3="224" />
     <triangle v1="224" v2="170" v3="225" />
     <triangle v1="224" v2="225" v3="226" />
     <triangle v1="226" v2="227" v3="224" />
     <triangle v1="224" v2="227" v3="228" />
     <triangle v1="224" v2="228" v3="229" />
     <triangle v1="229" v2="228" v3="230" />
     <triangle v1="229" v2="230" v3="231" />
     <triangle v1="231" v2="232" v3="229" />
     <triangle v1="170" v2="171" v3="225" />
     <triangle v1="225" v2="171" v3="233" />
     <triangle v1="225" v2="233" v3="226" />
     <triangle v1="226" v2="233" v3="234" />
     <triangle v1="226" v2="234" v3="227" />
     <triangle v1="227" v2="234" v3="235" />
     <triangle v1="227" v2="235" v3="228" />
     <triangle v1="228" v2="235" v3="236" />
     <triangle v1="228" v2="236" v3="230" />
     <triangle v1="230" v2="236" v3="237" />
     <triangle v1="230" v2="237" v3="231" />
     <triangle v1="231" v2="237" v3="238" />
     <triangle v1="233" v2="171" v3="239" />
     <triangle v1="239" v2="171" v3="168" />
     <triangle v1="239" v2="168" v3="166" />
     <triangle v1="166" v2="127" v3="239" />
     <triangle v1="239" v2="127" v3="129" />
     <triangle v1="240" v2="237" v3="239" />
     <triangle v1="239" v2="237" v3="236" />
     <triangle v1="239" v2="236" v3="235" />
     <triangle v1="241" v2="238" v3="240" />
     <triangle v1="240" v2="238" v3="237" />
     <triangle v1="235" v2="234" v3="239" />
     <triangle v1="239" v2="234" v3="233" />
     <triangle v1="129" v2="131" v3="239" />
     <triangle v1="239" v2="131" v3="242" />
     <triangle v1="242" v2="131" v3="133" />
     <triangle v1="242" v2="133" v3="243" />
     <triangle v1="243" v2="133" v3="135" />
     <triangle v1="243" v2="135" v3="244" />
     <triangle v1="244" v2="135" v3="137" />
     <triangle v1="244" v2="137" v3="245" />
     <triangle v1="245" v2="137" v3="139" />
     <triangle v1="245" v2="139" v3="141" />
     <triangle v1="245" v2="141" v3="246" />
     <triangle v1="246" v2="141" v3="143" />
     <triangle v1="246" v2="143" v3="247" />
     <triangle v1="247" v2="143" v3="145" />
     <triangle v1="247" v2="145" v3="248" />
     <triangle v1="248" v2="145" v3="147" />
     <triangle v1="248" v2="147" v3="249" />
     <triangle v1="249" v2="147" v3="149" />
     <triangle v1="249" v2="149" v3="250" />
     <triangle v1="250" v2="149" v3="151" />
     <triangle v1="250" v2="151" v3="152" />
     <triangle v1="250" v2="152" v3="251" />
     <triangle v1="251" v2="152" v3="154" />
     <triangle v1="251" v2="154" v3="252" />
     <triangle v1="252" v2="154" v3="156" />
     <triangle v1="252" v2="156" v3="253" />
     <triangle v1="253" v2="156" v3="157" />
     <triangle v1="253" v2="157" v3="254" />
     <triangle v1="254" v2="157" v3="158" />
     <triangle v1="172" v2="255" v3="158" />
     <triangle v1="158" v2="255" v3="254" />
     <triangle v1="256" v2="163" v3="257" />
     <triangle v1="257" v2="163" v3="164" />
     <triangle v1="257" v2="164" v3="212" />
     <triangle v1="212" v2="164" v3="209" />
     <triangle v1="212" v2="209" v3="210" />
     <triangle v1="257" v2="258" v3="256" />
     <triangle v1="259" v2="201" v3="111" />
     <triangle v1="111" v2="201" v3="203" />
     <triangle v1="111" v2="203" v3="206" />
     <triangle v1="206" v2="109" v3="111" />
     <triangle v1="111" v2="113" v3="259" />
     <triangle v1="259" v2="113" v3="115" />
     <triangle v1="259" v2="115" v3="117" />
     <triangle v1="117" v2="119" v3="259" />
     <triangle v1="259" v2="119" v3="121" />
     <triangle v1="259" v2="121" v3="123" />
     <triangle v1="259" v2="123" v3="260" />
     <triangle v1="260" v2="123" v3="125" />
     <triangle v1="260" v2="125" v3="261" />
     <triangle v1="229" v2="232" v3="262" />
     <triangle v1="262" v2="232" v3="263" />
     <triangle v1="262" v2="263" v3="264" />
     <triangle v1="262" v2="264" v3="265" />
     <triangle v1="265" v2="264" v3="266" />
     <triangle v1="265" v2="266" v3="267" />
     <triangle v1="267" v2="266" v3="268" />
     <triangle v1="267" v2="268" v3="269" />
     <triangle v1="269" v2="268" v3="270" />
     <triangle v1="269" v2="270" v3="271" />
     <triangle v1="271" v2="270" v3="272" />
     <triangle v1="271" v2="272" v3="273" />
     <triangle v1="273" v2="272" v3="274" />
     <triangle v1="273" v2="274" v3="275" />
     <triangle v1="275" v2="274" v3="276" />
     <triangle v1="275" v2="276" v3="277" />
     <triangle v1="277" v2="276" v3="278" />
     <triangle v1="277" v2="278" v3="279" />
     <triangle v1="279" v2="278" v3="280" />
     <triangle v1="279" v2="280" v3="281" />
     <triangle v1="281" v2="280" v3="282" />
     <triangle v1="281" v2="282" v3="283" />
     <triangle v1="283" v2="282" v3="284" />
     <triangle v1="283" v2="284" v3="285" />
     <triangle v1="285" v2="284" v3="286" />
     <triangle v1="285" v2="286" v3="287" />
     <triangle v1="287" v2="286" v3="288" />
     <triangle v1="288" v2="286" v3="289" />
     <triangle v1="290" v2="291" v3="289" />
     <triangle v1="289" v2="291" v3="288" />
     <triangle v1="291" v2="290" v3="292" />
     <triangle v1="292" v2="290" v3="293" />
     <triangle v1="292" v2="293" v3="294" />
     <triangle v1="292" v2="294" v3="295" />
     <triangle v1="295" v2="294" v3="296" />
     <triangle v1="295" v2="296" v3="297" />
     <triangle v1="297" v2="296" v3="298" />
     <triangle v1="297" v2="298" v3="299" />
     <triangle v1="299" v2="298" v3="300" />
     <triangle v1="299" v2="300" v3="301" />
     <triangle v1="301" v2="300" v3="302" />
     <triangle v1="301" v2="302" v3="303" />
     <triangle v1="303" v2="302" v3="304" />
     <triangle v1="303" v2="304" v3="305" />
     <triangle v1="305" v2="304" v3="306" />
     <triangle v1="305" v2="306" v3="307" />
     <triangle v1="307" v2="306" v3="308" />
     <triangle v1="307" v2="308" v3="309" />
     <triangle v1="309" v2="308" v3="310" />
     <triangle v1="309" v2="310" v3="311" />
     <triangle v1="311" v2="310" v3="312" />
     <triangle v1="311" v2="312" v3="313" />
     <triangle v1="313" v2="312" v3="314" />
     <triangle v1="313" v2="314" v3="315" />
     <triangle v1="315" v2="314" v3="316" />
     <triangle v1="315" v2="316" v3="317" />
     <triangle v1="317" v2="316" v3="318" />
     <triangle v1="318" v2="316" v3="319" />
     <triangle v1="125" v2="126" v3="261" />
     <triangle v1="261" v2="126" v3="319" />
     <triangle v1="261" v2="319" v3="316" />
     <triangle v1="261" v2="316" v3="320" />
     <triangle v1="320" v2="316" v3="314" />
     <triangle v1="320" v2="314" v3="321" />
     <triangle v1="321" v2="314" v3="312" />
     <triangle v1="321" v2="312" v3="322" />
     <triangle v1="322" v2="312" v3="310" />
     <triangle v1="322" v2="310" v3="323" />
     <triangle v1="323" v2="310" v3="324" />
     <triangle v1="324" v2="310" v3="308" />
     <triangle v1="324" v2="308" v3="325" />
     <triangle v1="325" v2="308" v3="306" />
     <triangle v1="325" v2="306" v3="326" />
     <triangle v1="326" v2="306" v3="304" />
     <triangle v1="326" v2="304" v3="327" />
     <triangle v1="327" v2="304" v3="302" />
     <triangle v1="327" v2="302" v3="328" />
     <triangle v1="328" v2="302" v3="300" />
     <triangle v1="328" v2="300" v3="329" />
     <triangle v1="329" v2="300" v3="298" />
     <triangle v1="329" v2="298" v3="330" />
     <triangle v1="330" v2="298" v3="296" />
     <triangle v1="330" v2="296" v3="294" />
     <triangle v1="330" v2="294" v3="331" />
     <triangle v1="331" v2="294" v3="293" />
     <triangle v1="331" v2="293" v3="332" />
     <triangle v1="332" v2="293" v3="290" />
     <triangle v1="332" v2="290" v3="333" />
     <triangle v1="333" v2="290" v3="289" />
     <triangle v1="333" v2="289" v3="286" />
     <triangle v1="333" v2="286" v3="334" />
     <triangle v1="334" v2="286" v3="284" />
     <triangle v1="334" v2="284" v3="335" />
     <triangle v1="335" v2="284" v3="282" />
     <triangle v1="335" v2="282" v3="280" />
     <triangle v1="335" v2="280" v3="336" />
     <triangle v1="336" v2="280" v3="278" />
     <triangle v1="336" v2="278" v3="337" />
     <triangle v1="337" v2="278" v3="276" />
     <triangle v1="337" v2="276" v3="338" />
     <triangle v1="338" v2="276" v3="274" />
     <triangle v1="338" v2="274" v3="339" />
     <triangle v1="339" v2="274" v3="272" />
     <triangle v1="339" v2="272" v3="340" />
     <triangle v1="340" v2="272" v3="270" />
     <triangle v1="340" v2="270" v3="341" />
     <triangle v1="341" v2="270" v3="268" />
     <triangle v1="341" v2="268" v3="342" />
     <triangle v1="342" v2="268" v3="343" />
     <triangle v1="343" v2="268" v3="266" />
     <triangle v1="343" v2="266" v3="344" />
     <triangle v1="344" v2="266" v3="264" />
     <triangle v1="344" v2="264" v3="345" />
     <triangle v1="345" v2="264" v3="263" />
     <triangle v1="345" v2="263" v3="241" />
     <triangle v1="241" v2="263" v3="232" />
     <triangle v1="241" v2="232" v3="238" />
     <triangle v1="238" v2="232" v3="231" />
     <triangle v1="110" v2="205" v3="112" />
     <triangle v1="112" v2="205" v3="204" />
     <triangle v1="112" v2="204" v3="202" />
     <triangle v1="202" v2="346" v3="112" />
     <triangle v1="112" v2="346" v3="114" />
     <triangle v1="114" v2="346" v3="116" />
     <triangle v1="116" v2="346" v3="118" />
     <triangle v1="118" v2="346" v3="120" />
     <triangle v1="120" v2="346" v3="122" />
     <triangle v1="122" v2="346" v3="124" />
     <triangle v1="124" v2="346" v3="318" />
     <triangle v1="124" v2="318" v3="126" />
     <triangle v1="126" v2="318" v3="319" />
     <triangle v1="347" v2="348" v3="349" />
     <triangle v1="349" v2="348" v3="350" />
     <triangle v1="348" v2="351" v3="350" />
     <triangle v1="350" v2="351" v3="352" />
     <triangle v1="351" v2="353" v3="352" />
     <triangle v1="352" v2="353" v3="354" />
     <triangle v1="353" v2="347" v3="354" />
     <triangle v1="354" v2="347" v3="349" />
     <triangle v1="355" v2="356" v3="357" />
     <triangle v1="357" v2="356" v3="358" />
     <triangle v1="358" v2="356" v3="359" />
     <triangle v1="358" v2="359" v3="360" />
     <triangle v1="360" v2="359" v3="361" />
     <triangle v1="360" v2="361" v3="362" />
     <triangle v1="362" v2="361" v3="363" />
     <triangle v1="362" v2="363" v3="364" />
     <triangle v1="363" v2="365" v3="364" />
     <triangle v1="364" v2="365" v3="366" />
     <triangle v1="366" v2="365" v3="367" />
     <triangle v1="366" v2="367" v3="368" />
     <triangle v1="368" v2="367" v3="369" />
     <triangle v1="368" v2="369" v3="370" />
     <triangle v1="370" v2="369" v3="371" />
     <triangle v1="370" v2="371" v3="372" />
     <triangle v1="371" v2="373" v3="372" />
     <triangle v1="372" v2="373" v3="374" />
     <triangle v1="373" v2="375" v3="374" />
     <triangle v1="374" v2="375" v3="376" />
     <triangle v1="375" v2="377" v3="376" />
     <triangle v1="376" v2="377" v3="378" />
     <triangle v1="377" v2="379" v3="378" />
     <triangle v1="378" v2="379" v3="380" />
     <triangle v1="379" v2="381" v3="380" />
     <triangle v1="380" v2="381" v3="382" />
     <triangle v1="381" v2="383" v3="382" />
     <triangle v1="382" v2="383" v3="384" />
     <triangle v1="384" v2="383" v3="385" />
     <triangle v1="384" v2="385" v3="386" />
     <triangle v1="386" v2="385" v3="387" />
     <triangle v1="386" v2="387" v3="388" />
     <triangle v1="388" v2="387" v3="389" />
     <triangle v1="388" v2="389" v3="390" />
     <triangle v1="389" v2="391" v3="390" />
     <triangle v1="390" v2="391" v3="392" />
     <triangle v1="392" v2="391" v3="393" />
     <triangle v1="392" v2="393" v3="394" />
     <triangle v1="394" v2="393" v3="395" />
     <triangle v1="394" v2="395" v3="396" />
     <triangle v1="396" v2="395" v3="397" />
     <triangle v1="396" v2="397" v3="398" />
     <triangle v1="397" v2="355" v3="398" />
     <triangle v1="398" v2="355" v3="357" />
     <triangle v1="357" v2="354" v3="398" />
     <triangle v1="398" v2="354" v3="388" />
     <triangle v1="398" v2="388" v3="390" />
     <triangle v1="358" v2="362" v3="357" />
     <triangle v1="357" v2="362" v3="364" />
     <triangle v1="357" v2="364" v3="366" />
     <triangle v1="358" v2="360" v3="362" />
     <triangle v1="357" v2="366" v3="352" />
     <triangle v1="352" v2="366" v3="368" />
     <triangle v1="352" v2="368" v3="370" />
     <triangle v1="370" v2="372" v3="352" />
     <triangle v1="352" v2="372" v3="350" />
     <triangle v1="350" v2="372" v3="374" />
     <triangle v1="350" v2="374" v3="349" />
     <triangle v1="349" v2="374" v3="376" />
     <triangle v1="349" v2="376" v3="380" />
     <triangle v1="380" v2="376" v3="378" />
     <triangle v1="349" v2="380" v3="354" />
     <triangle v1="354" v2="380" v3="382" />
     <triangle v1="354" v2="382" v3="384" />
     <triangle v1="384" v2="386" v3="354" />
     <triangle v1="354" v2="386" v3="388" />
     <triangle v1="390" v2="392" v3="398" />
     <triangle v1="398" v2="392" v3="396" />
     <triangle v1="396" v2="392" v3="394" />
     <triangle v1="352" v2="354" v3="357" />
     <triangle v1="399" v2="400" v3="401" />
     <triangle v1="401" v2="400" v3="402" />
     <triangle v1="400" v2="403" v3="402" />
     <triangle v1="402" v2="403" v3="404" />
     <triangle v1="403" v2="405" v3="404" />
     <triangle v1="404" v2="405" v3="406" />
     <triangle v1="405" v2="399" v3="406" />
     <triangle v1="406" v2="399" v3="401" />
     <triangle v1="406" v2="401" v3="404" />
     <triangle v1="404" v2="401" v3="402" />
     <triangle v1="407" v2="408" v3="409" />
     <triangle v1="409" v2="408" v3="410" />
     <triangle v1="410" v2="408" v3="411" />
     <triangle v1="410" v2="411" v3="412" />
     <triangle v1="412" v2="411" v3="413" />
     <triangle v1="412" v2="413" v3="414" />
     <triangle v1="414" v2="413" v3="415" />
     <triangle v1="414" v2="415" v3="416" />
     <triangle v1="415" v2="417" v3="416" />
     <triangle v1="416" v2="417" v3="418" />
     <triangle v1="418" v2="417" v3="419" />
     <triangle v1="418" v2="419" v3="420" />
     <triangle v1="420" v2="419" v3="421" />
     <triangle v1="420" v2="421" v3="422" />
     <triangle v1="422" v2="421" v3="423" />
     <triangle v1="422" v2="423" v3="424" />
     <triangle v1="423" v2="425" v3="424" />
     <triangle v1="424" v2="425" v3="426" />
     <triangle v1="426" v2="425" v3="427" />
     <triangle v1="426" v2="427" v3="428" />
     <triangle v1="428" v2="427" v3="429" />
     <triangle v1="428" v2="429" v3="430" />
     <triangle v1="430" v2="429" v3="431" />
     <triangle v1="430" v2="431" v3="432" />
     <triangle v1="432" v2="431" v3="433" />
     <triangle v1="432" v2="433" v3="434" />
     <triangle v1="434" v2="433" v3="435" />
     <triangle v1="434" v2="435" v3="436" />
     <triangle v1="436" v2="435" v3="437" />
     <triangle v1="436" v2="437" v3="438" />
     <triangle v1="438" v2="437" v3="439" />
     <triangle v1="438" v2="439" v3="440" />
     <triangle v1="439" v2="441" v3="440" />
     <triangle v1="440" v2="441" v3="442" />
     <triangle v1="441" v2="443" v3="442" />
     <triangle v1="442" v2="443" v3="444" />
     <triangle v1="444" v2="443" v3="445" />
     <triangle v1="444" v2="445" v3="446" />
     <triangle v1="446" v2="445" v3="447" />
     <triangle v1="446" v2="447" v3="448" />
     <triangle v1="448" v2="447" v3="449" />
     <triangle v1="448" v2="449" v3="450" />
     <triangle v1="449" v2="451" v3="450" />
     <triangle v1="450" v2="451" v3="452" />
     <triangle v1="452" v2="451" v3="453" />
     <triangle v1="452" v2="453" v3="454" />
     <triangle v1="454" v2="453" v3="455" />
     <triangle v1="454" v2="455" v3="456" />
     <triangle v1="456" v2="455" v3="457" />
     <triangle v1="456" v2="457" v3="458" />
     <triangle v1="457" v2="459" v3="458" />
     <triangle v1="458" v2="459" v3="460" />
     <triangle v1="459" v2="461" v3="460" />
     <triangle v1="460" v2="461" v3="462" />
     <triangle v1="461" v2="463" v3="462" />
     <triangle v1="462" v2="463" v3="464" />
     <triangle v1="463" v2="465" v3="464" />
     <triangle v1="464" v2="465" v3="466" />
     <triangle v1="465" v2="467" v3="466" />
     <triangle v1="466" v2="467" v3="468" />
     <triangle v1="467" v2="469" v3="468" />
     <triangle v1="468" v2="469" v3="470" />
     <triangle v1="469" v2="471" v3="470" />
     <triangle v1="470" v2="471" v3="472" />
     <triangle v1="471" v2="473" v3="472" />
     <triangle v1="472" v2="473" v3="474" />
     <triangle v1="473" v2="475" v3="474" />
     <triangle v1="474" v2="475" v3="476" />
     <triangle v1="475" v2="477" v3="476" />
     <triangle v1="476" v2="477" v3="478" />
     <triangle v1="477" v2="479" v3="478" />
     <triangle v1="478" v2="479" v3="480" />
     <triangle v1="480" v2="479" v3="481" />
     <triangle v1="480" v2="481" v3="482" />
     <triangle v1="482" v2="481" v3="483" />
     <triangle v1="482" v2="483" v3="484" />
     <triangle v1="484" v2="483" v3="407" />
     <triangle v1="484" v2="407" v3="409" />
     <triangle v1="478" v2="480" v3="476" />
     <triangle v1="476" v2="480" v3="482" />
     <triangle v1="476" v2="482" v3="484" />
     <triangle v1="476" v2="484" v3="474" />
     <triangle v1="474" v2="484" v3="409" />
     <triangle v1="474" v2="409" v3="472" />
     <triangle v1="472" v2="409" v3="470" />
     <triangle v1="470" v2="409" v3="410" />
     <triangle v1="470" v2="410" v3="412" />
     <triangle v1="412" v2="414" v3="470" />
     <triangle v1="470" v2="414" v3="416" />
     <triangle v1="470" v2="416" v3="418" />
     <triangle v1="418" v2="420" v3="470" />
     <triangle v1="470" v2="420" v3="422" />
     <triangle v1="470" v2="422" v3="424" />
     <triangle v1="424" v2="426" v3="470" />
     <triangle v1="470" v2="426" v3="428" />
     <triangle v1="470" v2="428" v3="430" />
     <triangle v1="430" v2="432" v3="470" />
     <triangle v1="470" v2="432" v3="440" />
     <triangle v1="470" v2="440" v3="468" />
     <triangle v1="468" v2="440" v3="442" />
     <triangle v1="468" v2="442" v3="452" />
     <triangle v1="452" v2="442" v3="450" />
     <triangle v1="450" v2="442" v3="448" />
     <triangle v1="448" v2="442" v3="444" />
     <triangle v1="448" v2="444" v3="446" />
     <triangle v1="432" v2="434" v3="440" />
     <triangle v1="440" v2="434" v3="436" />
     <triangle v1="440" v2="436" v3="438" />
     <triangle v1="452" v2="454" v3="468" />
     <triangle v1="468" v2="454" v3="456" />
     <triangle v1="468" v2="456" v3="458" />
     <triangle v1="468" v2="458" v3="466" />
     <triangle v1="466" v2="458" v3="460" />
     <triangle v1="466" v2="460" v3="462" />
     <triangle v1="462" v2="464" v3="466" />
     <triangle v1="485" v2="486" v3="487" />
     <triangle v1="487" v2="486" v3="488" />
     <triangle v1="486" v2="489" v3="488" />
     <triangle v1="488" v2="489" v3="490" />
     <triangle v1="489" v2="491" v3="490" />
     <triangle v1="490" v2="491" v3="492" />
     <triangle v1="491" v2="485" v3="492" />
     <triangle v1="492" v2="485" v3="487" />
     <triangle v1="493" v2="494" v3="495" />
     <triangle v1="495" v2="494" v3="496" />
     <triangle v1="496" v2="494" v3="497" />
     <triangle v1="496" v2="497" v3="498" />
     <triangle v1="498" v2="497" v3="499" />
     <triangle v1="498" v2="499" v3="500" />
     <triangle v1="500" v2="499" v3="501" />
     <triangle v1="500" v2="501" v3="502" />
     <triangle v1="501" v2="503" v3="502" />
     <triangle v1="502" v2="503" v3="504" />
     <triangle v1="504" v2="503" v3="505" />
     <triangle v1="504" v2="505" v3="506" />
     <triangle v1="506" v2="505" v3="507" />
     <triangle v1="506" v2="507" v3="508" />
     <triangle v1="508" v2="507" v3="509" />
     <triangle v1="508" v2="509" v3="510" />
     <triangle v1="509" v2="511" v3="510" />
     <triangle v1="510" v2="511" v3="512" />
     <triangle v1="511" v2="513" v3="512" />
     <triangle v1="512" v2="513" v3="514" />
     <triangle v1="514" v2="513" v3="515" />
     <triangle v1="514" v2="515" v3="516" />
     <triangle v1="516" v2="515" v3="517" />
     <triangle v1="516" v2="517" v3="518" />
     <triangle v1="518" v2="517" v3="519" />
     <triangle v1="518" v2="519" v3="520" />
     <triangle v1="519" v2="521" v3="520" />
     <triangle v1="520" v2="521" v3="522" />
     <triangle v1="522" v2="521" v3="523" />
     <triangle v1="522" v2="523" v3="524" />
     <triangle v1="524" v2="523" v3="525" />
     <triangle v1="524" v2="525" v3="526" />
     <triangle v1="526" v2="525" v3="527" />
     <triangle v1="526" v2="527" v3="528" />
     <triangle v1="527" v2="529" v3="528" />
     <triangle v1="528" v2="529" v3="530" />
     <triangle v1="529" v2="531" v3="530" />
     <triangle v1="530" v2="531" v3="532" />
     <triangle v1="532" v2="531" v3="533" />
     <triangle v1="532" v2="533" v3="534" />
     <triangle v1="534" v2="533" v3="535" />
     <triangle v1="534" v2="535" v3="536" />
     <triangle v1="536" v2="535" v3="537" />
     <triangle v1="536" v2="537" v3="538" />
     <triangle v1="537" v2="539" v3="538" />
     <triangle v1="538" v2="539" v3="540" />
     <triangle v1="540" v2="539" v3="541" />
     <triangle v1="540" v2="541" v3="542" />
     <triangle v1="542" v2="541" v3="543" />
     <triangle v1="542" v2="543" v3="544" />
     <triangle v1="544" v2="543" v3="545" />
     <triangle v1="544" v2="545" v3="546" />
     <triangle v1="545" v2="547" v3="546" />
     <triangle v1="546" v2="547" v3="548" />
     <triangle v1="547" v2="549" v3="548" />
     <triangle v1="548" v2="549" v3="550" />
     <triangle v1="550" v2="549" v3="551" />
     <triangle v1="550" v2="551" v3="552" />
     <triangle v1="552" v2="551" v3="553" />
     <triangle v1="552" v2="553" v3="554" />
     <triangle v1="554" v2="553" v3="555" />
     <triangle v1="554" v2="555" v3="556" />
     <triangle v1="555" v2="557" v3="556" />
     <triangle v1="556" v2="557" v3="558" />
     <triangle v1="558" v2="557" v3="559" />
     <triangle v1="558" v2="559" v3="560" />
     <triangle v1="560" v2="559" v3="561" />
     <triangle v1="560" v2="561" v3="562" />
     <triangle v1="562" v2="561" v3="563" />
     <triangle v1="562" v2="563" v3="564" />
     <triangle v1="563" v2="493" v3="564" />
     <triangle v1="564" v2="493" v3="495" />
     <triangle v1="495" v2="492" v3="564" />
     <triangle v1="564" v2="492" v3="554" />
     <triangle v1="564" v2="554" v3="556" />
     <triangle v1="496" v2="500" v3="495" />
     <triangle v1="495" v2="500" v3="502" />
     <triangle v1="495" v2="502" v3="504" />
     <triangle v1="496" v2="498" v3="500" />
     <triangle v1="495" v2="504" v3="490" />
     <triangle v1="490" v2="504" v3="506" />
     <triangle v1="490" v2="506" v3="508" />
     <triangle v1="508" v2="510" v3="490" />
     <triangle v1="490" v2="510" v3="488" />
     <triangle v1="488" v2="510" v3="512" />
     <triangle v1="488" v2="512" v3="514" />
     <triangle v1="514" v2="516" v3="488" />
     <triangle v1="488" v2="516" v3="518" />
     <triangle v1="488" v2="518" v3="528" />
     <triangle v1="528" v2="518" v3="520" />
     <triangle v1="528" v2="520" v3="522" />
     <triangle v1="524" v2="526" v3="522" />
     <triangle v1="522" v2="526" v3="528" />
     <triangle v1="528" v2="530" v3="488" />
     <triangle v1="488" v2="530" v3="487" />
     <triangle v1="487" v2="530" v3="540" />
     <triangle v1="487" v2="540" v3="542" />
     <triangle v1="532" v2="536" v3="530" />
     <triangle v1="530" v2="536" v3="538" />
     <triangle v1="530" v2="538" v3="540" />
     <triangle v1="532" v2="534" v3="536" />
     <triangle v1="542" v2="544" v3="487" />
     <triangle v1="487" v2="544" v3="546" />
     <triangle v1="487" v2="546" v3="548" />
     <triangle v1="487" v2="548" v3="492" />
     <triangle v1="492" v2="548" v3="550" />
     <triangle v1="492" v2="550" v3="552" />
     <triangle v1="552" v2="554" v3="492" />
     <triangle v1="556" v2="558" v3="564" />
     <triangle v1="564" v2="558" v3="562" />
     <triangle v1="562" v2="558" v3="560" />
     <triangle v1="490" v2="492" v3="495" />
     <triangle v1="565" v2="566" v3="567" />
     <triangle v1="567" v2="566" v3="568" />
     <triangle v1="568" v2="566" v3="569" />
     <triangle v1="568" v2="569" v3="570" />
     <triangle v1="570" v2="569" v3="571" />
     <triangle v1="570" v2="571" v3="572" />
     <triangle v1="572" v2="571" v3="573" />
     <triangle v1="572" v2="573" v3="574" />
     <triangle v1="573" v2="575" v3="574" />
     <triangle v1="574" v2="575" v3="576" />
     <triangle v1="575" v2="577" v3="576" />
     <triangle v1="576" v2="577" v3="578" />
     <triangle v1="577" v2="579" v3="578" />
     <triangle v1="578" v2="579" v3="580" />
     <triangle v1="579" v2="581" v3="580" />
     <triangle v1="580" v2="581" v3="582" />
     <triangle v1="581" v2="583" v3="582" />
     <triangle v1="582" v2="583" v3="584" />
     <triangle v1="583" v2="585" v3="584" />
     <triangle v1="584" v2="585" v3="586" />
     <triangle v1="585" v2="587" v3="586" />
     <triangle v1="586" v2="587" v3="588" />
     <triangle v1="588" v2="587" v3="589" />
     <triangle v1="588" v2="589" v3="590" />
     <triangle v1="590" v2="589" v3="591" />
     <triangle v1="590" v2="591" v3="592" />
     <triangle v1="592" v2="591" v3="593" />
     <triangle v1="592" v2="593" v3="594" />
     <triangle v1="593" v2="595" v3="594" />
     <triangle v1="594" v2="595" v3="596" />
     <triangle v1="596" v2="595" v3="597" />
     <triangle v1="596" v2="597" v3="598" />
     <triangle v1="598" v2="597" v3="599" />
     <triangle v1="598" v2="599" v3="600" />
     <triangle v1="600" v2="599" v3="601" />
     <triangle v1="600" v2="601" v3="602" />
     <triangle v1="601" v2="603" v3="602" />
     <triangle v1="602" v2="603" v3="604" />
     <triangle v1="603" v2="605" v3="604" />
     <triangle v1="604" v2="605" v3="606" />
     <triangle v1="606" v2="605" v3="607" />
     <triangle v1="606" v2="607" v3="608" />
     <triangle v1="608" v2="607" v3="609" />
     <triangle v1="608" v2="609" v3="610" />
     <triangle v1="610" v2="609" v3="611" />
     <triangle v1="610" v2="611" v3="612" />
     <triangle v1="611" v2="613" v3="612" />
     <triangle v1="612" v2="613" v3="614" />
     <triangle v1="614" v2="613" v3="615" />
     <triangle v1="614" v2="615" v3="616" />
     <triangle v1="616" v2="615" v3="617" />
     <triangle v1="616" v2="617" v3="618" />
     <triangle v1="618" v2="617" v3="619" />
     <triangle v1="618" v2="619" v3="620" />
     <triangle v1="619" v2="621" v3="620" />
     <triangle v1="620" v2="621" v3="622" />
     <triangle v1="621" v2="623" v3="622" />
     <triangle v1="622" v2="623" v3="624" />
     <triangle v1="624" v2="623" v3="625" />
     <triangle v1="624" v2="625" v3="626" />
     <triangle v1="626" v2="625" v3="627" />
     <triangle v1="626" v2="627" v3="628" />
     <triangle v1="628" v2="627" v3="629" />
     <triangle v1="628" v2="629" v3="630" />
     <triangle v1="629" v2="631" v3="630" />
     <triangle v1="630" v2="631" v3="632" />
     <triangle v1="631" v2="633" v3="632" />
     <triangle v1="632" v2="633" v3="634" />
     <triangle v1="633" v2="635" v3="634" />
     <triangle v1="634" v2="635" v3="636" />
     <triangle v1="635" v2="637" v3="636" />
     <triangle v1="636" v2="637" v3="638" />
     <triangle v1="637" v2="639" v3="638" />
     <triangle v1="638" v2="639" v3="640" />
     <triangle v1="639" v2="641" v3="640" />
     <triangle v1="640" v2="641" v3="642" />
     <triangle v1="641" v2="643" v3="642" />
     <triangle v1="642" v2="643" v3="644" />
     <triangle v1="644" v2="643" v3="645" />
     <triangle v1="644" v2="645" v3="646" />
     <triangle v1="646" v2="645" v3="647" />
     <triangle v1="646" v2="647" v3="648" />
     <triangle v1="648" v2="647" v3="649" />
     <triangle v1="648" v2="649" v3="650" />
     <triangle v1="649" v2="651" v3="650" />
     <triangle v1="650" v2="651" v3="652" />
     <triangle v1="652" v2="651" v3="653" />
     <triangle v1="652" v2="653" v3="654" />
     <triangle v1="654" v2="653" v3="655" />
     <triangle v1="654" v2="655" v3="656" />
     <triangle v1="656" v2="655" v3="657" />
     <triangle v1="656" v2="657" v3="658" />
     <triangle v1="657" v2="659" v3="658" />
     <triangle v1="658" v2="659" v3="660" />
     <triangle v1="659" v2="661" v3="660" />
     <triangle v1="660" v2="661" v3="662" />
     <triangle v1="662" v2="661" v3="663" />
     <triangle v1="662" v2="663" v3="664" />
     <triangle v1="664" v2="663" v3="665" />
     <triangle v1="664" v2="665" v3="666" />
     <triangle v1="666" v2="665" v3="667" />
     <triangle v1="666" v2="667" v3="668" />
     <triangle v1="667" v2="669" v3="668" />
     <triangle v1="668" v2="669" v3="670" />
     <triangle v1="670" v2="669" v3="671" />
     <triangle v1="670" v2="671" v3="672" />
     <triangle v1="672" v2="671" v3="673" />
     <triangle v1="672" v2="673" v3="674" />
     <triangle v1="674" v2="673" v3="675" />
     <triangle v1="674" v2="675" v3="676" />
     <triangle v1="675" v2="565" v3="676" />
     <triangle v1="676" v2="565" v3="567" />
     <triangle v1="567" v2="634" v3="676" />
     <triangle v1="676" v2="634" v3="666" />
     <triangle v1="676" v2="666" v3="668" />
     <triangle v1="568" v2="572" v3="567" />
     <triangle v1="567" v2="572" v3="632" />
     <triangle v1="567" v2="632" v3="634" />
     <triangle v1="568" v2="570" v3="572" />
     <triangle v1="572" v2="574" v3="632" />
     <triangle v1="632" v2="574" v3="576" />
     <triangle v1="632" v2="576" v3="630" />
     <triangle v1="630" v2="576" v3="628" />
     <triangle v1="628" v2="576" v3="622" />
     <triangle v1="628" v2="622" v3="624" />
     <triangle v1="576" v2="578" v3="622" />
     <triangle v1="622" v2="578" v3="620" />
     <triangle v1="620" v2="578" v3="610" />
     <triangle v1="620" v2="610" v3="612" />
     <triangle v1="580" v2="604" v3="578" />
     <triangle v1="578" v2="604" v3="606" />
     <triangle v1="578" v2="606" v3="608" />
     <triangle v1="582" v2="584" v3="580" />
     <triangle v1="580" v2="584" v3="586" />
     <triangle v1="580" v2="586" v3="596" />
     <triangle v1="596" v2="586" v3="594" />
     <triangle v1="594" v2="586" v3="592" />
     <triangle v1="592" v2="586" v3="588" />
     <triangle v1="592" v2="588" v3="590" />
     <triangle v1="596" v2="598" v3="580" />
     <triangle v1="580" v2="598" v3="600" />
     <triangle v1="580" v2="600" v3="602" />
     <triangle v1="602" v2="604" v3="580" />
     <triangle v1="608" v2="610" v3="578" />
     <triangle v1="612" v2="614" v3="620" />
     <triangle v1="620" v2="614" v3="618" />
     <triangle v1="618" v2="614" v3="616" />
     <triangle v1="624" v2="626" v3="628" />
     <triangle v1="636" v2="658" v3="634" />
     <triangle v1="634" v2="658" v3="660" />
     <triangle v1="634" v2="660" v3="662" />
     <triangle v1="638" v2="640" v3="636" />
     <triangle v1="636" v2="640" v3="642" />
     <triangle v1="636" v2="642" v3="652" />
     <triangle v1="652" v2="642" v3="650" />
     <triangle v1="650" v2="642" v3="648" />
     <triangle v1="648" v2="642" v3="644" />
     <triangle v1="648" v2="644" v3="646" />
     <triangle v1="652" v2="654" v3="636" />
     <triangle v1="636" v2="654" v3="656" />
     <triangle v1="636" v2="656" v3="658" />
     <triangle v1="662" v2="664" v3="634" />
     <triangle v1="634" v2="664" v3="666" />
     <triangle v1="668" v2="670" v3="676" />
     <triangle v1="676" v2="670" v3="674" />
     <triangle v1="674" v2="670" v3="672" />
     <triangle v1="7" v2="79" v3="8" />
     <triangle v1="8" v2="79" v3="23" />
     <triangle v1="8" v2="23" v3="21" />
     <triangle v1="79" v2="7" v3="81" />
     <triangle v1="81" v2="7" v3="13" />
     <triangle v1="81" v2="13" v3="19" />
     <triangle v1="19" v2="13" v3="11" />
     <triangle v1="19" v2="11" v3="21" />
     <triangle v1="21" v2="11" v3="8" />
     <triangle v1="19" v2="16" v3="81" />
     <triangle v1="81" v2="16" v3="15" />
     <triangle v1="81" v2="15" v3="318" />
     <triangle v1="318" v2="15" v3="51" />
     <triangle v1="318" v2="51" v3="291" />
     <triangle v1="291" v2="51" v3="48" />
     <triangle v1="291" v2="48" v3="33" />
     <triangle v1="33" v2="48" v3="47" />
     <triangle v1="33" v2="47" v3="15" />
     <triangle v1="15" v2="47" v3="53" />
     <triangle v1="15" v2="53" v3="51" />
     <triangle v1="31" v2="623" v3="33" />
     <triangle v1="33" v2="623" v3="621" />
     <triangle v1="33" v2="621" v3="619" />
     <triangle v1="29" v2="77" v3="31" />
     <triangle v1="31" v2="77" v3="659" />
     <triangle v1="31" v2="659" v3="657" />
     <triangle v1="29" v2="27" v3="77" />
     <triangle v1="77" v2="27" v3="79" />
     <triangle v1="79" v2="27" v3="25" />
     <triangle v1="79" v2="25" v3="23" />
     <triangle v1="35" v2="59" v3="36" />
     <triangle v1="36" v2="59" v3="56" />
     <triangle v1="36" v2="56" v3="55" />
     <triangle v1="35" v2="45" v3="59" />
     <triangle v1="59" v2="45" v3="61" />
     <triangle v1="61" v2="45" v3="63" />
     <triangle v1="63" v2="45" v3="43" />
     <triangle v1="63" v2="43" v3="99" />
     <triangle v1="99" v2="43" v3="41" />
     <triangle v1="99" v2="41" v3="89" />
     <triangle v1="89" v2="41" v3="90" />
     <triangle v1="90" v2="41" v3="39" />
     <triangle v1="90" v2="39" v3="67" />
     <triangle v1="67" v2="39" v3="36" />
     <triangle v1="67" v2="36" v3="69" />
     <triangle v1="69" v2="36" v3="55" />
     <triangle v1="69" v2="55" v3="87" />
     <triangle v1="85" v2="105" v3="87" />
     <triangle v1="87" v2="105" v3="102" />
     <triangle v1="87" v2="102" v3="101" />
     <triangle v1="83" v2="677" v3="85" />
     <triangle v1="85" v2="677" v3="678" />
     <triangle v1="85" v2="678" v3="679" />
     <triangle v1="81" v2="680" v3="83" />
     <triangle v1="83" v2="680" v3="681" />
     <triangle v1="83" v2="681" v3="682" />
     <triangle v1="682" v2="681" v3="683" />
     <triangle v1="683" v2="681" v3="684" />
     <triangle v1="683" v2="684" v3="685" />
     <triangle v1="685" v2="684" v3="686" />
     <triangle v1="75" v2="85" v3="77" />
     <triangle v1="77" v2="85" v3="377" />
     <triangle v1="77" v2="377" v3="375" />
     <triangle v1="75" v2="73" v3="85" />
     <triangle v1="85" v2="73" v3="105" />
     <triangle v1="105" v2="73" v3="107" />
     <triangle v1="107" v2="73" v3="71" />
     <triangle v1="107" v2="71" v3="101" />
     <triangle v1="101" v2="71" v3="69" />
     <triangle v1="101" v2="69" v3="87" />
     <triangle v1="65" v2="95" v3="67" />
     <triangle v1="67" v2="95" v3="93" />
     <triangle v1="67" v2="93" v3="90" />
     <triangle v1="65" v2="63" v3="95" />
     <triangle v1="95" v2="63" v3="97" />
     <triangle v1="97" v2="63" v3="99" />
     <triangle v1="365" v2="363" v3="400" />
     <triangle v1="400" v2="363" v3="361" />
     <triangle v1="400" v2="361" v3="359" />
     <triangle v1="359" v2="356" v3="400" />
     <triangle v1="400" v2="356" v3="355" />
     <triangle v1="400" v2="355" v3="397" />
     <triangle v1="400" v2="397" v3="403" />
     <triangle v1="403" v2="397" v3="395" />
     <triangle v1="403" v2="395" v3="393" />
     <triangle v1="393" v2="391" v3="403" />
     <triangle v1="403" v2="391" v3="389" />
     <triangle v1="403" v2="389" v3="387" />
     <triangle v1="387" v2="385" v3="403" />
     <triangle v1="403" v2="385" v3="383" />
     <triangle v1="403" v2="383" v3="381" />
     <triangle v1="379" v2="377" v3="381" />
     <triangle v1="381" v2="377" v3="403" />
     <triangle v1="373" v2="566" v3="375" />
     <triangle v1="375" v2="566" v3="565" />
     <triangle v1="375" v2="565" v3="675" />
     <triangle v1="371" v2="33" v3="373" />
     <triangle v1="373" v2="33" v3="601" />
     <triangle v1="373" v2="601" v3="599" />
     <triangle v1="369" v2="400" v3="371" />
     <triangle v1="371" v2="400" v3="288" />
     <triangle v1="371" v2="288" v3="33" />
     <triangle v1="33" v2="288" v3="291" />
     <triangle v1="369" v2="367" v3="400" />
     <triangle v1="400" v2="367" v3="365" />
     <triangle v1="400" v2="399" v3="288" />
     <triangle v1="288" v2="399" v3="459" />
     <triangle v1="288" v2="459" v3="457" />
     <triangle v1="459" v2="399" v3="461" />
     <triangle v1="461" v2="399" v3="405" />
     <triangle v1="461" v2="405" v3="211" />
     <triangle v1="211" v2="405" v3="403" />
     <triangle v1="211" v2="403" v3="377" />
     <triangle v1="417" v2="415" v3="483" />
     <triangle v1="483" v2="415" v3="413" />
     <triangle v1="483" v2="413" v3="411" />
     <triangle v1="411" v2="408" v3="483" />
     <triangle v1="483" v2="408" v3="407" />
     <triangle v1="481" v2="431" v3="483" />
     <triangle v1="483" v2="431" v3="429" />
     <triangle v1="483" v2="429" v3="427" />
     <triangle v1="479" v2="529" v3="481" />
     <triangle v1="481" v2="529" v3="435" />
     <triangle v1="481" v2="435" v3="433" />
     <triangle v1="479" v2="477" v3="529" />
     <triangle v1="529" v2="477" v3="531" />
     <triangle v1="531" v2="477" v3="533" />
     <triangle v1="533" v2="477" v3="535" />
     <triangle v1="535" v2="477" v3="537" />
     <triangle v1="537" v2="477" v3="539" />
     <triangle v1="539" v2="477" v3="541" />
     <triangle v1="541" v2="477" v3="543" />
     <triangle v1="543" v2="477" v3="545" />
     <triangle v1="545" v2="477" v3="211" />
     <triangle v1="545" v2="211" v3="547" />
     <triangle v1="547" v2="211" v3="549" />
     <triangle v1="549" v2="211" v3="551" />
     <triangle v1="551" v2="211" v3="224" />
     <triangle v1="551" v2="224" v3="553" />
     <triangle v1="553" v2="224" v3="555" />
     <triangle v1="555" v2="224" v3="557" />
     <triangle v1="557" v2="224" v3="559" />
     <triangle v1="559" v2="224" v3="561" />
     <triangle v1="561" v2="224" v3="563" />
     <triangle v1="563" v2="224" v3="229" />
     <triangle v1="563" v2="229" v3="493" />
     <triangle v1="493" v2="229" v3="494" />
     <triangle v1="494" v2="229" v3="497" />
     <triangle v1="497" v2="229" v3="499" />
     <triangle v1="499" v2="229" v3="501" />
     <triangle v1="501" v2="229" v3="503" />
     <triangle v1="503" v2="229" v3="505" />
     <triangle v1="505" v2="229" v3="288" />
     <triangle v1="505" v2="288" v3="507" />
     <triangle v1="507" v2="288" v3="509" />
     <triangle v1="509" v2="288" v3="511" />
     <triangle v1="511" v2="288" v3="457" />
     <triangle v1="511" v2="457" v3="513" />
     <triangle v1="513" v2="457" v3="455" />
     <triangle v1="513" v2="455" v3="515" />
     <triangle v1="515" v2="455" v3="453" />
     <triangle v1="515" v2="453" v3="517" />
     <triangle v1="517" v2="453" v3="451" />
     <triangle v1="517" v2="451" v3="519" />
     <triangle v1="519" v2="451" v3="449" />
     <triangle v1="519" v2="449" v3="521" />
     <triangle v1="521" v2="449" v3="447" />
     <triangle v1="521" v2="447" v3="523" />
     <triangle v1="523" v2="447" v3="445" />
     <triangle v1="523" v2="445" v3="525" />
     <triangle v1="525" v2="445" v3="443" />
     <triangle v1="525" v2="443" v3="527" />
     <triangle v1="527" v2="443" v3="441" />
     <triangle v1="527" v2="441" v3="439" />
     <triangle v1="477" v2="475" v3="211" />
     <triangle v1="211" v2="475" v3="463" />
     <triangle v1="211" v2="463" v3="461" />
     <triangle v1="475" v2="473" v3="463" />
     <triangle v1="463" v2="473" v3="465" />
     <triangle v1="465" v2="473" v3="471" />
     <triangle v1="465" v2="471" v3="467" />
     <triangle v1="467" v2="471" v3="469" />
     <triangle v1="527" v2="439" v3="529" />
     <triangle v1="529" v2="439" v3="437" />
     <triangle v1="529" v2="437" v3="435" />
     <triangle v1="433" v2="431" v3="481" />
     <triangle v1="427" v2="425" v3="483" />
     <triangle v1="483" v2="425" v3="423" />
     <triangle v1="483" v2="423" v3="421" />
     <triangle v1="421" v2="419" v3="483" />
     <triangle v1="483" v2="419" v3="417" />
     <triangle v1="571" v2="583" v3="573" />
     <triangle v1="573" v2="583" v3="581" />
     <triangle v1="573" v2="581" v3="575" />
     <triangle v1="575" v2="581" v3="579" />
     <triangle v1="575" v2="579" v3="577" />
     <triangle v1="571" v2="569" v3="583" />
     <triangle v1="583" v2="569" v3="566" />
     <triangle v1="583" v2="566" v3="373" />
     <triangle v1="675" v2="673" v3="375" />
     <triangle v1="375" v2="673" v3="671" />
     <triangle v1="375" v2="671" v3="669" />
     <triangle v1="669" v2="667" v3="375" />
     <triangle v1="375" v2="667" v3="665" />
     <triangle v1="375" v2="665" v3="663" />
     <triangle v1="663" v2="661" v3="375" />
     <triangle v1="375" v2="661" v3="659" />
     <triangle v1="375" v2="659" v3="77" />
     <triangle v1="657" v2="655" v3="31" />
     <triangle v1="31" v2="655" v3="653" />
     <triangle v1="31" v2="653" v3="651" />
     <triangle v1="651" v2="649" v3="31" />
     <triangle v1="31" v2="649" v3="647" />
     <triangle v1="31" v2="647" v3="645" />
     <triangle v1="645" v2="643" v3="31" />
     <triangle v1="31" v2="643" v3="641" />
     <triangle v1="31" v2="641" v3="639" />
     <triangle v1="637" v2="629" v3="639" />
     <triangle v1="639" v2="629" v3="627" />
     <triangle v1="639" v2="627" v3="625" />
     <triangle v1="629" v2="637" v3="631" />
     <triangle v1="631" v2="637" v3="635" />
     <triangle v1="631" v2="635" v3="633" />
     <triangle v1="625" v2="623" v3="639" />
     <triangle v1="639" v2="623" v3="31" />
     <triangle v1="619" v2="617" v3="33" />
     <triangle v1="33" v2="617" v3="615" />
     <triangle v1="33" v2="615" v3="613" />
     <triangle v1="613" v2="611" v3="33" />
     <triangle v1="33" v2="611" v3="609" />
     <triangle v1="33" v2="609" v3="607" />
     <triangle v1="607" v2="605" v3="33" />
     <triangle v1="33" v2="605" v3="603" />
     <triangle v1="33" v2="603" v3="601" />
     <triangle v1="599" v2="597" v3="373" />
     <triangle v1="373" v2="597" v3="595" />
     <triangle v1="373" v2="595" v3="593" />
     <triangle v1="593" v2="591" v3="373" />
     <triangle v1="373" v2="591" v3="589" />
     <triangle v1="373" v2="589" v3="587" />
     <triangle v1="587" v2="585" v3="373" />
     <triangle v1="373" v2="585" v3="583" />
     <triangle v1="208" v2="207" v3="211" />
     <triangle v1="211" v2="207" v3="213" />
     <triangle v1="211" v2="213" v3="214" />
     <triangle v1="214" v2="215" v3="211" />
     <triangle v1="211" v2="215" v3="216" />
     <triangle v1="211" v2="216" v3="217" />
     <triangle v1="217" v2="218" v3="211" />
     <triangle v1="211" v2="218" v3="219" />
     <triangle v1="211" v2="219" v3="220" />
     <triangle v1="220" v2="221" v3="211" />
     <triangle v1="211" v2="221" v3="222" />
     <triangle v1="211" v2="222" v3="223" />
     <triangle v1="223" v2="224" v3="211" />
     <triangle v1="262" v2="265" v3="229" />
     <triangle v1="229" v2="265" v3="267" />
     <triangle v1="229" v2="267" v3="269" />
     <triangle v1="269" v2="271" v3="229" />
     <triangle v1="229" v2="271" v3="273" />
     <triangle v1="229" v2="273" v3="275" />
     <triangle v1="275" v2="277" v3="229" />
     <triangle v1="229" v2="277" v3="279" />
     <triangle v1="229" v2="279" v3="281" />
     <triangle v1="281" v2="283" v3="229" />
     <triangle v1="229" v2="283" v3="285" />
     <triangle v1="229" v2="285" v3="287" />
     <triangle v1="287" v2="288" v3="229" />
     <triangle v1="291" v2="292" v3="318" />
     <triangle v1="318" v2="292" v3="295" />
     <triangle v1="318" v2="295" v3="297" />
     <triangle v1="297" v2="299" v3="318" />
     <triangle v1="318" v2="299" v3="301" />
     <triangle v1="318" v2="301" v3="303" />
     <triangle v1="303" v2="305" v3="318" />
     <triangle v1="318" v2="305" v3="307" />
     <triangle v1="318" v2="307" v3="309" />
     <triangle v1="309" v2="311" v3="318" />
     <triangle v1="318" v2="311" v3="313" />
     <triangle v1="318" v2="313" v3="315" />
     <triangle v1="315" v2="317" v3="318" />
     <triangle v1="81" v2="318" v3="680" />
     <triangle v1="680" v2="318" v3="346" />
     <triangle v1="680" v2="346" v3="687" />
     <triangle v1="680" v2="687" v3="688" />
     <triangle v1="688" v2="687" v3="689" />
     <triangle v1="688" v2="689" v3="690" />
     <triangle v1="690" v2="691" v3="688" />
     <triangle v1="688" v2="691" v3="692" />
     <triangle v1="688" v2="692" v3="693" />
     <triangle v1="693" v2="692" v3="694" />
     <triangle v1="693" v2="694" v3="695" />
     <triangle v1="695" v2="696" v3="693" />
     <triangle v1="693" v2="696" v3="697" />
     <triangle v1="697" v2="696" v3="698" />
     <triangle v1="697" v2="698" v3="699" />
     <triangle v1="697" v2="699" v3="700" />
     <triangle v1="700" v2="699" v3="701" />
     <triangle v1="700" v2="701" v3="702" />
     <triangle v1="702" v2="701" v3="703" />
     <triangle v1="702" v2="703" v3="704" />
     <triangle v1="704" v2="703" v3="705" />
     <triangle v1="705" v2="703" v3="706" />
     <triangle v1="705" v2="706" v3="707" />
     <triangle v1="707" v2="706" v3="708" />
     <triangle v1="707" v2="708" v3="709" />
     <triangle v1="709" v2="708" v3="211" />
     <triangle v1="709" v2="211" v3="710" />
     <triangle v1="710" v2="211" v3="85" />
     <triangle v1="710" v2="85" v3="711" />
     <triangle v1="711" v2="85" v3="712" />
     <triangle v1="712" v2="85" v3="679" />
     <triangle v1="697" v2="700" v3="713" />
     <triangle v1="713" v2="700" v3="714" />
     <triangle v1="713" v2="714" v3="715" />
     <triangle v1="715" v2="714" v3="716" />
     <triangle v1="715" v2="716" v3="717" />
     <triangle v1="715" v2="717" v3="718" />
     <triangle v1="718" v2="717" v3="719" />
     <triangle v1="718" v2="719" v3="720" />
     <triangle v1="721" v2="722" v3="715" />
     <triangle v1="715" v2="722" v3="723" />
     <triangle v1="715" v2="723" v3="713" />
     <triangle v1="713" v2="723" v3="724" />
     <triangle v1="724" v2="723" v3="725" />
     <triangle v1="722" v2="721" v3="726" />
     <triangle v1="726" v2="721" v3="727" />
     <triangle v1="726" v2="727" v3="728" />
     <triangle v1="728" v2="727" v3="729" />
     <triangle v1="688" v2="730" v3="680" />
     <triangle v1="685" v2="731" v3="683" />
     <triangle v1="682" v2="677" v3="83" />
     <triangle v1="711" v2="732" v3="710" />
     <triangle v1="710" v2="732" v3="733" />
     <triangle v1="705" v2="707" v3="734" />
     <triangle v1="734" v2="707" v3="735" />
     <triangle v1="734" v2="735" v3="736" />
     <triangle v1="736" v2="735" v3="737" />
     <triangle v1="736" v2="737" v3="738" />
     <triangle v1="739" v2="740" v3="735" />
     <triangle v1="735" v2="740" v3="737" />
     <triangle v1="211" v2="377" v3="85" />
     <triangle v1="485" v2="491" v3="486" />
     <triangle v1="486" v2="491" v3="489" />
     <triangle v1="741" v2="742" v3="3" />
     <triangle v1="3" v2="742" v3="743" />
     <triangle v1="3" v2="743" v3="744" />
     <triangle v1="744" v2="743" v3="745" />
     <triangle v1="745" v2="743" v3="746" />
     <triangle v1="745" v2="746" v3="747" />
     <triangle v1="742" v2="741" v3="748" />
     <triangle v1="748" v2="741" v3="6" />
     <triangle v1="748" v2="6" v3="2" />
     <triangle v1="3" v2="749" v3="2" />
     <triangle v1="2" v2="749" v3="750" />
     <triangle v1="2" v2="750" v3="751" />
     <triangle v1="752" v2="753" v3="754" />
     <triangle v1="754" v2="753" v3="755" />
     <triangle v1="755" v2="753" v3="756" />
     <triangle v1="756" v2="753" v3="757" />
     <triangle v1="757" v2="753" v3="758" />
     <triangle v1="758" v2="753" v3="759" />
     <triangle v1="758" v2="759" v3="760" />
     <triangle v1="760" v2="759" v3="761" />
     <triangle v1="761" v2="759" v3="762" />
     <triangle v1="761" v2="762" v3="763" />
     <triangle v1="763" v2="764" v3="761" />
     <triangle v1="765" v2="766" v3="760" />
     <triangle v1="760" v2="766" v3="767" />
     <triangle v1="760" v2="767" v3="758" />
     <triangle v1="766" v2="765" v3="768" />
     <triangle v1="768" v2="765" v3="769" />
     <triangle v1="768" v2="769" v3="770" />
     <triangle v1="770" v2="769" v3="771" />
     <triangle v1="771" v2="769" v3="772" />
     <triangle v1="771" v2="772" v3="773" />
     <triangle v1="773" v2="772" v3="774" />
     <triangle v1="773" v2="774" v3="775" />
     <triangle v1="776" v2="777" v3="772" />
     <triangle v1="772" v2="777" v3="774" />
     <triangle v1="768" v2="770" v3="778" />
     <triangle v1="778" v2="770" v3="779" />
     <triangle v1="778" v2="779" v3="780" />
     <triangle v1="780" v2="779" v3="781" />
     <triangle v1="778" v2="782" v3="768" />
     <triangle v1="768" v2="782" v3="783" />
     <triangle v1="748" v2="2" v3="766" />
     <triangle v1="766" v2="2" v3="784" />
     <triangle v1="766" v2="784" v3="767" />
     <triangle v1="785" v2="786" v3="748" />
     <triangle v1="748" v2="786" v3="742" />
     <triangle v1="787" v2="788" v3="743" />
     <triangle v1="743" v2="788" v3="746" />
     <triangle v1="744" v2="749" v3="3" />
     <triangle v1="751" v2="789" v3="2" />
     <triangle v1="2" v2="789" v3="790" />
     <triangle v1="2" v2="790" v3="791" />
     <triangle v1="791" v2="792" v3="2" />
     <triangle v1="2" v2="792" v3="784" />
     <triangle v1="1" v2="5" v3="3" />
     <triangle v1="3" v2="5" v3="741" />
     <triangle v1="4" v2="6" v3="5" />
     <triangle v1="5" v2="6" v3="741" />
     <triangle v1="693" v2="697" v3="788" />
     <triangle v1="788" v2="697" v3="746" />
     <triangle v1="697" v2="713" v3="746" />
     <triangle v1="746" v2="713" v3="747" />
     <triangle v1="713" v2="724" v3="747" />
     <triangle v1="747" v2="724" v3="745" />
     <triangle v1="724" v2="725" v3="745" />
     <triangle v1="745" v2="725" v3="744" />
     <triangle v1="725" v2="723" v3="744" />
     <triangle v1="744" v2="723" v3="749" />
     <triangle v1="723" v2="722" v3="749" />
     <triangle v1="749" v2="722" v3="750" />
     <triangle v1="750" v2="722" v3="793" />
     <triangle v1="793" v2="722" v3="726" />
     <triangle v1="793" v2="726" v3="728" />
     <triangle v1="793" v2="728" v3="794" />
     <triangle v1="794" v2="728" v3="729" />
     <triangle v1="794" v2="729" v3="795" />
     <triangle v1="795" v2="729" v3="727" />
     <triangle v1="795" v2="727" v3="796" />
     <triangle v1="796" v2="727" v3="721" />
     <triangle v1="796" v2="721" v3="797" />
     <triangle v1="797" v2="721" v3="715" />
     <triangle v1="797" v2="715" v3="784" />
     <triangle v1="784" v2="792" v3="797" />
     <triangle v1="797" v2="792" v3="791" />
     <triangle v1="797" v2="791" v3="796" />
     <triangle v1="796" v2="791" v3="790" />
     <triangle v1="796" v2="790" v3="795" />
     <triangle v1="795" v2="790" v3="789" />
     <triangle v1="795" v2="789" v3="794" />
     <triangle v1="794" v2="789" v3="751" />
     <triangle v1="794" v2="751" v3="793" />
     <triangle v1="793" v2="751" v3="750" />
     <triangle v1="715" v2="718" v3="784" />
     <triangle v1="784" v2="718" v3="767" />
     <triangle v1="718" v2="720" v3="767" />
     <triangle v1="767" v2="720" v3="758" />
     <triangle v1="720" v2="719" v3="758" />
     <triangle v1="758" v2="719" v3="757" />
     <triangle v1="719" v2="717" v3="757" />
     <triangle v1="757" v2="717" v3="756" />
     <triangle v1="756" v2="717" v3="716" />
     <triangle v1="756" v2="716" v3="755" />
     <triangle v1="755" v2="716" v3="714" />
     <triangle v1="755" v2="714" v3="754" />
     <triangle v1="714" v2="700" v3="754" />
     <triangle v1="754" v2="700" v3="752" />
     <triangle v1="752" v2="700" v3="753" />
     <triangle v1="753" v2="700" v3="702" />
     <triangle v1="753" v2="702" v3="759" />
     <triangle v1="702" v2="704" v3="759" />
     <triangle v1="759" v2="704" v3="762" />
     <triangle v1="762" v2="704" v3="705" />
     <triangle v1="762" v2="705" v3="763" />
     <triangle v1="763" v2="705" v3="734" />
     <triangle v1="763" v2="734" v3="764" />
     <triangle v1="734" v2="736" v3="764" />
     <triangle v1="764" v2="736" v3="761" />
     <triangle v1="736" v2="738" v3="761" />
     <triangle v1="761" v2="738" v3="760" />
     <triangle v1="738" v2="737" v3="760" />
     <triangle v1="760" v2="737" v3="765" />
     <triangle v1="740" v2="769" v3="737" />
     <triangle v1="737" v2="769" v3="765" />
     <triangle v1="740" v2="739" v3="769" />
     <triangle v1="769" v2="739" v3="772" />
     <triangle v1="739" v2="735" v3="772" />
     <triangle v1="772" v2="735" v3="776" />
     <triangle v1="735" v2="707" v3="776" />
     <triangle v1="776" v2="707" v3="777" />
     <triangle v1="707" v2="709" v3="777" />
     <triangle v1="777" v2="709" v3="774" />
     <triangle v1="709" v2="710" v3="774" />
     <triangle v1="774" v2="710" v3="775" />
     <triangle v1="710" v2="733" v3="775" />
     <triangle v1="775" v2="733" v3="773" />
     <triangle v1="733" v2="732" v3="773" />
     <triangle v1="773" v2="732" v3="771" />
     <triangle v1="732" v2="711" v3="771" />
     <triangle v1="771" v2="711" v3="770" />
     <triangle v1="711" v2="712" v3="770" />
     <triangle v1="770" v2="712" v3="779" />
     <triangle v1="679" v2="798" v3="712" />
     <triangle v1="712" v2="798" v3="799" />
     <triangle v1="712" v2="799" v3="800" />
     <triangle v1="800" v2="799" v3="801" />
     <triangle v1="800" v2="801" v3="802" />
     <triangle v1="802" v2="801" v3="677" />
     <triangle v1="802" v2="677" v3="778" />
     <triangle v1="679" v2="678" v3="798" />
     <triangle v1="798" v2="678" v3="803" />
     <triangle v1="798" v2="803" v3="799" />
     <triangle v1="799" v2="803" v3="801" />
     <triangle v1="678" v2="677" v3="803" />
     <triangle v1="803" v2="677" v3="801" />
     <triangle v1="780" v2="804" v3="778" />
     <triangle v1="778" v2="804" v3="805" />
     <triangle v1="778" v2="805" v3="806" />
     <triangle v1="806" v2="805" v3="807" />
     <triangle v1="806" v2="807" v3="808" />
     <triangle v1="808" v2="807" v3="779" />
     <triangle v1="808" v2="779" v3="712" />
     <triangle v1="780" v2="781" v3="804" />
     <triangle v1="804" v2="781" v3="809" />
     <triangle v1="804" v2="809" v3="805" />
     <triangle v1="805" v2="809" v3="807" />
     <triangle v1="781" v2="779" v3="809" />
     <triangle v1="809" v2="779" v3="807" />
     <triangle v1="808" v2="712" v3="800" />
     <triangle v1="802" v2="778" v3="806" />
     <triangle v1="808" v2="800" v3="802" />
     <triangle v1="806" v2="808" v3="802" />
     <triangle v1="677" v2="682" v3="778" />
     <triangle v1="778" v2="682" v3="782" />
     <triangle v1="682" v2="683" v3="782" />
     <triangle v1="782" v2="683" v3="783" />
     <triangle v1="683" v2="731" v3="783" />
     <triangle v1="783" v2="731" v3="768" />
     <triangle v1="731" v2="685" v3="768" />
     <triangle v1="768" v2="685" v3="766" />
     <triangle v1="685" v2="686" v3="766" />
     <triangle v1="766" v2="686" v3="748" />
     <triangle v1="686" v2="684" v3="748" />
     <triangle v1="748" v2="684" v3="785" />
     <triangle v1="684" v2="681" v3="785" />
     <triangle v1="785" v2="681" v3="786" />
     <triangle v1="681" v2="680" v3="786" />
     <triangle v1="786" v2="680" v3="742" />
     <triangle v1="680" v2="730" v3="742" />
     <triangle v1="742" v2="730" v3="743" />
     <triangle v1="730" v2="688" v3="743" />
     <triangle v1="743" v2="688" v3="787" />
     <triangle v1="688" v2="693" v3="787" />
     <triangle v1="787" v2="693" v3="788" />
     <triangle v1="347" v2="353" v3="348" />
     <triangle v1="348" v2="353" v3="351" />
     <triangle v1="810" v2="811" v3="812" />
     <triangle v1="812" v2="811" v3="813" />
     <triangle v1="812" v2="813" v3="814" />
     <triangle v1="814" v2="813" v3="815" />
     <triangle v1="814" v2="815" v3="816" />
     <triangle v1="814" v2="816" v3="817" />
     <triangle v1="817" v2="816" v3="818" />
     <triangle v1="817" v2="818" v3="819" />
     <triangle v1="817" v2="819" v3="820" />
     <triangle v1="820" v2="819" v3="821" />
     <triangle v1="820" v2="821" v3="822" />
     <triangle v1="822" v2="821" v3="823" />
     <triangle v1="822" v2="823" v3="824" />
     <triangle v1="822" v2="824" v3="825" />
     <triangle v1="825" v2="824" v3="826" />
     <triangle v1="825" v2="826" v3="827" />
     <triangle v1="827" v2="826" v3="828" />
     <triangle v1="827" v2="828" v3="829" />
     <triangle v1="829" v2="828" v3="830" />
     <triangle v1="829" v2="830" v3="831" />
     <triangle v1="831" v2="830" v3="832" />
     <triangle v1="831" v2="832" v3="833" />
     <triangle v1="833" v2="832" v3="834" />
     <triangle v1="833" v2="834" v3="835" />
     <triangle v1="835" v2="834" v3="836" />
     <triangle v1="836" v2="834" v3="837" />
     <triangle v1="836" v2="837" v3="838" />
     <triangle v1="838" v2="837" v3="839" />
     <triangle v1="838" v2="839" v3="840" />
     <triangle v1="840" v2="839" v3="841" />
     <triangle v1="840" v2="841" v3="842" />
     <triangle v1="842" v2="841" v3="843" />
     <triangle v1="842" v2="843" v3="844" />
     <triangle v1="844" v2="843" v3="845" />
     <triangle v1="844" v2="845" v3="846" />
     <triangle v1="846" v2="845" v3="847" />
     <triangle v1="846" v2="847" v3="848" />
     <triangle v1="846" v2="848" v3="849" />
     <triangle v1="849" v2="848" v3="850" />
     <triangle v1="849" v2="850" v3="851" />
     <triangle v1="851" v2="850" v3="852" />
     <triangle v1="851" v2="852" v3="853" />
     <triangle v1="851" v2="853" v3="854" />
     <triangle v1="854" v2="853" v3="855" />
     <triangle v1="854" v2="855" v3="856" />
     <triangle v1="854" v2="856" v3="857" />
     <triangle v1="857" v2="856" v3="858" />
     <triangle v1="857" v2="858" v3="859" />
     <triangle v1="859" v2="810" v3="857" />
     <triangle v1="857" v2="810" v3="812" />
     <triangle v1="857" v2="812" v3="854" />
     <triangle v1="854" v2="812" v3="814" />
     <triangle v1="854" v2="814" v3="851" />
     <triangle v1="851" v2="814" v3="817" />
     <triangle v1="851" v2="817" v3="849" />
     <triangle v1="849" v2="817" v3="820" />
     <triangle v1="849" v2="820" v3="846" />
     <triangle v1="846" v2="820" v3="822" />
     <triangle v1="846" v2="822" v3="844" />
     <triangle v1="844" v2="822" v3="825" />
     <triangle v1="844" v2="825" v3="842" />
     <triangle v1="842" v2="825" v3="827" />
     <triangle v1="842" v2="827" v3="840" />
     <triangle v1="840" v2="827" v3="829" />
     <triangle v1="840" v2="829" v3="838" />
     <triangle v1="838" v2="829" v3="831" />
     <triangle v1="838" v2="831" v3="836" />
     <triangle v1="836" v2="831" v3="833" />
     <triangle v1="836" v2="833" v3="835" />
     <triangle v1="823" v2="821" v3="860" />
     <triangle v1="860" v2="821" v3="861" />
     <triangle v1="861" v2="821" v3="862" />
     <triangle v1="861" v2="862" v3="863" />
     <triangle v1="863" v2="862" v3="864" />
     <triangle v1="863" v2="864" v3="865" />
     <triangle v1="865" v2="864" v3="866" />
     <triangle v1="865" v2="866" v3="867" />
     <triangle v1="867" v2="866" v3="868" />
     <triangle v1="867" v2="868" v3="869" />
     <triangle v1="869" v2="868" v3="870" />
     <triangle v1="869" v2="870" v3="260" />
     <triangle v1="260" v2="870" v3="871" />
     <triangle v1="260" v2="871" v3="872" />
     <triangle v1="872" v2="871" v3="873" />
     <triangle v1="872" v2="873" v3="874" />
     <triangle v1="874" v2="873" v3="875" />
     <triangle v1="874" v2="875" v3="876" />
     <triangle v1="876" v2="875" v3="877" />
     <triangle v1="876" v2="877" v3="878" />
     <triangle v1="878" v2="877" v3="879" />
     <triangle v1="878" v2="879" v3="880" />
     <triangle v1="880" v2="879" v3="821" />
     <triangle v1="880" v2="821" v3="881" />
     <triangle v1="881" v2="821" v3="819" />
     <triangle v1="881" v2="819" v3="818" />
     <triangle v1="881" v2="818" v3="882" />
     <triangle v1="882" v2="818" v3="816" />
     <triangle v1="882" v2="816" v3="815" />
     <triangle v1="815" v2="813" v3="882" />
     <triangle v1="882" v2="813" v3="883" />
     <triangle v1="882" v2="883" v3="884" />
     <triangle v1="884" v2="883" v3="885" />
     <triangle v1="884" v2="885" v3="886" />
     <triangle v1="886" v2="885" v3="887" />
     <triangle v1="886" v2="887" v3="888" />
     <triangle v1="888" v2="887" v3="260" />
     <triangle v1="888" v2="260" v3="889" />
     <triangle v1="889" v2="260" v3="872" />
     <triangle v1="889" v2="872" v3="874" />
     <triangle v1="813" v2="811" v3="883" />
     <triangle v1="883" v2="811" v3="810" />
     <triangle v1="883" v2="810" v3="890" />
     <triangle v1="890" v2="810" v3="859" />
     <triangle v1="890" v2="859" v3="891" />
     <triangle v1="891" v2="859" v3="892" />
     <triangle v1="891" v2="892" v3="893" />
     <triangle v1="893" v2="892" v3="894" />
     <triangle v1="893" v2="894" v3="895" />
     <triangle v1="895" v2="894" v3="896" />
     <triangle v1="895" v2="896" v3="897" />
     <triangle v1="897" v2="896" v3="848" />
     <triangle v1="897" v2="848" v3="898" />
     <triangle v1="898" v2="848" v3="847" />
     <triangle v1="859" v2="858" v3="892" />
     <triangle v1="892" v2="858" v3="856" />
     <triangle v1="892" v2="856" v3="899" />
     <triangle v1="899" v2="856" v3="855" />
     <triangle v1="899" v2="855" v3="853" />
     <triangle v1="853" v2="852" v3="899" />
     <triangle v1="899" v2="852" v3="900" />
     <triangle v1="899" v2="900" v3="901" />
     <triangle v1="901" v2="900" v3="848" />
     <triangle v1="901" v2="848" v3="896" />
     <triangle v1="852" v2="850" v3="900" />
     <triangle v1="900" v2="850" v3="848" />
     <triangle v1="902" v2="903" v3="898" />
     <triangle v1="898" v2="903" v3="904" />
     <triangle v1="898" v2="904" v3="905" />
     <triangle v1="905" v2="904" v3="906" />
     <triangle v1="905" v2="906" v3="907" />
     <triangle v1="907" v2="906" v3="908" />
     <triangle v1="907" v2="908" v3="909" />
     <triangle v1="909" v2="908" v3="910" />
     <triangle v1="909" v2="910" v3="911" />
     <triangle v1="911" v2="910" v3="912" />
     <triangle v1="911" v2="912" v3="913" />
     <triangle v1="913" v2="912" v3="259" />
     <triangle v1="913" v2="259" v3="914" />
     <triangle v1="914" v2="259" v3="260" />
     <triangle v1="914" v2="260" v3="915" />
     <triangle v1="915" v2="260" v3="916" />
     <triangle v1="915" v2="916" v3="890" />
     <triangle v1="890" v2="916" v3="885" />
     <triangle v1="890" v2="885" v3="883" />
     <triangle v1="903" v2="902" v3="917" />
     <triangle v1="917" v2="902" v3="918" />
     <triangle v1="917" v2="918" v3="919" />
     <triangle v1="919" v2="918" v3="920" />
     <triangle v1="919" v2="920" v3="921" />
     <triangle v1="921" v2="920" v3="922" />
     <triangle v1="921" v2="922" v3="923" />
     <triangle v1="923" v2="922" v3="924" />
     <triangle v1="923" v2="924" v3="259" />
     <triangle v1="880" v2="881" v3="925" />
     <triangle v1="925" v2="881" v3="882" />
     <triangle v1="925" v2="882" v3="884" />
     <triangle v1="879" v2="926" v3="821" />
     <triangle v1="821" v2="926" v3="927" />
     <triangle v1="821" v2="927" v3="928" />
     <triangle v1="928" v2="927" v3="929" />
     <triangle v1="928" v2="929" v3="930" />
     <triangle v1="930" v2="929" v3="931" />
     <triangle v1="930" v2="931" v3="866" />
     <triangle v1="866" v2="931" v3="868" />
     <triangle v1="879" v2="877" v3="926" />
     <triangle v1="926" v2="877" v3="932" />
     <triangle v1="926" v2="932" v3="927" />
     <triangle v1="927" v2="932" v3="929" />
     <triangle v1="862" v2="821" v3="933" />
     <triangle v1="933" v2="821" v3="928" />
     <triangle v1="933" v2="928" v3="930" />
     <triangle v1="864" v2="862" v3="933" />
     <triangle v1="864" v2="933" v3="930" />
     <triangle v1="880" v2="925" v3="878" />
     <triangle v1="878" v2="925" v3="934" />
     <triangle v1="878" v2="934" v3="876" />
     <triangle v1="876" v2="934" v3="935" />
     <triangle v1="876" v2="935" v3="874" />
     <triangle v1="874" v2="935" v3="889" />
     <triangle v1="934" v2="925" v3="884" />
     <triangle v1="877" v2="875" v3="932" />
     <triangle v1="932" v2="875" v3="936" />
     <triangle v1="932" v2="936" v3="929" />
     <triangle v1="929" v2="936" v3="931" />
     <triangle v1="866" v2="864" v3="930" />
     <triangle v1="935" v2="934" v3="886" />
     <triangle v1="886" v2="934" v3="884" />
     <triangle v1="875" v2="873" v3="936" />
     <triangle v1="936" v2="873" v3="937" />
     <triangle v1="936" v2="937" v3="931" />
     <triangle v1="931" v2="937" v3="868" />
     <triangle v1="921" v2="938" v3="919" />
     <triangle v1="919" v2="938" v3="939" />
     <triangle v1="919" v2="939" v3="917" />
     <triangle v1="917" v2="939" v3="940" />
     <triangle v1="917" v2="940" v3="903" />
     <triangle v1="903" v2="940" v3="904" />
     <triangle v1="938" v2="941" v3="939" />
     <triangle v1="939" v2="941" v3="942" />
     <triangle v1="939" v2="942" v3="940" />
     <triangle v1="940" v2="942" v3="906" />
     <triangle v1="940" v2="906" v3="904" />
     <triangle v1="938" v2="921" v3="943" />
     <triangle v1="943" v2="921" v3="923" />
     <triangle v1="943" v2="923" v3="259" />
     <triangle v1="941" v2="944" v3="942" />
     <triangle v1="942" v2="944" v3="908" />
     <triangle v1="942" v2="908" v3="906" />
     <triangle v1="941" v2="938" v3="945" />
     <triangle v1="945" v2="938" v3="943" />
     <triangle v1="945" v2="943" v3="259" />
     <triangle v1="908" v2="944" v3="910" />
     <triangle v1="910" v2="944" v3="946" />
     <triangle v1="910" v2="946" v3="912" />
     <triangle v1="912" v2="946" v3="259" />
     <triangle v1="944" v2="941" v3="947" />
     <triangle v1="947" v2="941" v3="945" />
     <triangle v1="947" v2="945" v3="259" />
     <triangle v1="911" v2="948" v3="949" />
     <triangle v1="949" v2="948" v3="893" />
     <triangle v1="949" v2="893" v3="895" />
     <triangle v1="893" v2="948" v3="891" />
     <triangle v1="891" v2="948" v3="914" />
     <triangle v1="891" v2="914" v3="915" />
     <triangle v1="914" v2="948" v3="913" />
     <triangle v1="913" v2="948" v3="911" />
     <triangle v1="915" v2="890" v3="891" />
     <triangle v1="887" v2="885" v3="916" />
     <triangle v1="889" v2="935" v3="888" />
     <triangle v1="888" v2="935" v3="886" />
     <triangle v1="870" v2="868" v3="937" />
     <triangle v1="870" v2="937" v3="871" />
     <triangle v1="871" v2="937" v3="873" />
     <triangle v1="911" v2="949" v3="909" />
     <triangle v1="909" v2="949" v3="950" />
     <triangle v1="909" v2="950" v3="907" />
     <triangle v1="907" v2="950" v3="951" />
     <triangle v1="907" v2="951" v3="905" />
     <triangle v1="905" v2="951" v3="898" />
     <triangle v1="950" v2="949" v3="895" />
     <triangle v1="892" v2="899" v3="894" />
     <triangle v1="894" v2="899" v3="901" />
     <triangle v1="894" v2="901" v3="896" />
     <triangle v1="951" v2="950" v3="897" />
     <triangle v1="897" v2="950" v3="895" />
     <triangle v1="898" v2="951" v3="897" />
     <triangle v1="259" v2="946" v3="947" />
     <triangle v1="947" v2="946" v3="944" />
     <triangle v1="260" v2="887" v3="916" />
     <triangle v1="952" v2="953" v3="954" />
     <triangle v1="954" v2="953" v3="955" />
     <triangle v1="954" v2="955" v3="956" />
     <triangle v1="956" v2="955" v3="957" />
     <triangle v1="956" v2="957" v3="958" />
     <triangle v1="956" v2="958" v3="959" />
     <triangle v1="959" v2="958" v3="960" />
     <triangle v1="959" v2="960" v3="961" />
     <triangle v1="959" v2="961" v3="962" />
     <triangle v1="962" v2="961" v3="963" />
     <triangle v1="962" v2="963" v3="964" />
     <triangle v1="964" v2="963" v3="965" />
     <triangle v1="964" v2="965" v3="966" />
     <triangle v1="964" v2="966" v3="967" />
     <triangle v1="967" v2="966" v3="968" />
     <triangle v1="967" v2="968" v3="969" />
     <triangle v1="969" v2="968" v3="970" />
     <triangle v1="969" v2="970" v3="971" />
     <triangle v1="971" v2="970" v3="972" />
     <triangle v1="971" v2="972" v3="973" />
     <triangle v1="973" v2="972" v3="974" />
     <triangle v1="973" v2="974" v3="975" />
     <triangle v1="975" v2="974" v3="976" />
     <triangle v1="975" v2="976" v3="977" />
     <triangle v1="977" v2="976" v3="978" />
     <triangle v1="978" v2="976" v3="979" />
     <triangle v1="978" v2="979" v3="980" />
     <triangle v1="980" v2="979" v3="981" />
     <triangle v1="980" v2="981" v3="982" />
     <triangle v1="982" v2="981" v3="983" />
     <triangle v1="982" v2="983" v3="984" />
     <triangle v1="984" v2="983" v3="985" />
     <triangle v1="984" v2="985" v3="986" />
     <triangle v1="986" v2="985" v3="987" />
     <triangle v1="986" v2="987" v3="988" />
     <triangle v1="988" v2="987" v3="989" />
     <triangle v1="988" v2="989" v3="990" />
     <triangle v1="988" v2="990" v3="991" />
     <triangle v1="991" v2="990" v3="992" />
     <triangle v1="991" v2="992" v3="993" />
     <triangle v1="993" v2="992" v3="994" />
     <triangle v1="993" v2="994" v3="995" />
     <triangle v1="993" v2="995" v3="996" />
     <triangle v1="996" v2="995" v3="997" />
     <triangle v1="996" v2="997" v3="998" />
     <triangle v1="996" v2="998" v3="999" />
     <triangle v1="999" v2="998" v3="1000" />
     <triangle v1="999" v2="1000" v3="1001" />
     <triangle v1="952" v2="954" v3="1001" />
     <triangle v1="1001" v2="954" v3="999" />
     <triangle v1="999" v2="954" v3="956" />
     <triangle v1="999" v2="956" v3="996" />
     <triangle v1="996" v2="956" v3="959" />
     <triangle v1="996" v2="959" v3="993" />
     <triangle v1="993" v2="959" v3="962" />
     <triangle v1="993" v2="962" v3="991" />
     <triangle v1="991" v2="962" v3="964" />
     <triangle v1="991" v2="964" v3="967" />
     <triangle v1="967" v2="969" v3="991" />
     <triangle v1="991" v2="969" v3="971" />
     <triangle v1="991" v2="971" v3="973" />
     <triangle v1="973" v2="975" v3="991" />
     <triangle v1="991" v2="975" v3="977" />
     <triangle v1="991" v2="977" v3="978" />
     <triangle v1="978" v2="980" v3="991" />
     <triangle v1="991" v2="980" v3="982" />
     <triangle v1="991" v2="982" v3="984" />
     <triangle v1="984" v2="986" v3="991" />
     <triangle v1="991" v2="986" v3="988" />
     <triangle v1="965" v2="963" v3="1002" />
     <triangle v1="1002" v2="963" v3="1003" />
     <triangle v1="1003" v2="963" v3="1004" />
     <triangle v1="1003" v2="1004" v3="1005" />
     <triangle v1="1005" v2="1004" v3="1006" />
     <triangle v1="1005" v2="1006" v3="1007" />
     <triangle v1="1007" v2="1006" v3="1008" />
     <triangle v1="1007" v2="1008" v3="1009" />
     <triangle v1="1009" v2="1008" v3="1010" />
     <triangle v1="1009" v2="1010" v3="1011" />
     <triangle v1="1011" v2="1010" v3="1012" />
     <triangle v1="1011" v2="1012" v3="1013" />
     <triangle v1="1013" v2="1012" v3="1014" />
     <triangle v1="1013" v2="1014" v3="1015" />
     <triangle v1="1015" v2="1014" v3="1016" />
     <triangle v1="1015" v2="1016" v3="1017" />
     <triangle v1="1017" v2="1016" v3="1018" />
     <triangle v1="1017" v2="1018" v3="1019" />
     <triangle v1="1019" v2="1018" v3="1020" />
     <triangle v1="1019" v2="1020" v3="1021" />
     <triangle v1="1021" v2="1020" v3="1022" />
     <triangle v1="1021" v2="1022" v3="1023" />
     <triangle v1="1023" v2="1022" v3="963" />
     <triangle v1="1023" v2="963" v3="1024" />
     <triangle v1="1024" v2="963" v3="961" />
     <triangle v1="1024" v2="961" v3="960" />
     <triangle v1="1024" v2="960" v3="1025" />
     <triangle v1="1025" v2="960" v3="958" />
     <triangle v1="1025" v2="958" v3="957" />
     <triangle v1="957" v2="955" v3="1025" />
     <triangle v1="1025" v2="955" v3="1026" />
     <triangle v1="1025" v2="1026" v3="1027" />
     <triangle v1="1027" v2="1026" v3="1028" />
     <triangle v1="1027" v2="1028" v3="1029" />
     <triangle v1="1029" v2="1028" v3="1030" />
     <triangle v1="1029" v2="1030" v3="1031" />
     <triangle v1="1031" v2="1030" v3="1013" />
     <triangle v1="1031" v2="1013" v3="1032" />
     <triangle v1="1032" v2="1013" v3="1015" />
     <triangle v1="1032" v2="1015" v3="1017" />
     <triangle v1="955" v2="953" v3="1026" />
     <triangle v1="1026" v2="953" v3="952" />
     <triangle v1="1026" v2="952" v3="1033" />
     <triangle v1="1033" v2="952" v3="1001" />
     <triangle v1="1033" v2="1001" v3="1034" />
     <triangle v1="1034" v2="1001" v3="1035" />
     <triangle v1="1034" v2="1035" v3="1036" />
     <triangle v1="1036" v2="1035" v3="1037" />
     <triangle v1="1036" v2="1037" v3="1038" />
     <triangle v1="1038" v2="1037" v3="1039" />
     <triangle v1="1038" v2="1039" v3="1040" />
     <triangle v1="1040" v2="1039" v3="990" />
     <triangle v1="1040" v2="990" v3="1041" />
     <triangle v1="1041" v2="990" v3="989" />
     <triangle v1="1001" v2="1000" v3="1035" />
     <triangle v1="1035" v2="1000" v3="998" />
     <triangle v1="1035" v2="998" v3="1042" />
     <triangle v1="1042" v2="998" v3="997" />
     <triangle v1="1042" v2="997" v3="995" />
     <triangle v1="995" v2="994" v3="1042" />
     <triangle v1="1042" v2="994" v3="1043" />
     <triangle v1="1042" v2="1043" v3="1044" />
     <triangle v1="1044" v2="1043" v3="990" />
     <triangle v1="1044" v2="990" v3="1039" />
     <triangle v1="994" v2="992" v3="1043" />
     <triangle v1="1043" v2="992" v3="990" />
     <triangle v1="1045" v2="1046" v3="1041" />
     <triangle v1="1041" v2="1046" v3="1047" />
     <triangle v1="1041" v2="1047" v3="1048" />
     <triangle v1="1048" v2="1047" v3="1049" />
     <triangle v1="1048" v2="1049" v3="1050" />
     <triangle v1="1050" v2="1049" v3="1051" />
     <triangle v1="1050" v2="1051" v3="1052" />
     <triangle v1="1052" v2="1051" v3="1053" />
     <triangle v1="1052" v2="1053" v3="1054" />
     <triangle v1="1054" v2="1053" v3="1055" />
     <triangle v1="1054" v2="1055" v3="1056" />
     <triangle v1="1056" v2="1055" v3="1057" />
     <triangle v1="1056" v2="1057" v3="1058" />
     <triangle v1="1058" v2="1057" v3="1013" />
     <triangle v1="1058" v2="1013" v3="1059" />
     <triangle v1="1059" v2="1013" v3="1060" />
     <triangle v1="1059" v2="1060" v3="1033" />
     <triangle v1="1033" v2="1060" v3="1028" />
     <triangle v1="1033" v2="1028" v3="1026" />
     <triangle v1="1046" v2="1045" v3="1061" />
     <triangle v1="1061" v2="1045" v3="1062" />
     <triangle v1="1061" v2="1062" v3="1063" />
     <triangle v1="1063" v2="1062" v3="1064" />
     <triangle v1="1063" v2="1064" v3="1065" />
     <triangle v1="1065" v2="1064" v3="1066" />
     <triangle v1="1065" v2="1066" v3="1067" />
     <triangle v1="1067" v2="1066" v3="1068" />
     <triangle v1="1067" v2="1068" v3="1057" />
     <triangle v1="1023" v2="1024" v3="1069" />
     <triangle v1="1069" v2="1024" v3="1025" />
     <triangle v1="1069" v2="1025" v3="1027" />
     <triangle v1="1022" v2="1070" v3="963" />
     <triangle v1="963" v2="1070" v3="1071" />
     <triangle v1="963" v2="1071" v3="1072" />
     <triangle v1="1072" v2="1071" v3="1073" />
     <triangle v1="1072" v2="1073" v3="1074" />
     <triangle v1="1074" v2="1073" v3="1075" />
     <triangle v1="1074" v2="1075" v3="1008" />
     <triangle v1="1008" v2="1075" v3="1010" />
     <triangle v1="1022" v2="1020" v3="1070" />
     <triangle v1="1070" v2="1020" v3="1076" />
     <triangle v1="1070" v2="1076" v3="1071" />
     <triangle v1="1071" v2="1076" v3="1073" />
     <triangle v1="1004" v2="963" v3="1077" />
     <triangle v1="1077" v2="963" v3="1072" />
     <triangle v1="1077" v2="1072" v3="1074" />
     <triangle v1="1006" v2="1004" v3="1077" />
     <triangle v1="1006" v2="1077" v3="1074" />
     <triangle v1="1023" v2="1069" v3="1021" />
     <triangle v1="1021" v2="1069" v3="1078" />
     <triangle v1="1021" v2="1078" v3="1019" />
     <triangle v1="1019" v2="1078" v3="1079" />
     <triangle v1="1019" v2="1079" v3="1017" />
     <triangle v1="1017" v2="1079" v3="1032" />
     <triangle v1="1078" v2="1069" v3="1027" />
     <triangle v1="1020" v2="1018" v3="1076" />
     <triangle v1="1076" v2="1018" v3="1080" />
     <triangle v1="1076" v2="1080" v3="1073" />
     <triangle v1="1073" v2="1080" v3="1075" />
     <triangle v1="1008" v2="1006" v3="1074" />
     <triangle v1="1079" v2="1078" v3="1029" />
     <triangle v1="1029" v2="1078" v3="1027" />
     <triangle v1="1018" v2="1016" v3="1080" />
     <triangle v1="1080" v2="1016" v3="1081" />
     <triangle v1="1080" v2="1081" v3="1075" />
     <triangle v1="1075" v2="1081" v3="1010" />
     <triangle v1="1065" v2="1082" v3="1063" />
     <triangle v1="1063" v2="1082" v3="1083" />
     <triangle v1="1063" v2="1083" v3="1061" />
     <triangle v1="1061" v2="1083" v3="1084" />
     <triangle v1="1061" v2="1084" v3="1046" />
     <triangle v1="1046" v2="1084" v3="1047" />
     <triangle v1="1082" v2="1085" v3="1083" />
     <triangle v1="1083" v2="1085" v3="1086" />
     <triangle v1="1083" v2="1086" v3="1084" />
     <triangle v1="1084" v2="1086" v3="1049" />
     <triangle v1="1084" v2="1049" v3="1047" />
     <triangle v1="1082" v2="1065" v3="1087" />
     <triangle v1="1087" v2="1065" v3="1067" />
     <triangle v1="1087" v2="1067" v3="1057" />
     <triangle v1="1085" v2="1088" v3="1086" />
     <triangle v1="1086" v2="1088" v3="1051" />
     <triangle v1="1086" v2="1051" v3="1049" />
     <triangle v1="1085" v2="1082" v3="1089" />
     <triangle v1="1089" v2="1082" v3="1087" />
     <triangle v1="1089" v2="1087" v3="1057" />
     <triangle v1="1051" v2="1088" v3="1053" />
     <triangle v1="1053" v2="1088" v3="1090" />
     <triangle v1="1053" v2="1090" v3="1055" />
     <triangle v1="1055" v2="1090" v3="1057" />
     <triangle v1="1088" v2="1085" v3="1091" />
     <triangle v1="1091" v2="1085" v3="1089" />
     <triangle v1="1091" v2="1089" v3="1057" />
     <triangle v1="1054" v2="1092" v3="1093" />
     <triangle v1="1093" v2="1092" v3="1036" />
     <triangle v1="1093" v2="1036" v3="1038" />
     <triangle v1="1036" v2="1092" v3="1034" />
     <triangle v1="1034" v2="1092" v3="1058" />
     <triangle v1="1034" v2="1058" v3="1059" />
     <triangle v1="1058" v2="1092" v3="1056" />
     <triangle v1="1056" v2="1092" v3="1054" />
     <triangle v1="1059" v2="1033" v3="1034" />
     <triangle v1="1030" v2="1028" v3="1060" />
     <triangle v1="1032" v2="1079" v3="1031" />
     <triangle v1="1031" v2="1079" v3="1029" />
     <triangle v1="1012" v2="1010" v3="1081" />
     <triangle v1="1012" v2="1081" v3="1014" />
     <triangle v1="1014" v2="1081" v3="1016" />
     <triangle v1="1054" v2="1093" v3="1052" />
     <triangle v1="1052" v2="1093" v3="1094" />
     <triangle v1="1052" v2="1094" v3="1050" />
     <triangle v1="1050" v2="1094" v3="1095" />
     <triangle v1="1050" v2="1095" v3="1048" />
     <triangle v1="1048" v2="1095" v3="1041" />
     <triangle v1="1094" v2="1093" v3="1038" />
     <triangle v1="1035" v2="1042" v3="1037" />
     <triangle v1="1037" v2="1042" v3="1044" />
     <triangle v1="1037" v2="1044" v3="1039" />
     <triangle v1="1095" v2="1094" v3="1040" />
     <triangle v1="1040" v2="1094" v3="1038" />
     <triangle v1="1041" v2="1095" v3="1040" />
     <triangle v1="1057" v2="1090" v3="1091" />
     <triangle v1="1091" v2="1090" v3="1088" />
     <triangle v1="1013" v2="1030" v3="1060" />
     <triangle v1="1096" v2="1097" v3="1098" />
     <triangle v1="1098" v2="1097" v3="1099" />
     <triangle v1="1098" v2="1099" v3="1100" />
     <triangle v1="1100" v2="1099" v3="1101" />
     <triangle v1="1100" v2="1101" v3="1102" />
     <triangle v1="1100" v2="1102" v3="1103" />
     <triangle v1="1103" v2="1102" v3="1104" />
     <triangle v1="1103" v2="1104" v3="1105" />
     <triangle v1="1103" v2="1105" v3="1106" />
     <triangle v1="1106" v2="1105" v3="1107" />
     <triangle v1="1106" v2="1107" v3="1108" />
     <triangle v1="1108" v2="1107" v3="1109" />
     <triangle v1="1108" v2="1109" v3="1110" />
     <triangle v1="1108" v2="1110" v3="1111" />
     <triangle v1="1111" v2="1110" v3="1112" />
     <triangle v1="1111" v2="1112" v3="1113" />
     <triangle v1="1113" v2="1112" v3="1114" />
     <triangle v1="1113" v2="1114" v3="1115" />
     <triangle v1="1115" v2="1114" v3="1116" />
     <triangle v1="1115" v2="1116" v3="1117" />
     <triangle v1="1117" v2="1116" v3="1118" />
     <triangle v1="1117" v2="1118" v3="1119" />
     <triangle v1="1119" v2="1118" v3="1120" />
     <triangle v1="1119" v2="1120" v3="1121" />
     <triangle v1="1121" v2="1120" v3="1122" />
     <triangle v1="1122" v2="1120" v3="1123" />
     <triangle v1="1122" v2="1123" v3="1124" />
     <triangle v1="1124" v2="1123" v3="1125" />
     <triangle v1="1124" v2="1125" v3="1126" />
     <triangle v1="1126" v2="1125" v3="1127" />
     <triangle v1="1126" v2="1127" v3="1128" />
     <triangle v1="1128" v2="1127" v3="1129" />
     <triangle v1="1128" v2="1129" v3="1130" />
     <triangle v1="1130" v2="1129" v3="1131" />
     <triangle v1="1130" v2="1131" v3="1132" />
     <triangle v1="1132" v2="1131" v3="1133" />
     <triangle v1="1132" v2="1133" v3="1134" />
     <triangle v1="1132" v2="1134" v3="1135" />
     <triangle v1="1135" v2="1134" v3="1136" />
     <triangle v1="1135" v2="1136" v3="1137" />
     <triangle v1="1137" v2="1136" v3="1138" />
     <triangle v1="1137" v2="1138" v3="1139" />
     <triangle v1="1137" v2="1139" v3="1140" />
     <triangle v1="1140" v2="1139" v3="1141" />
     <triangle v1="1140" v2="1141" v3="1142" />
     <triangle v1="1140" v2="1142" v3="1143" />
     <triangle v1="1143" v2="1142" v3="1144" />
     <triangle v1="1143" v2="1144" v3="1145" />
     <triangle v1="1145" v2="1096" v3="1143" />
     <triangle v1="1143" v2="1096" v3="1098" />
     <triangle v1="1143" v2="1098" v3="1140" />
     <triangle v1="1140" v2="1098" v3="1100" />
     <triangle v1="1140" v2="1100" v3="1137" />
     <triangle v1="1137" v2="1100" v3="1103" />
     <triangle v1="1137" v2="1103" v3="1135" />
     <triangle v1="1135" v2="1103" v3="1106" />
     <triangle v1="1135" v2="1106" v3="1132" />
     <triangle v1="1132" v2="1106" v3="1130" />
     <triangle v1="1130" v2="1106" v3="1128" />
     <triangle v1="1128" v2="1106" v3="1126" />
     <triangle v1="1126" v2="1106" v3="1124" />
     <triangle v1="1124" v2="1106" v3="1122" />
     <triangle v1="1122" v2="1106" v3="1121" />
     <triangle v1="1121" v2="1106" v3="1119" />
     <triangle v1="1119" v2="1106" v3="1117" />
     <triangle v1="1117" v2="1106" v3="1115" />
     <triangle v1="1115" v2="1106" v3="1113" />
     <triangle v1="1113" v2="1106" v3="1111" />
     <triangle v1="1111" v2="1106" v3="1108" />
     <triangle v1="1109" v2="1107" v3="1146" />
     <triangle v1="1146" v2="1107" v3="1147" />
     <triangle v1="1147" v2="1107" v3="1148" />
     <triangle v1="1147" v2="1148" v3="1149" />
     <triangle v1="1149" v2="1148" v3="1150" />
     <triangle v1="1149" v2="1150" v3="1151" />
     <triangle v1="1151" v2="1150" v3="1152" />
     <triangle v1="1151" v2="1152" v3="1153" />
     <triangle v1="1153" v2="1152" v3="1154" />
     <triangle v1="1153" v2="1154" v3="1155" />
     <triangle v1="1155" v2="1154" v3="1156" />
     <triangle v1="1155" v2="1156" v3="255" />
     <triangle v1="255" v2="1156" v3="1157" />
     <triangle v1="255" v2="1157" v3="1158" />
     <triangle v1="1158" v2="1157" v3="1159" />
     <triangle v1="1158" v2="1159" v3="1160" />
     <triangle v1="1160" v2="1159" v3="1161" />
     <triangle v1="1160" v2="1161" v3="1162" />
     <triangle v1="1162" v2="1161" v3="1163" />
     <triangle v1="1162" v2="1163" v3="1164" />
     <triangle v1="1164" v2="1163" v3="1165" />
     <triangle v1="1164" v2="1165" v3="1166" />
     <triangle v1="1166" v2="1165" v3="1107" />
     <triangle v1="1166" v2="1107" v3="1167" />
     <triangle v1="1167" v2="1107" v3="1105" />
     <triangle v1="1167" v2="1105" v3="1104" />
     <triangle v1="1167" v2="1104" v3="1168" />
     <triangle v1="1168" v2="1104" v3="1102" />
     <triangle v1="1168" v2="1102" v3="1101" />
     <triangle v1="1101" v2="1099" v3="1168" />
     <triangle v1="1168" v2="1099" v3="1169" />
     <triangle v1="1168" v2="1169" v3="1170" />
     <triangle v1="1170" v2="1169" v3="1171" />
     <triangle v1="1170" v2="1171" v3="1172" />
     <triangle v1="1172" v2="1171" v3="1173" />
     <triangle v1="1172" v2="1173" v3="1174" />
     <triangle v1="1174" v2="1173" v3="255" />
     <triangle v1="1174" v2="255" v3="1175" />
     <triangle v1="1175" v2="255" v3="1158" />
     <triangle v1="1175" v2="1158" v3="1160" />
     <triangle v1="1099" v2="1097" v3="1169" />
     <triangle v1="1169" v2="1097" v3="1096" />
     <triangle v1="1169" v2="1096" v3="1176" />
     <triangle v1="1176" v2="1096" v3="1145" />
     <triangle v1="1176" v2="1145" v3="1177" />
     <triangle v1="1177" v2="1145" v3="1178" />
     <triangle v1="1177" v2="1178" v3="1179" />
     <triangle v1="1179" v2="1178" v3="1180" />
     <triangle v1="1179" v2="1180" v3="1181" />
     <triangle v1="1181" v2="1180" v3="1182" />
     <triangle v1="1181" v2="1182" v3="1183" />
     <triangle v1="1183" v2="1182" v3="1134" />
     <triangle v1="1183" v2="1134" v3="1184" />
     <triangle v1="1184" v2="1134" v3="1133" />
     <triangle v1="1145" v2="1144" v3="1178" />
     <triangle v1="1178" v2="1144" v3="1142" />
     <triangle v1="1178" v2="1142" v3="1185" />
     <triangle v1="1185" v2="1142" v3="1141" />
     <triangle v1="1185" v2="1141" v3="1139" />
     <triangle v1="1139" v2="1138" v3="1185" />
     <triangle v1="1185" v2="1138" v3="1186" />
     <triangle v1="1185" v2="1186" v3="1187" />
     <triangle v1="1187" v2="1186" v3="1134" />
     <triangle v1="1187" v2="1134" v3="1182" />
     <triangle v1="1138" v2="1136" v3="1186" />
     <triangle v1="1186" v2="1136" v3="1134" />
     <triangle v1="1188" v2="1189" v3="1184" />
     <triangle v1="1184" v2="1189" v3="1190" />
     <triangle v1="1184" v2="1190" v3="1191" />
     <triangle v1="1191" v2="1190" v3="1192" />
     <triangle v1="1191" v2="1192" v3="1193" />
     <triangle v1="1193" v2="1192" v3="1194" />
     <triangle v1="1193" v2="1194" v3="1195" />
     <triangle v1="1195" v2="1194" v3="1196" />
     <triangle v1="1195" v2="1196" v3="1197" />
     <triangle v1="1197" v2="1196" v3="1198" />
     <triangle v1="1197" v2="1198" v3="1199" />
     <triangle v1="1199" v2="1198" v3="254" />
     <triangle v1="1199" v2="254" v3="1200" />
     <triangle v1="1200" v2="254" v3="255" />
     <triangle v1="1200" v2="255" v3="1201" />
     <triangle v1="1201" v2="255" v3="1202" />
     <triangle v1="1201" v2="1202" v3="1176" />
     <triangle v1="1176" v2="1202" v3="1171" />
     <triangle v1="1176" v2="1171" v3="1169" />
     <triangle v1="1189" v2="1188" v3="1203" />
     <triangle v1="1203" v2="1188" v3="1204" />
     <triangle v1="1203" v2="1204" v3="1205" />
     <triangle v1="1205" v2="1204" v3="1206" />
     <triangle v1="1205" v2="1206" v3="1207" />
     <triangle v1="1207" v2="1206" v3="1208" />
     <triangle v1="1207" v2="1208" v3="1209" />
     <triangle v1="1209" v2="1208" v3="1210" />
     <triangle v1="1209" v2="1210" v3="254" />
     <triangle v1="1166" v2="1167" v3="1211" />
     <triangle v1="1211" v2="1167" v3="1168" />
     <triangle v1="1211" v2="1168" v3="1170" />
     <triangle v1="1165" v2="1212" v3="1107" />
     <triangle v1="1107" v2="1212" v3="1213" />
     <triangle v1="1107" v2="1213" v3="1214" />
     <triangle v1="1214" v2="1213" v3="1215" />
     <triangle v1="1214" v2="1215" v3="1216" />
     <triangle v1="1216" v2="1215" v3="1217" />
     <triangle v1="1216" v2="1217" v3="1152" />
     <triangle v1="1152" v2="1217" v3="1154" />
     <triangle v1="1165" v2="1163" v3="1212" />
     <triangle v1="1212" v2="1163" v3="1218" />
     <triangle v1="1212" v2="1218" v3="1213" />
     <triangle v1="1213" v2="1218" v3="1215" />
     <triangle v1="1148" v2="1107" v3="1219" />
     <triangle v1="1219" v2="1107" v3="1214" />
     <triangle v1="1219" v2="1214" v3="1216" />
     <triangle v1="1150" v2="1148" v3="1219" />
     <triangle v1="1150" v2="1219" v3="1216" />
     <triangle v1="1166" v2="1211" v3="1164" />
     <triangle v1="1164" v2="1211" v3="1220" />
     <triangle v1="1164" v2="1220" v3="1162" />
     <triangle v1="1162" v2="1220" v3="1221" />
     <triangle v1="1162" v2="1221" v3="1160" />
     <triangle v1="1160" v2="1221" v3="1175" />
     <triangle v1="1220" v2="1211" v3="1170" />
     <triangle v1="1163" v2="1161" v3="1218" />
     <triangle v1="1218" v2="1161" v3="1222" />
     <triangle v1="1218" v2="1222" v3="1215" />
     <triangle v1="1215" v2="1222" v3="1217" />
     <triangle v1="1152" v2="1150" v3="1216" />
     <triangle v1="1221" v2="1220" v3="1172" />
     <triangle v1="1172" v2="1220" v3="1170" />
     <triangle v1="1161" v2="1159" v3="1222" />
     <triangle v1="1222" v2="1159" v3="1223" />
     <triangle v1="1222" v2="1223" v3="1217" />
     <triangle v1="1217" v2="1223" v3="1154" />
     <triangle v1="1207" v2="1224" v3="1205" />
     <triangle v1="1205" v2="1224" v3="1225" />
     <triangle v1="1205" v2="1225" v3="1203" />
     <triangle v1="1203" v2="1225" v3="1226" />
     <triangle v1="1203" v2="1226" v3="1189" />
     <triangle v1="1189" v2="1226" v3="1190" />
     <triangle v1="1224" v2="1227" v3="1225" />
     <triangle v1="1225" v2="1227" v3="1228" />
     <triangle v1="1225" v2="1228" v3="1226" />
     <triangle v1="1226" v2="1228" v3="1192" />
     <triangle v1="1226" v2="1192" v3="1190" />
     <triangle v1="1224" v2="1207" v3="1229" />
     <triangle v1="1229" v2="1207" v3="1209" />
     <triangle v1="1229" v2="1209" v3="254" />
     <triangle v1="1227" v2="1230" v3="1228" />
     <triangle v1="1228" v2="1230" v3="1194" />
     <triangle v1="1228" v2="1194" v3="1192" />
     <triangle v1="1227" v2="1224" v3="1231" />
     <triangle v1="1231" v2="1224" v3="1229" />
     <triangle v1="1231" v2="1229" v3="254" />
     <triangle v1="1194" v2="1230" v3="1196" />
     <triangle v1="1196" v2="1230" v3="1232" />
     <triangle v1="1196" v2="1232" v3="1198" />
     <triangle v1="1198" v2="1232" v3="254" />
     <triangle v1="1230" v2="1227" v3="1233" />
     <triangle v1="1233" v2="1227" v3="1231" />
     <triangle v1="1233" v2="1231" v3="254" />
     <triangle v1="1197" v2="1234" v3="1235" />
     <triangle v1="1235" v2="1234" v3="1179" />
     <triangle v1="1235" v2="1179" v3="1181" />
     <triangle v1="1179" v2="1234" v3="1177" />
     <triangle v1="1177" v2="1234" v3="1200" />
     <triangle v1="1177" v2="1200" v3="1201" />
     <triangle v1="1200" v2="1234" v3="1199" />
     <triangle v1="1199" v2="1234" v3="1197" />
     <triangle v1="1201" v2="1176" v3="1177" />
     <triangle v1="1173" v2="1171" v3="1202" />
     <triangle v1="1175" v2="1221" v3="1174" />
     <triangle v1="1174" v2="1221" v3="1172" />
     <triangle v1="1156" v2="1154" v3="1223" />
     <triangle v1="1156" v2="1223" v3="1157" />
     <triangle v1="1157" v2="1223" v3="1159" />
     <triangle v1="1197" v2="1235" v3="1195" />
     <triangle v1="1195" v2="1235" v3="1236" />
     <triangle v1="1195" v2="1236" v3="1193" />
     <triangle v1="1193" v2="1236" v3="1237" />
     <triangle v1="1193" v2="1237" v3="1191" />
     <triangle v1="1191" v2="1237" v3="1184" />
     <triangle v1="1236" v2="1235" v3="1181" />
     <triangle v1="1178" v2="1185" v3="1180" />
     <triangle v1="1180" v2="1185" v3="1187" />
     <triangle v1="1180" v2="1187" v3="1182" />
     <triangle v1="1237" v2="1236" v3="1183" />
     <triangle v1="1183" v2="1236" v3="1181" />
     <triangle v1="1184" v2="1237" v3="1183" />
     <triangle v1="254" v2="1232" v3="1233" />
     <triangle v1="1233" v2="1232" v3="1230" />
     <triangle v1="255" v2="1173" v3="1202" />
     <triangle v1="1238" v2="1239" v3="1240" />
     <triangle v1="1240" v2="1239" v3="1241" />
     <triangle v1="1240" v2="1241" v3="1242" />
     <triangle v1="1242" v2="1241" v3="1243" />
     <triangle v1="1242" v2="1243" v3="1244" />
     <triangle v1="1244" v2="1243" v3="1245" />
     <triangle v1="1244" v2="1245" v3="1246" />
     <triangle v1="1246" v2="1245" v3="1247" />
     <triangle v1="1246" v2="1247" v3="1248" />
     <triangle v1="1248" v2="1247" v3="1249" />
     <triangle v1="1248" v2="1249" v3="1250" />
     <triangle v1="1250" v2="1249" v3="1251" />
     <triangle v1="1250" v2="1251" v3="1252" />
     <triangle v1="1252" v2="1251" v3="1253" />
     <triangle v1="1252" v2="1253" v3="1254" />
     <triangle v1="1254" v2="1253" v3="1255" />
     <triangle v1="1254" v2="1255" v3="1256" />
     <triangle v1="1256" v2="1255" v3="1257" />
     <triangle v1="1256" v2="1257" v3="1258" />
     <triangle v1="1258" v2="1257" v3="1259" />
     <triangle v1="1258" v2="1259" v3="1260" />
     <triangle v1="1261" v2="1262" v3="1248" />
     <triangle v1="1248" v2="1262" v3="1263" />
     <triangle v1="1248" v2="1263" v3="1246" />
     <triangle v1="1246" v2="1263" v3="1264" />
     <triangle v1="1246" v2="1264" v3="1244" />
     <triangle v1="1244" v2="1264" v3="1265" />
     <triangle v1="1244" v2="1265" v3="1266" />
     <triangle v1="1244" v2="1266" v3="1242" />
     <triangle v1="1242" v2="1266" v3="1267" />
     <triangle v1="1242" v2="1267" v3="1268" />
     <triangle v1="1242" v2="1268" v3="1240" />
     <triangle v1="1240" v2="1268" v3="1269" />
     <triangle v1="1240" v2="1269" v3="1238" />
     <triangle v1="1248" v2="1250" v3="1261" />
     <triangle v1="1261" v2="1250" v3="1270" />
     <triangle v1="1270" v2="1250" v3="1252" />
     <triangle v1="1270" v2="1252" v3="1271" />
     <triangle v1="1271" v2="1252" v3="1254" />
     <triangle v1="1271" v2="1254" v3="1272" />
     <triangle v1="1272" v2="1254" v3="1256" />
     <triangle v1="1272" v2="1256" v3="1273" />
     <triangle v1="1273" v2="1256" v3="1258" />
     <triangle v1="1273" v2="1258" v3="1274" />
     <triangle v1="1274" v2="1258" v3="1260" />
     <triangle v1="1274" v2="1260" v3="1259" />
     <triangle v1="1274" v2="1259" v3="1275" />
     <triangle v1="1275" v2="1259" v3="1257" />
     <triangle v1="1275" v2="1257" v3="1276" />
     <triangle v1="1276" v2="1257" v3="1255" />
     <triangle v1="1276" v2="1255" v3="1277" />
     <triangle v1="1277" v2="1255" v3="1253" />
     <triangle v1="1277" v2="1253" v3="1278" />
     <triangle v1="1278" v2="1253" v3="1251" />
     <triangle v1="1278" v2="1251" v3="1279" />
     <triangle v1="1279" v2="1251" v3="1249" />
     <triangle v1="1279" v2="1249" v3="1280" />
     <triangle v1="1280" v2="1249" v3="1281" />
     <triangle v1="1281" v2="1249" v3="1247" />
     <triangle v1="1281" v2="1247" v3="1282" />
     <triangle v1="1282" v2="1247" v3="1245" />
     <triangle v1="1282" v2="1245" v3="1283" />
     <triangle v1="1283" v2="1245" v3="1284" />
     <triangle v1="1284" v2="1245" v3="1243" />
     <triangle v1="1284" v2="1243" v3="1285" />
     <triangle v1="1285" v2="1243" v3="1286" />
     <triangle v1="1286" v2="1243" v3="1241" />
     <triangle v1="1286" v2="1241" v3="1287" />
     <triangle v1="1287" v2="1241" v3="1239" />
     <triangle v1="847" v2="845" v3="898" />
     <triangle v1="898" v2="845" v3="843" />
     <triangle v1="898" v2="843" v3="841" />
     <triangle v1="841" v2="839" v3="898" />
     <triangle v1="898" v2="839" v3="1116" />
     <triangle v1="898" v2="1116" v3="1146" />
     <triangle v1="1146" v2="1116" v3="1114" />
     <triangle v1="1146" v2="1114" v3="1112" />
     <triangle v1="1116" v2="839" v3="1118" />
     <triangle v1="1118" v2="839" v3="837" />
     <triangle v1="1118" v2="837" v3="1120" />
     <triangle v1="1120" v2="837" v3="834" />
     <triangle v1="1120" v2="834" v3="1274" />
     <triangle v1="1274" v2="834" v3="976" />
     <triangle v1="1274" v2="976" v3="1273" />
     <triangle v1="1273" v2="976" v3="974" />
     <triangle v1="1273" v2="974" v3="1272" />
     <triangle v1="1272" v2="974" v3="972" />
     <triangle v1="1272" v2="972" v3="1288" />
     <triangle v1="1288" v2="972" v3="1002" />
     <triangle v1="1288" v2="1002" v3="1289" />
     <triangle v1="834" v2="832" v3="976" />
     <triangle v1="976" v2="832" v3="979" />
     <triangle v1="979" v2="832" v3="830" />
     <triangle v1="979" v2="830" v3="981" />
     <triangle v1="981" v2="830" v3="860" />
     <triangle v1="981" v2="860" v3="1041" />
     <triangle v1="1041" v2="860" v3="1290" />
     <triangle v1="1290" v2="860" v3="1291" />
     <triangle v1="1291" v2="860" v3="1292" />
     <triangle v1="1292" v2="860" v3="1293" />
     <triangle v1="1293" v2="860" v3="1294" />
     <triangle v1="1294" v2="860" v3="1295" />
     <triangle v1="1295" v2="860" v3="1296" />
     <triangle v1="1296" v2="860" v3="1297" />
     <triangle v1="1297" v2="860" v3="1298" />
     <triangle v1="1298" v2="860" v3="1299" />
     <triangle v1="1299" v2="860" v3="1300" />
     <triangle v1="1300" v2="860" v3="1301" />
     <triangle v1="830" v2="828" v3="860" />
     <triangle v1="860" v2="828" v3="826" />
     <triangle v1="860" v2="826" v3="824" />
     <triangle v1="824" v2="823" v3="860" />
     <triangle v1="989" v2="987" v3="1041" />
     <triangle v1="1041" v2="987" v3="985" />
     <triangle v1="1041" v2="985" v3="983" />
     <triangle v1="983" v2="981" v3="1041" />
     <triangle v1="972" v2="970" v3="1002" />
     <triangle v1="1002" v2="970" v3="968" />
     <triangle v1="1002" v2="968" v3="966" />
     <triangle v1="966" v2="965" v3="1002" />
     <triangle v1="1289" v2="1302" v3="1288" />
     <triangle v1="1288" v2="1302" v3="1303" />
     <triangle v1="1288" v2="1303" v3="1304" />
     <triangle v1="1304" v2="1305" v3="1288" />
     <triangle v1="1288" v2="1305" v3="1306" />
     <triangle v1="1288" v2="1306" v3="1307" />
     <triangle v1="1307" v2="1308" v3="1288" />
     <triangle v1="1288" v2="1308" v3="1309" />
     <triangle v1="1288" v2="1309" v3="1310" />
     <triangle v1="1310" v2="1311" v3="1288" />
     <triangle v1="1288" v2="1311" v3="1312" />
     <triangle v1="1262" v2="1261" v3="1288" />
     <triangle v1="1288" v2="1261" v3="1270" />
     <triangle v1="1288" v2="1270" v3="1271" />
     <triangle v1="1271" v2="1272" v3="1288" />
     <triangle v1="1274" v2="1275" v3="1120" />
     <triangle v1="1120" v2="1275" v3="1123" />
     <triangle v1="1123" v2="1275" v3="1276" />
     <triangle v1="1123" v2="1276" v3="1125" />
     <triangle v1="1125" v2="1276" v3="1313" />
     <triangle v1="1125" v2="1313" v3="1184" />
     <triangle v1="1184" v2="1313" v3="1314" />
     <triangle v1="1184" v2="1314" v3="1315" />
     <triangle v1="1276" v2="1277" v3="1313" />
     <triangle v1="1313" v2="1277" v3="1278" />
     <triangle v1="1313" v2="1278" v3="1279" />
     <triangle v1="1279" v2="1280" v3="1313" />
     <triangle v1="1315" v2="1316" v3="1184" />
     <triangle v1="1184" v2="1316" v3="1317" />
     <triangle v1="1184" v2="1317" v3="1318" />
     <triangle v1="1318" v2="1319" v3="1184" />
     <triangle v1="1184" v2="1319" v3="1320" />
     <triangle v1="1184" v2="1320" v3="1321" />
     <triangle v1="1321" v2="1322" v3="1184" />
     <triangle v1="1184" v2="1322" v3="1323" />
     <triangle v1="1184" v2="1323" v3="1324" />
     <triangle v1="1324" v2="1325" v3="1184" />
     <triangle v1="1133" v2="1131" v3="1184" />
     <triangle v1="1184" v2="1131" v3="1129" />
     <triangle v1="1184" v2="1129" v3="1127" />
     <triangle v1="1127" v2="1125" v3="1184" />
     <triangle v1="1112" v2="1110" v3="1146" />
     <triangle v1="1146" v2="1110" v3="1109" />
     <triangle v1="1326" v2="1327" v3="1146" />
     <triangle v1="1146" v2="1327" v3="1328" />
     <triangle v1="1146" v2="1328" v3="1329" />
     <triangle v1="1329" v2="1330" v3="1146" />
     <triangle v1="1146" v2="1330" v3="1331" />
     <triangle v1="1146" v2="1331" v3="1332" />
     <triangle v1="1332" v2="1333" v3="1146" />
     <triangle v1="1146" v2="1333" v3="1334" />
     <triangle v1="1146" v2="1334" v3="1335" />
     <triangle v1="1335" v2="1336" v3="1146" />
     <triangle v1="1146" v2="1336" v3="1337" />
     <triangle v1="1146" v2="1337" v3="898" />
     <triangle v1="1146" v2="1147" v3="1326" />
     <triangle v1="1326" v2="1147" v3="1338" />
     <triangle v1="1326" v2="1338" v3="1327" />
     <triangle v1="1327" v2="1338" v3="1339" />
     <triangle v1="1327" v2="1339" v3="1328" />
     <triangle v1="1328" v2="1339" v3="1340" />
     <triangle v1="1328" v2="1340" v3="1329" />
     <triangle v1="1329" v2="1340" v3="1341" />
     <triangle v1="1329" v2="1341" v3="1330" />
     <triangle v1="1330" v2="1341" v3="1342" />
     <triangle v1="1330" v2="1342" v3="1331" />
     <triangle v1="1331" v2="1342" v3="1343" />
     <triangle v1="1331" v2="1343" v3="1332" />
     <triangle v1="1332" v2="1343" v3="1344" />
     <triangle v1="1332" v2="1344" v3="1333" />
     <triangle v1="1333" v2="1344" v3="1345" />
     <triangle v1="1333" v2="1345" v3="1334" />
     <triangle v1="1334" v2="1345" v3="1346" />
     <triangle v1="1334" v2="1346" v3="1335" />
     <triangle v1="1335" v2="1346" v3="1347" />
     <triangle v1="1335" v2="1347" v3="1336" />
     <triangle v1="1336" v2="1347" v3="1348" />
     <triangle v1="1336" v2="1348" v3="1337" />
     <triangle v1="1337" v2="1348" v3="1349" />
     <triangle v1="1337" v2="1349" v3="898" />
     <triangle v1="898" v2="1349" v3="902" />
     <triangle v1="902" v2="1349" v3="1350" />
     <triangle v1="902" v2="1350" v3="918" />
     <triangle v1="918" v2="1350" v3="1351" />
     <triangle v1="918" v2="1351" v3="920" />
     <triangle v1="920" v2="1351" v3="1352" />
     <triangle v1="920" v2="1352" v3="922" />
     <triangle v1="922" v2="1352" v3="1353" />
     <triangle v1="922" v2="1353" v3="924" />
     <triangle v1="924" v2="1353" v3="1354" />
     <triangle v1="924" v2="1354" v3="259" />
     <triangle v1="1147" v2="1149" v3="1338" />
     <triangle v1="1338" v2="1149" v3="1355" />
     <triangle v1="1338" v2="1355" v3="1339" />
     <triangle v1="1339" v2="1355" v3="1356" />
     <triangle v1="1339" v2="1356" v3="1340" />
     <triangle v1="1340" v2="1356" v3="1357" />
     <triangle v1="1340" v2="1357" v3="1341" />
     <triangle v1="1341" v2="1357" v3="1358" />
     <triangle v1="1341" v2="1358" v3="1342" />
     <triangle v1="1342" v2="1358" v3="1359" />
     <triangle v1="1342" v2="1359" v3="1343" />
     <triangle v1="1343" v2="1359" v3="1360" />
     <triangle v1="1343" v2="1360" v3="1344" />
     <triangle v1="1344" v2="1360" v3="1361" />
     <triangle v1="1344" v2="1361" v3="1345" />
     <triangle v1="1345" v2="1361" v3="1362" />
     <triangle v1="1345" v2="1362" v3="1346" />
     <triangle v1="1346" v2="1362" v3="1363" />
     <triangle v1="1346" v2="1363" v3="1347" />
     <triangle v1="1347" v2="1363" v3="1364" />
     <triangle v1="1347" v2="1364" v3="1348" />
     <triangle v1="1348" v2="1364" v3="1365" />
     <triangle v1="1348" v2="1365" v3="1349" />
     <triangle v1="1349" v2="1365" v3="1350" />
     <triangle v1="1149" v2="1151" v3="1355" />
     <triangle v1="1355" v2="1151" v3="1366" />
     <triangle v1="1355" v2="1366" v3="1356" />
     <triangle v1="1356" v2="1366" v3="1367" />
     <triangle v1="1356" v2="1367" v3="1357" />
     <triangle v1="1357" v2="1367" v3="1368" />
     <triangle v1="1357" v2="1368" v3="1358" />
     <triangle v1="1358" v2="1368" v3="1369" />
     <triangle v1="1358" v2="1369" v3="1359" />
     <triangle v1="1359" v2="1369" v3="1370" />
     <triangle v1="1359" v2="1370" v3="1360" />
     <triangle v1="1360" v2="1370" v3="1371" />
     <triangle v1="1360" v2="1371" v3="1361" />
     <triangle v1="1361" v2="1371" v3="1372" />
     <triangle v1="1361" v2="1372" v3="1362" />
     <triangle v1="1362" v2="1372" v3="1373" />
     <triangle v1="1362" v2="1373" v3="1363" />
     <triangle v1="1363" v2="1373" v3="1374" />
     <triangle v1="1363" v2="1374" v3="1364" />
     <triangle v1="1364" v2="1374" v3="1375" />
     <triangle v1="1364" v2="1375" v3="1365" />
     <triangle v1="1365" v2="1375" v3="1376" />
     <triangle v1="1365" v2="1376" v3="1350" />
     <triangle v1="1350" v2="1376" v3="1351" />
     <triangle v1="1151" v2="1153" v3="1366" />
     <triangle v1="1366" v2="1153" v3="1377" />
     <triangle v1="1366" v2="1377" v3="1367" />
     <triangle v1="1367" v2="1377" v3="1378" />
     <triangle v1="1367" v2="1378" v3="1368" />
     <triangle v1="1368" v2="1378" v3="1379" />
     <triangle v1="1368" v2="1379" v3="1369" />
     <triangle v1="1369" v2="1379" v3="1380" />
     <triangle v1="1369" v2="1380" v3="1370" />
     <triangle v1="1370" v2="1380" v3="1381" />
     <triangle v1="1370" v2="1381" v3="1371" />
     <triangle v1="1371" v2="1381" v3="1382" />
     <triangle v1="1371" v2="1382" v3="1372" />
     <triangle v1="1372" v2="1382" v3="1383" />
     <triangle v1="1372" v2="1383" v3="1373" />
     <triangle v1="1373" v2="1383" v3="1384" />
     <triangle v1="1373" v2="1384" v3="1374" />
     <triangle v1="1374" v2="1384" v3="1385" />
     <triangle v1="1374" v2="1385" v3="1375" />
     <triangle v1="1375" v2="1385" v3="1386" />
     <triangle v1="1375" v2="1386" v3="1376" />
     <triangle v1="1376" v2="1386" v3="1387" />
     <triangle v1="1376" v2="1387" v3="1351" />
     <triangle v1="1351" v2="1387" v3="1352" />
     <triangle v1="1153" v2="1155" v3="1377" />
     <triangle v1="1377" v2="1155" v3="1388" />
     <triangle v1="1377" v2="1388" v3="1378" />
     <triangle v1="1378" v2="1388" v3="1389" />
     <triangle v1="1378" v2="1389" v3="1379" />
     <triangle v1="1379" v2="1389" v3="1390" />
     <triangle v1="1379" v2="1390" v3="1380" />
     <triangle v1="1380" v2="1390" v3="1391" />
     <triangle v1="1380" v2="1391" v3="1381" />
     <triangle v1="1381" v2="1391" v3="1392" />
     <triangle v1="1381" v2="1392" v3="1382" />
     <triangle v1="1382" v2="1392" v3="1393" />
     <triangle v1="1382" v2="1393" v3="1383" />
     <triangle v1="1383" v2="1393" v3="1394" />
     <triangle v1="1383" v2="1394" v3="1384" />
     <triangle v1="1384" v2="1394" v3="1395" />
     <triangle v1="1384" v2="1395" v3="1385" />
     <triangle v1="1385" v2="1395" v3="1396" />
     <triangle v1="1385" v2="1396" v3="1386" />
     <triangle v1="1386" v2="1396" v3="1397" />
     <triangle v1="1386" v2="1397" v3="1387" />
     <triangle v1="1387" v2="1397" v3="1398" />
     <triangle v1="1387" v2="1398" v3="1352" />
     <triangle v1="1352" v2="1398" v3="1353" />
     <triangle v1="1155" v2="255" v3="1388" />
     <triangle v1="1388" v2="255" v3="1399" />
     <triangle v1="1388" v2="1399" v3="1389" />
     <triangle v1="1389" v2="1399" v3="1400" />
     <triangle v1="1389" v2="1400" v3="1390" />
     <triangle v1="1390" v2="1400" v3="1401" />
     <triangle v1="1390" v2="1401" v3="1391" />
     <triangle v1="1391" v2="1401" v3="1402" />
     <triangle v1="1391" v2="1402" v3="1392" />
     <triangle v1="1392" v2="1402" v3="1403" />
     <triangle v1="1392" v2="1403" v3="1393" />
     <triangle v1="1393" v2="1403" v3="1404" />
     <triangle v1="1393" v2="1404" v3="1394" />
     <triangle v1="1394" v2="1404" v3="1405" />
     <triangle v1="1394" v2="1405" v3="1395" />
     <triangle v1="1395" v2="1405" v3="1406" />
     <triangle v1="1395" v2="1406" v3="1396" />
     <triangle v1="1396" v2="1406" v3="1407" />
     <triangle v1="1396" v2="1407" v3="1397" />
     <triangle v1="1397" v2="1407" v3="1408" />
     <triangle v1="1397" v2="1408" v3="1398" />
     <triangle v1="1398" v2="1408" v3="1409" />
     <triangle v1="1398" v2="1409" v3="1353" />
     <triangle v1="1353" v2="1409" v3="1354" />
     <triangle v1="1313" v2="1410" v3="1314" />
     <triangle v1="1314" v2="1410" v3="1411" />
     <triangle v1="1314" v2="1411" v3="1315" />
     <triangle v1="1315" v2="1411" v3="1412" />
     <triangle v1="1315" v2="1412" v3="1316" />
     <triangle v1="1316" v2="1412" v3="1413" />
     <triangle v1="1316" v2="1413" v3="1317" />
     <triangle v1="1317" v2="1413" v3="1414" />
     <triangle v1="1317" v2="1414" v3="1318" />
     <triangle v1="1318" v2="1414" v3="1415" />
     <triangle v1="1318" v2="1415" v3="1319" />
     <triangle v1="1319" v2="1415" v3="1416" />
     <triangle v1="1319" v2="1416" v3="1320" />
     <triangle v1="1320" v2="1416" v3="1417" />
     <triangle v1="1320" v2="1417" v3="1321" />
     <triangle v1="1321" v2="1417" v3="1418" />
     <triangle v1="1321" v2="1418" v3="1322" />
     <triangle v1="1322" v2="1418" v3="1419" />
     <triangle v1="1322" v2="1419" v3="1323" />
     <triangle v1="1323" v2="1419" v3="1420" />
     <triangle v1="1323" v2="1420" v3="1324" />
     <triangle v1="1324" v2="1420" v3="1421" />
     <triangle v1="1324" v2="1421" v3="1325" />
     <triangle v1="1325" v2="1421" v3="1422" />
     <triangle v1="1325" v2="1422" v3="1184" />
     <triangle v1="1184" v2="1422" v3="1188" />
     <triangle v1="1188" v2="1422" v3="1423" />
     <triangle v1="1188" v2="1423" v3="1204" />
     <triangle v1="1204" v2="1423" v3="1424" />
     <triangle v1="1204" v2="1424" v3="1206" />
     <triangle v1="1206" v2="1424" v3="1425" />
     <triangle v1="1206" v2="1425" v3="1208" />
     <triangle v1="1208" v2="1425" v3="1426" />
     <triangle v1="1208" v2="1426" v3="1210" />
     <triangle v1="1210" v2="1426" v3="253" />
     <triangle v1="1210" v2="253" v3="254" />
     <triangle v1="1410" v2="1427" v3="1411" />
     <triangle v1="1411" v2="1427" v3="1428" />
     <triangle v1="1411" v2="1428" v3="1412" />
     <triangle v1="1412" v2="1428" v3="1429" />
     <triangle v1="1412" v2="1429" v3="1413" />
     <triangle v1="1413" v2="1429" v3="1430" />
     <triangle v1="1413" v2="1430" v3="1414" />
     <triangle v1="1414" v2="1430" v3="1431" />
     <triangle v1="1414" v2="1431" v3="1415" />
     <triangle v1="1415" v2="1431" v3="1432" />
     <triangle v1="1415" v2="1432" v3="1416" />
     <triangle v1="1416" v2="1432" v3="1433" />
     <triangle v1="1416" v2="1433" v3="1417" />
     <triangle v1="1417" v2="1433" v3="1434" />
     <triangle v1="1417" v2="1434" v3="1418" />
     <triangle v1="1418" v2="1434" v3="1435" />
     <triangle v1="1418" v2="1435" v3="1419" />
     <triangle v1="1419" v2="1435" v3="1436" />
     <triangle v1="1419" v2="1436" v3="1420" />
     <triangle v1="1420" v2="1436" v3="1437" />
     <triangle v1="1420" v2="1437" v3="1421" />
     <triangle v1="1421" v2="1437" v3="1438" />
     <triangle v1="1421" v2="1438" v3="1422" />
     <triangle v1="1422" v2="1438" v3="1423" />
     <triangle v1="1427" v2="1439" v3="1428" />
     <triangle v1="1428" v2="1439" v3="1440" />
     <triangle v1="1428" v2="1440" v3="1429" />
     <triangle v1="1429" v2="1440" v3="1441" />
     <triangle v1="1429" v2="1441" v3="1430" />
     <triangle v1="1430" v2="1441" v3="1442" />
     <triangle v1="1430" v2="1442" v3="1431" />
     <triangle v1="1431" v2="1442" v3="1443" />
     <triangle v1="1431" v2="1443" v3="1432" />
     <triangle v1="1432" v2="1443" v3="1444" />
     <triangle v1="1432" v2="1444" v3="1433" />
     <triangle v1="1433" v2="1444" v3="1445" />
     <triangle v1="1433" v2="1445" v3="1434" />
     <triangle v1="1434" v2="1445" v3="1446" />
     <triangle v1="1434" v2="1446" v3="1435" />
     <triangle v1="1435" v2="1446" v3="1447" />
     <triangle v1="1435" v2="1447" v3="1436" />
     <triangle v1="1436" v2="1447" v3="1448" />
     <triangle v1="1436" v2="1448" v3="1437" />
     <triangle v1="1437" v2="1448" v3="1449" />
     <triangle v1="1437" v2="1449" v3="1438" />
     <triangle v1="1438" v2="1449" v3="1450" />
     <triangle v1="1438" v2="1450" v3="1423" />
     <triangle v1="1423" v2="1450" v3="1424" />
     <triangle v1="1439" v2="1451" v3="1440" />
     <triangle v1="1440" v2="1451" v3="1452" />
     <triangle v1="1440" v2="1452" v3="1441" />
     <triangle v1="1441" v2="1452" v3="1453" />
     <triangle v1="1441" v2="1453" v3="1442" />
     <triangle v1="1442" v2="1453" v3="1454" />
     <triangle v1="1442" v2="1454" v3="1443" />
     <triangle v1="1443" v2="1454" v3="1455" />
     <triangle v1="1443" v2="1455" v3="1444" />
     <triangle v1="1444" v2="1455" v3="1456" />
     <triangle v1="1444" v2="1456" v3="1445" />
     <triangle v1="1445" v2="1456" v3="1457" />
     <triangle v1="1445" v2="1457" v3="1446" />
     <triangle v1="1446" v2="1457" v3="1458" />
     <triangle v1="1446" v2="1458" v3="1447" />
     <triangle v1="1447" v2="1458" v3="1459" />
     <triangle v1="1447" v2="1459" v3="1448" />
     <triangle v1="1448" v2="1459" v3="1460" />
     <triangle v1="1448" v2="1460" v3="1449" />
     <triangle v1="1449" v2="1460" v3="1461" />
     <triangle v1="1449" v2="1461" v3="1450" />
     <triangle v1="1450" v2="1461" v3="1462" />
     <triangle v1="1450" v2="1462" v3="1424" />
     <triangle v1="1424" v2="1462" v3="1425" />
     <triangle v1="1451" v2="1463" v3="1452" />
     <triangle v1="1452" v2="1463" v3="1464" />
     <triangle v1="1452" v2="1464" v3="1453" />
     <triangle v1="1453" v2="1464" v3="1465" />
     <triangle v1="1453" v2="1465" v3="1454" />
     <triangle v1="1454" v2="1465" v3="1466" />
     <triangle v1="1454" v2="1466" v3="1455" />
     <triangle v1="1455" v2="1466" v3="1467" />
     <triangle v1="1455" v2="1467" v3="1456" />
     <triangle v1="1456" v2="1467" v3="1468" />
     <triangle v1="1456" v2="1468" v3="1457" />
     <triangle v1="1457" v2="1468" v3="1469" />
     <triangle v1="1457" v2="1469" v3="1458" />
     <triangle v1="1458" v2="1469" v3="1470" />
     <triangle v1="1458" v2="1470" v3="1459" />
     <triangle v1="1459" v2="1470" v3="1471" />
     <triangle v1="1459" v2="1471" v3="1460" />
     <triangle v1="1460" v2="1471" v3="1472" />
     <triangle v1="1460" v2="1472" v3="1461" />
     <triangle v1="1461" v2="1472" v3="1473" />
     <triangle v1="1461" v2="1473" v3="1462" />
     <triangle v1="1462" v2="1473" v3="1474" />
     <triangle v1="1462" v2="1474" v3="1425" />
     <triangle v1="1425" v2="1474" v3="1426" />
     <triangle v1="1463" v2="239" v3="1464" />
     <triangle v1="1464" v2="239" v3="242" />
     <triangle v1="1464" v2="242" v3="1465" />
     <triangle v1="1465" v2="242" v3="243" />
     <triangle v1="1465" v2="243" v3="1466" />
     <triangle v1="1466" v2="243" v3="244" />
     <triangle v1="1466" v2="244" v3="1467" />
     <triangle v1="1467" v2="244" v3="245" />
     <triangle v1="1467" v2="245" v3="1468" />
     <triangle v1="1468" v2="245" v3="246" />
     <triangle v1="1468" v2="246" v3="1469" />
     <triangle v1="1469" v2="246" v3="247" />
     <triangle v1="1469" v2="247" v3="1470" />
     <triangle v1="1470" v2="247" v3="248" />
     <triangle v1="1470" v2="248" v3="1471" />
     <triangle v1="1471" v2="248" v3="249" />
     <triangle v1="1471" v2="249" v3="1472" />
     <triangle v1="1472" v2="249" v3="250" />
     <triangle v1="1472" v2="250" v3="1473" />
     <triangle v1="1473" v2="250" v3="251" />
     <triangle v1="1473" v2="251" v3="1474" />
     <triangle v1="1474" v2="251" v3="252" />
     <triangle v1="1474" v2="252" v3="1426" />
     <triangle v1="1426" v2="252" v3="253" />
     <triangle v1="1269" v2="1475" v3="1238" />
     <triangle v1="1238" v2="1475" v3="1476" />
     <triangle v1="1238" v2="1476" v3="1477" />
     <triangle v1="1477" v2="1476" v3="1478" />
     <triangle v1="1477" v2="1478" v3="1479" />
     <triangle v1="1479" v2="1478" v3="239" />
     <triangle v1="1479" v2="239" v3="1480" />
     <triangle v1="1480" v2="239" v3="1481" />
     <triangle v1="1480" v2="1481" v3="1482" />
     <triangle v1="1482" v2="1481" v3="1483" />
     <triangle v1="1482" v2="1483" v3="1484" />
     <triangle v1="1484" v2="1483" v3="1485" />
     <triangle v1="1484" v2="1485" v3="1486" />
     <triangle v1="1486" v2="1485" v3="1487" />
     <triangle v1="1486" v2="1487" v3="1488" />
     <triangle v1="1488" v2="1487" v3="1489" />
     <triangle v1="1488" v2="1489" v3="1281" />
     <triangle v1="1281" v2="1489" v3="1490" />
     <triangle v1="1281" v2="1490" v3="1491" />
     <triangle v1="1491" v2="1490" v3="1492" />
     <triangle v1="1491" v2="1492" v3="1493" />
     <triangle v1="1493" v2="1492" v3="1494" />
     <triangle v1="1493" v2="1494" v3="1495" />
     <triangle v1="1495" v2="1494" v3="1496" />
     <triangle v1="1495" v2="1496" v3="1451" />
     <triangle v1="1451" v2="1496" v3="1463" />
     <triangle v1="1463" v2="1496" v3="1497" />
     <triangle v1="1463" v2="1497" v3="239" />
     <triangle v1="239" v2="1497" v3="1498" />
     <triangle v1="239" v2="1498" v3="1499" />
     <triangle v1="1499" v2="1498" v3="1500" />
     <triangle v1="1499" v2="1500" v3="1501" />
     <triangle v1="1501" v2="1500" v3="1502" />
     <triangle v1="1501" v2="1502" v3="1485" />
     <triangle v1="1485" v2="1502" v3="1487" />
     <triangle v1="1269" v2="1268" v3="1475" />
     <triangle v1="1475" v2="1268" v3="1503" />
     <triangle v1="1475" v2="1503" v3="1504" />
     <triangle v1="1504" v2="1503" v3="1505" />
     <triangle v1="1504" v2="1505" v3="1506" />
     <triangle v1="1506" v2="1505" v3="1263" />
     <triangle v1="1506" v2="1263" v3="1507" />
     <triangle v1="1507" v2="1263" v3="1288" />
     <triangle v1="1507" v2="1288" v3="1508" />
     <triangle v1="1508" v2="1288" v3="1509" />
     <triangle v1="1508" v2="1509" v3="1510" />
     <triangle v1="1510" v2="1509" v3="1511" />
     <triangle v1="1510" v2="1511" v3="1512" />
     <triangle v1="1512" v2="1511" v3="1513" />
     <triangle v1="1512" v2="1513" v3="1514" />
     <triangle v1="1514" v2="1513" v3="1515" />
     <triangle v1="1514" v2="1515" v3="1516" />
     <triangle v1="1516" v2="1515" v3="1517" />
     <triangle v1="1516" v2="1517" v3="240" />
     <triangle v1="240" v2="1517" v3="1518" />
     <triangle v1="240" v2="1518" v3="1519" />
     <triangle v1="1519" v2="1518" v3="1520" />
     <triangle v1="1519" v2="1520" v3="1521" />
     <triangle v1="1521" v2="1520" v3="1522" />
     <triangle v1="1522" v2="1520" v3="1523" />
     <triangle v1="1522" v2="1523" v3="1524" />
     <triangle v1="1524" v2="1523" v3="1525" />
     <triangle v1="1524" v2="1525" v3="1526" />
     <triangle v1="1526" v2="1525" v3="1527" />
     <triangle v1="1526" v2="1527" v3="1288" />
     <triangle v1="1288" v2="1527" v3="1528" />
     <triangle v1="1288" v2="1528" v3="1509" />
     <triangle v1="1509" v2="1528" v3="1511" />
     <triangle v1="1268" v2="1267" v3="1503" />
     <triangle v1="1503" v2="1267" v3="1266" />
     <triangle v1="1503" v2="1266" v3="1265" />
     <triangle v1="1503" v2="1265" v3="1529" />
     <triangle v1="1529" v2="1265" v3="1264" />
     <triangle v1="1529" v2="1264" v3="1263" />
     <triangle v1="1263" v2="1262" v3="1288" />
     <triangle v1="1521" v2="1530" v3="1519" />
     <triangle v1="1519" v2="1530" v3="240" />
     <triangle v1="239" v2="1531" v3="240" />
     <triangle v1="240" v2="1531" v3="1532" />
     <triangle v1="240" v2="1532" v3="1533" />
     <triangle v1="1533" v2="1532" v3="1534" />
     <triangle v1="1533" v2="1534" v3="1535" />
     <triangle v1="1535" v2="1534" v3="1536" />
     <triangle v1="1535" v2="1536" v3="1512" />
     <triangle v1="1512" v2="1536" v3="1510" />
     <triangle v1="1451" v2="1439" v3="1495" />
     <triangle v1="1495" v2="1439" v3="1537" />
     <triangle v1="1495" v2="1537" v3="1493" />
     <triangle v1="1493" v2="1537" v3="1538" />
     <triangle v1="1493" v2="1538" v3="1491" />
     <triangle v1="1491" v2="1538" v3="1281" />
     <triangle v1="1439" v2="1427" v3="1537" />
     <triangle v1="1537" v2="1427" v3="1539" />
     <triangle v1="1537" v2="1539" v3="1538" />
     <triangle v1="1538" v2="1539" v3="1281" />
     <triangle v1="1427" v2="1410" v3="1539" />
     <triangle v1="1539" v2="1410" v3="1281" />
     <triangle v1="1410" v2="1313" v3="1281" />
     <triangle v1="1281" v2="1313" v3="1280" />
     <triangle v1="1282" v2="1540" v3="1281" />
     <triangle v1="1281" v2="1540" v3="1541" />
     <triangle v1="1281" v2="1541" v3="1488" />
     <triangle v1="1488" v2="1541" v3="1486" />
     <triangle v1="1282" v2="1283" v3="1540" />
     <triangle v1="1540" v2="1283" v3="1542" />
     <triangle v1="1540" v2="1542" v3="1543" />
     <triangle v1="1543" v2="1542" v3="1544" />
     <triangle v1="1543" v2="1544" v3="1484" />
     <triangle v1="1484" v2="1544" v3="1482" />
     <triangle v1="1283" v2="1284" v3="1542" />
     <triangle v1="1542" v2="1284" v3="1285" />
     <triangle v1="1542" v2="1285" v3="1286" />
     <triangle v1="1542" v2="1286" v3="1545" />
     <triangle v1="1545" v2="1286" v3="1287" />
     <triangle v1="1545" v2="1287" v3="1239" />
     <triangle v1="1545" v2="1239" v3="1477" />
     <triangle v1="1477" v2="1239" v3="1238" />
     <triangle v1="1520" v2="1546" v3="1523" />
     <triangle v1="1523" v2="1546" v3="1547" />
     <triangle v1="1523" v2="1547" v3="1525" />
     <triangle v1="1525" v2="1547" v3="1548" />
     <triangle v1="1525" v2="1548" v3="1527" />
     <triangle v1="1527" v2="1548" v3="1528" />
     <triangle v1="1546" v2="1515" v3="1547" />
     <triangle v1="1547" v2="1515" v3="1513" />
     <triangle v1="1547" v2="1513" v3="1548" />
     <triangle v1="1548" v2="1513" v3="1511" />
     <triangle v1="1548" v2="1511" v3="1528" />
     <triangle v1="1520" v2="1518" v3="1546" />
     <triangle v1="1546" v2="1518" v3="1517" />
     <triangle v1="1546" v2="1517" v3="1515" />
     <triangle v1="1512" v2="1514" v3="1535" />
     <triangle v1="1535" v2="1514" v3="1549" />
     <triangle v1="1535" v2="1549" v3="1533" />
     <triangle v1="1533" v2="1549" v3="240" />
     <triangle v1="1549" v2="1514" v3="1516" />
     <triangle v1="1534" v2="1550" v3="1551" />
     <triangle v1="1551" v2="1550" v3="1552" />
     <triangle v1="1551" v2="1552" v3="1553" />
     <triangle v1="1553" v2="1552" v3="1504" />
     <triangle v1="1553" v2="1504" v3="1506" />
     <triangle v1="1550" v2="1476" v3="1552" />
     <triangle v1="1552" v2="1476" v3="1475" />
     <triangle v1="1552" v2="1475" v3="1504" />
     <triangle v1="1534" v2="1532" v3="1550" />
     <triangle v1="1550" v2="1532" v3="1531" />
     <triangle v1="1550" v2="1531" v3="1476" />
     <triangle v1="1476" v2="1531" v3="1478" />
     <triangle v1="1477" v2="1554" v3="1545" />
     <triangle v1="1545" v2="1554" v3="1544" />
     <triangle v1="1545" v2="1544" v3="1542" />
     <triangle v1="1480" v2="1482" v3="1554" />
     <triangle v1="1554" v2="1482" v3="1544" />
     <triangle v1="1480" v2="1554" v3="1479" />
     <triangle v1="1479" v2="1554" v3="1477" />
     <triangle v1="1485" v2="1483" v3="1501" />
     <triangle v1="1501" v2="1483" v3="1555" />
     <triangle v1="1501" v2="1555" v3="1499" />
     <triangle v1="1499" v2="1555" v3="239" />
     <triangle v1="1555" v2="1483" v3="1481" />
     <triangle v1="1500" v2="1556" v3="1557" />
     <triangle v1="1557" v2="1556" v3="1494" />
     <triangle v1="1557" v2="1494" v3="1492" />
     <triangle v1="1497" v2="1496" v3="1556" />
     <triangle v1="1556" v2="1496" v3="1494" />
     <triangle v1="1497" v2="1556" v3="1498" />
     <triangle v1="1498" v2="1556" v3="1500" />
     <triangle v1="1500" v2="1557" v3="1502" />
     <triangle v1="1502" v2="1557" v3="1558" />
     <triangle v1="1502" v2="1558" v3="1487" />
     <triangle v1="1487" v2="1558" v3="1489" />
     <triangle v1="1558" v2="1557" v3="1492" />
     <triangle v1="1543" v2="1484" v3="1486" />
     <triangle v1="1534" v2="1551" v3="1536" />
     <triangle v1="1536" v2="1551" v3="1559" />
     <triangle v1="1536" v2="1559" v3="1510" />
     <triangle v1="1510" v2="1559" v3="1508" />
     <triangle v1="1559" v2="1551" v3="1553" />
     <triangle v1="1506" v2="1507" v3="1553" />
     <triangle v1="1553" v2="1507" v3="1559" />
     <triangle v1="1507" v2="1508" v3="1559" />
     <triangle v1="1263" v2="1505" v3="1529" />
     <triangle v1="1529" v2="1505" v3="1503" />
     <triangle v1="240" v2="1549" v3="1516" />
     <triangle v1="239" v2="1478" v3="1531" />
     <triangle v1="239" v2="1555" v3="1481" />
     <triangle v1="1489" v2="1558" v3="1490" />
     <triangle v1="1490" v2="1558" v3="1492" />
     <triangle v1="1540" v2="1543" v3="1541" />
     <triangle v1="1541" v2="1543" v3="1486" />
     <triangle v1="1002" v2="1003" v3="1289" />
     <triangle v1="1289" v2="1003" v3="1560" />
     <triangle v1="1289" v2="1560" v3="1302" />
     <triangle v1="1302" v2="1560" v3="1561" />
     <triangle v1="1302" v2="1561" v3="1303" />
     <triangle v1="1303" v2="1561" v3="1562" />
     <triangle v1="1303" v2="1562" v3="1304" />
     <triangle v1="1304" v2="1562" v3="1563" />
     <triangle v1="1304" v2="1563" v3="1305" />
     <triangle v1="1305" v2="1563" v3="1564" />
     <triangle v1="1305" v2="1564" v3="1306" />
     <triangle v1="1306" v2="1564" v3="1565" />
     <triangle v1="1306" v2="1565" v3="1307" />
     <triangle v1="1307" v2="1565" v3="1566" />
     <triangle v1="1307" v2="1566" v3="1308" />
     <triangle v1="1308" v2="1566" v3="1567" />
     <triangle v1="1308" v2="1567" v3="1309" />
     <triangle v1="1309" v2="1567" v3="1568" />
     <triangle v1="1309" v2="1568" v3="1310" />
     <triangle v1="1310" v2="1568" v3="1569" />
     <triangle v1="1310" v2="1569" v3="1311" />
     <triangle v1="1311" v2="1569" v3="1570" />
     <triangle v1="1311" v2="1570" v3="1312" />
     <triangle v1="1312" v2="1570" v3="1571" />
     <triangle v1="1312" v2="1571" v3="1288" />
     <triangle v1="1288" v2="1571" v3="1526" />
     <triangle v1="1526" v2="1571" v3="1572" />
     <triangle v1="1526" v2="1572" v3="1524" />
     <triangle v1="1524" v2="1572" v3="1573" />
     <triangle v1="1524" v2="1573" v3="1522" />
     <triangle v1="1522" v2="1573" v3="1574" />
     <triangle v1="1522" v2="1574" v3="1521" />
     <triangle v1="1521" v2="1574" v3="1575" />
     <triangle v1="1521" v2="1575" v3="1530" />
     <triangle v1="1530" v2="1575" v3="1576" />
     <triangle v1="1530" v2="1576" v3="240" />
     <triangle v1="1003" v2="1005" v3="1560" />
     <triangle v1="1560" v2="1005" v3="1577" />
     <triangle v1="1560" v2="1577" v3="1561" />
     <triangle v1="1561" v2="1577" v3="1578" />
     <triangle v1="1561" v2="1578" v3="1562" />
     <triangle v1="1562" v2="1578" v3="1579" />
     <triangle v1="1562" v2="1579" v3="1563" />
     <triangle v1="1563" v2="1579" v3="1580" />
     <triangle v1="1563" v2="1580" v3="1564" />
     <triangle v1="1564" v2="1580" v3="1581" />
     <triangle v1="1564" v2="1581" v3="1565" />
     <triangle v1="1565" v2="1581" v3="1582" />
     <triangle v1="1565" v2="1582" v3="1566" />
     <triangle v1="1566" v2="1582" v3="1583" />
     <triangle v1="1566" v2="1583" v3="1567" />
     <triangle v1="1567" v2="1583" v3="1584" />
     <triangle v1="1567" v2="1584" v3="1568" />
     <triangle v1="1568" v2="1584" v3="1585" />
     <triangle v1="1568" v2="1585" v3="1569" />
     <triangle v1="1569" v2="1585" v3="1586" />
     <triangle v1="1569" v2="1586" v3="1570" />
     <triangle v1="1570" v2="1586" v3="1587" />
     <triangle v1="1570" v2="1587" v3="1571" />
     <triangle v1="1571" v2="1587" v3="1572" />
     <triangle v1="1005" v2="1007" v3="1577" />
     <triangle v1="1577" v2="1007" v3="1588" />
     <triangle v1="1577" v2="1588" v3="1578" />
     <triangle v1="1578" v2="1588" v3="1589" />
     <triangle v1="1578" v2="1589" v3="1579" />
     <triangle v1="1579" v2="1589" v3="1590" />
     <triangle v1="1579" v2="1590" v3="1580" />
     <triangle v1="1580" v2="1590" v3="1591" />
     <triangle v1="1580" v2="1591" v3="1581" />
     <triangle v1="1581" v2="1591" v3="1592" />
     <triangle v1="1581" v2="1592" v3="1582" />
     <triangle v1="1582" v2="1592" v3="1593" />
     <triangle v1="1582" v2="1593" v3="1583" />
     <triangle v1="1583" v2="1593" v3="1594" />
     <triangle v1="1583" v2="1594" v3="1584" />
     <triangle v1="1584" v2="1594" v3="1595" />
     <triangle v1="1584" v2="1595" v3="1585" />
     <triangle v1="1585" v2="1595" v3="1596" />
     <triangle v1="1585" v2="1596" v3="1586" />
     <triangle v1="1586" v2="1596" v3="1597" />
     <triangle v1="1586" v2="1597" v3="1587" />
     <triangle v1="1587" v2="1597" v3="1598" />
     <triangle v1="1587" v2="1598" v3="1572" />
     <triangle v1="1572" v2="1598" v3="1573" />
     <triangle v1="1007" v2="1009" v3="1588" />
     <triangle v1="1588" v2="1009" v3="1599" />
     <triangle v1="1588" v2="1599" v3="1589" />
     <triangle v1="1589" v2="1599" v3="1600" />
     <triangle v1="1589" v2="1600" v3="1590" />
     <triangle v1="1590" v2="1600" v3="1601" />
     <triangle v1="1590" v2="1601" v3="1591" />
     <triangle v1="1591" v2="1601" v3="1602" />
     <triangle v1="1591" v2="1602" v3="1592" />
     <triangle v1="1592" v2="1602" v3="1603" />
     <triangle v1="1592" v2="1603" v3="1593" />
     <triangle v1="1593" v2="1603" v3="1604" />
     <triangle v1="1593" v2="1604" v3="1594" />
     <triangle v1="1594" v2="1604" v3="1605" />
     <triangle v1="1594" v2="1605" v3="1595" />
     <triangle v1="1595" v2="1605" v3="1606" />
     <triangle v1="1595" v2="1606" v3="1596" />
     <triangle v1="1596" v2="1606" v3="1607" />
     <triangle v1="1596" v2="1607" v3="1597" />
     <triangle v1="1597" v2="1607" v3="1608" />
     <triangle v1="1597" v2="1608" v3="1598" />
     <triangle v1="1598" v2="1608" v3="1609" />
     <triangle v1="1598" v2="1609" v3="1573" />
     <triangle v1="1573" v2="1609" v3="1574" />
     <triangle v1="1009" v2="1011" v3="1599" />
     <triangle v1="1599" v2="1011" v3="1610" />
     <triangle v1="1599" v2="1610" v3="1600" />
     <triangle v1="1600" v2="1610" v3="1611" />
     <triangle v1="1600" v2="1611" v3="1601" />
     <triangle v1="1601" v2="1611" v3="1612" />
     <triangle v1="1601" v2="1612" v3="1602" />
     <triangle v1="1602" v2="1612" v3="1613" />
     <triangle v1="1602" v2="1613" v3="1603" />
     <triangle v1="1603" v2="1613" v3="1614" />
     <triangle v1="1603" v2="1614" v3="1604" />
     <triangle v1="1604" v2="1614" v3="1615" />
     <triangle v1="1604" v2="1615" v3="1605" />
     <triangle v1="1605" v2="1615" v3="1616" />
     <triangle v1="1605" v2="1616" v3="1606" />
     <triangle v1="1606" v2="1616" v3="1617" />
     <triangle v1="1606" v2="1617" v3="1607" />
     <triangle v1="1607" v2="1617" v3="1618" />
     <triangle v1="1607" v2="1618" v3="1608" />
     <triangle v1="1608" v2="1618" v3="1619" />
     <triangle v1="1608" v2="1619" v3="1609" />
     <triangle v1="1609" v2="1619" v3="1620" />
     <triangle v1="1609" v2="1620" v3="1574" />
     <triangle v1="1574" v2="1620" v3="1575" />
     <triangle v1="1011" v2="1013" v3="1610" />
     <triangle v1="1610" v2="1013" v3="1621" />
     <triangle v1="1610" v2="1621" v3="1611" />
     <triangle v1="1611" v2="1621" v3="1622" />
     <triangle v1="1611" v2="1622" v3="1612" />
     <triangle v1="1612" v2="1622" v3="1623" />
     <triangle v1="1612" v2="1623" v3="1613" />
     <triangle v1="1613" v2="1623" v3="1624" />
     <triangle v1="1613" v2="1624" v3="1614" />
     <triangle v1="1614" v2="1624" v3="1625" />
     <triangle v1="1614" v2="1625" v3="1615" />
     <triangle v1="1615" v2="1625" v3="1626" />
     <triangle v1="1615" v2="1626" v3="1616" />
     <triangle v1="1616" v2="1626" v3="1627" />
     <triangle v1="1616" v2="1627" v3="1617" />
     <triangle v1="1617" v2="1627" v3="1628" />
     <triangle v1="1617" v2="1628" v3="1618" />
     <triangle v1="1618" v2="1628" v3="1629" />
     <triangle v1="1618" v2="1629" v3="1619" />
     <triangle v1="1619" v2="1629" v3="1630" />
     <triangle v1="1619" v2="1630" v3="1620" />
     <triangle v1="1620" v2="1630" v3="1631" />
     <triangle v1="1620" v2="1631" v3="1575" />
     <triangle v1="1575" v2="1631" v3="1576" />
     <triangle v1="860" v2="861" v3="1301" />
     <triangle v1="1301" v2="861" v3="1632" />
     <triangle v1="1301" v2="1632" v3="1300" />
     <triangle v1="1300" v2="1632" v3="1633" />
     <triangle v1="1300" v2="1633" v3="1299" />
     <triangle v1="1299" v2="1633" v3="1634" />
     <triangle v1="1299" v2="1634" v3="1298" />
     <triangle v1="1298" v2="1634" v3="1635" />
     <triangle v1="1298" v2="1635" v3="1297" />
     <triangle v1="1297" v2="1635" v3="1636" />
     <triangle v1="1297" v2="1636" v3="1296" />
     <triangle v1="1296" v2="1636" v3="1637" />
     <triangle v1="1296" v2="1637" v3="1295" />
     <triangle v1="1295" v2="1637" v3="1638" />
     <triangle v1="1295" v2="1638" v3="1294" />
     <triangle v1="1294" v2="1638" v3="1639" />
     <triangle v1="1294" v2="1639" v3="1293" />
     <triangle v1="1293" v2="1639" v3="1640" />
     <triangle v1="1293" v2="1640" v3="1292" />
     <triangle v1="1292" v2="1640" v3="1641" />
     <triangle v1="1292" v2="1641" v3="1291" />
     <triangle v1="1291" v2="1641" v3="1642" />
     <triangle v1="1291" v2="1642" v3="1290" />
     <triangle v1="1290" v2="1642" v3="1643" />
     <triangle v1="1290" v2="1643" v3="1041" />
     <triangle v1="1041" v2="1643" v3="1045" />
     <triangle v1="1045" v2="1643" v3="1644" />
     <triangle v1="1045" v2="1644" v3="1062" />
     <triangle v1="1062" v2="1644" v3="1645" />
     <triangle v1="1062" v2="1645" v3="1064" />
     <triangle v1="1064" v2="1645" v3="1646" />
     <triangle v1="1064" v2="1646" v3="1066" />
     <triangle v1="1066" v2="1646" v3="1647" />
     <triangle v1="1066" v2="1647" v3="1068" />
     <triangle v1="1068" v2="1647" v3="1648" />
     <triangle v1="1068" v2="1648" v3="1057" />
     <triangle v1="861" v2="863" v3="1632" />
     <triangle v1="1632" v2="863" v3="1649" />
     <triangle v1="1632" v2="1649" v3="1633" />
     <triangle v1="1633" v2="1649" v3="1650" />
     <triangle v1="1633" v2="1650" v3="1634" />
     <triangle v1="1634" v2="1650" v3="1651" />
     <triangle v1="1634" v2="1651" v3="1635" />
     <triangle v1="1635" v2="1651" v3="1652" />
     <triangle v1="1635" v2="1652" v3="1636" />
     <triangle v1="1636" v2="1652" v3="1653" />
     <triangle v1="1636" v2="1653" v3="1637" />
     <triangle v1="1637" v2="1653" v3="1654" />
     <triangle v1="1637" v2="1654" v3="1638" />
     <triangle v1="1638" v2="1654" v3="1655" />
     <triangle v1="1638" v2="1655" v3="1639" />
     <triangle v1="1639" v2="1655" v3="1656" />
     <triangle v1="1639" v2="1656" v3="1640" />
     <triangle v1="1640" v2="1656" v3="1657" />
     <triangle v1="1640" v2="1657" v3="1641" />
     <triangle v1="1641" v2="1657" v3="1658" />
     <triangle v1="1641" v2="1658" v3="1642" />
     <triangle v1="1642" v2="1658" v3="1659" />
     <triangle v1="1642" v2="1659" v3="1643" />
     <triangle v1="1643" v2="1659" v3="1644" />
     <triangle v1="863" v2="865" v3="1649" />
     <triangle v1="1649" v2="865" v3="1660" />
     <triangle v1="1649" v2="1660" v3="1650" />
     <triangle v1="1650" v2="1660" v3="1661" />
     <triangle v1="1650" v2="1661" v3="1651" />
     <triangle v1="1651" v2="1661" v3="1662" />
     <triangle v1="1651" v2="1662" v3="1652" />
     <triangle v1="1652" v2="1662" v3="1663" />
     <triangle v1="1652" v2="1663" v3="1653" />
     <triangle v1="1653" v2="1663" v3="1664" />
     <triangle v1="1653" v2="1664" v3="1654" />
     <triangle v1="1654" v2="1664" v3="1665" />
     <triangle v1="1654" v2="1665" v3="1655" />
     <triangle v1="1655" v2="1665" v3="1666" />
     <triangle v1="1655" v2="1666" v3="1656" />
     <triangle v1="1656" v2="1666" v3="1667" />
     <triangle v1="1656" v2="1667" v3="1657" />
     <triangle v1="1657" v2="1667" v3="1668" />
     <triangle v1="1657" v2="1668" v3="1658" />
     <triangle v1="1658" v2="1668" v3="1669" />
     <triangle v1="1658" v2="1669" v3="1659" />
     <triangle v1="1659" v2="1669" v3="1670" />
     <triangle v1="1659" v2="1670" v3="1644" />
     <triangle v1="1644" v2="1670" v3="1645" />
     <triangle v1="865" v2="867" v3="1660" />
     <triangle v1="1660" v2="867" v3="1671" />
     <triangle v1="1660" v2="1671" v3="1661" />
     <triangle v1="1661" v2="1671" v3="1672" />
     <triangle v1="1661" v2="1672" v3="1662" />
     <triangle v1="1662" v2="1672" v3="1673" />
     <triangle v1="1662" v2="1673" v3="1663" />
     <triangle v1="1663" v2="1673" v3="1674" />
     <triangle v1="1663" v2="1674" v3="1664" />
     <triangle v1="1664" v2="1674" v3="1675" />
     <triangle v1="1664" v2="1675" v3="1665" />
     <triangle v1="1665" v2="1675" v3="1676" />
     <triangle v1="1665" v2="1676" v3="1666" />
     <triangle v1="1666" v2="1676" v3="1677" />
     <triangle v1="1666" v2="1677" v3="1667" />
     <triangle v1="1667" v2="1677" v3="1678" />
     <triangle v1="1667" v2="1678" v3="1668" />
     <triangle v1="1668" v2="1678" v3="1679" />
     <triangle v1="1668" v2="1679" v3="1669" />
     <triangle v1="1669" v2="1679" v3="1680" />
     <triangle v1="1669" v2="1680" v3="1670" />
     <triangle v1="1670" v2="1680" v3="1681" />
     <triangle v1="1670" v2="1681" v3="1645" />
     <triangle v1="1645" v2="1681" v3="1646" />
     <triangle v1="867" v2="869" v3="1671" />
     <triangle v1="1671" v2="869" v3="1682" />
     <triangle v1="1671" v2="1682" v3="1672" />
     <triangle v1="1672" v2="1682" v3="1683" />
     <triangle v1="1672" v2="1683" v3="1673" />
     <triangle v1="1673" v2="1683" v3="1684" />
     <triangle v1="1673" v2="1684" v3="1674" />
     <triangle v1="1674" v2="1684" v3="1685" />
     <triangle v1="1674" v2="1685" v3="1675" />
     <triangle v1="1675" v2="1685" v3="1686" />
     <triangle v1="1675" v2="1686" v3="1676" />
     <triangle v1="1676" v2="1686" v3="1687" />
     <triangle v1="1676" v2="1687" v3="1677" />
     <triangle v1="1677" v2="1687" v3="1688" />
     <triangle v1="1677" v2="1688" v3="1678" />
     <triangle v1="1678" v2="1688" v3="1689" />
     <triangle v1="1678" v2="1689" v3="1679" />
     <triangle v1="1679" v2="1689" v3="1690" />
     <triangle v1="1679" v2="1690" v3="1680" />
     <triangle v1="1680" v2="1690" v3="1691" />
     <triangle v1="1680" v2="1691" v3="1681" />
     <triangle v1="1681" v2="1691" v3="1692" />
     <triangle v1="1681" v2="1692" v3="1646" />
     <triangle v1="1646" v2="1692" v3="1647" />
     <triangle v1="869" v2="260" v3="1682" />
     <triangle v1="1682" v2="260" v3="1693" />
     <triangle v1="1682" v2="1693" v3="1683" />
     <triangle v1="1683" v2="1693" v3="1694" />
     <triangle v1="1683" v2="1694" v3="1684" />
     <triangle v1="1684" v2="1694" v3="1695" />
     <triangle v1="1684" v2="1695" v3="1685" />
     <triangle v1="1685" v2="1695" v3="1696" />
     <triangle v1="1685" v2="1696" v3="1686" />
     <triangle v1="1686" v2="1696" v3="1697" />
     <triangle v1="1686" v2="1697" v3="1687" />
     <triangle v1="1687" v2="1697" v3="1698" />
     <triangle v1="1687" v2="1698" v3="1688" />
     <triangle v1="1688" v2="1698" v3="1699" />
     <triangle v1="1688" v2="1699" v3="1689" />
     <triangle v1="1689" v2="1699" v3="1700" />
     <triangle v1="1689" v2="1700" v3="1690" />
     <triangle v1="1690" v2="1700" v3="1701" />
     <triangle v1="1690" v2="1701" v3="1691" />
     <triangle v1="1691" v2="1701" v3="1702" />
     <triangle v1="1691" v2="1702" v3="1692" />
     <triangle v1="1692" v2="1702" v3="1703" />
     <triangle v1="1692" v2="1703" v3="1647" />
     <triangle v1="1647" v2="1703" v3="1648" />
     <triangle v1="1013" v2="333" v3="1621" />
     <triangle v1="1621" v2="333" v3="334" />
     <triangle v1="1621" v2="334" v3="1622" />
     <triangle v1="1622" v2="334" v3="335" />
     <triangle v1="1622" v2="335" v3="1623" />
     <triangle v1="1623" v2="335" v3="336" />
     <triangle v1="1623" v2="336" v3="1624" />
     <triangle v1="1624" v2="336" v3="337" />
     <triangle v1="1624" v2="337" v3="1625" />
     <triangle v1="1625" v2="337" v3="338" />
     <triangle v1="1625" v2="338" v3="1626" />
     <triangle v1="1626" v2="338" v3="339" />
     <triangle v1="1626" v2="339" v3="1627" />
     <triangle v1="1627" v2="339" v3="340" />
     <triangle v1="1627" v2="340" v3="1628" />
     <triangle v1="1628" v2="340" v3="341" />
     <triangle v1="1628" v2="341" v3="1629" />
     <triangle v1="1629" v2="341" v3="342" />
     <triangle v1="1629" v2="342" v3="1630" />
     <triangle v1="1630" v2="342" v3="343" />
     <triangle v1="1630" v2="343" v3="1631" />
     <triangle v1="1631" v2="343" v3="344" />
     <triangle v1="1631" v2="344" v3="1576" />
     <triangle v1="1576" v2="344" v3="345" />
     <triangle v1="1576" v2="345" v3="240" />
     <triangle v1="240" v2="345" v3="241" />
     <triangle v1="333" v2="1013" v3="332" />
     <triangle v1="332" v2="1013" v3="1057" />
     <triangle v1="260" v2="261" v3="1693" />
     <triangle v1="1693" v2="261" v3="320" />
     <triangle v1="1693" v2="320" v3="1694" />
     <triangle v1="1694" v2="320" v3="321" />
     <triangle v1="1694" v2="321" v3="1695" />
     <triangle v1="1695" v2="321" v3="322" />
     <triangle v1="1695" v2="322" v3="1696" />
     <triangle v1="1696" v2="322" v3="323" />
     <triangle v1="1696" v2="323" v3="1697" />
     <triangle v1="1697" v2="323" v3="324" />
     <triangle v1="1697" v2="324" v3="1698" />
     <triangle v1="1698" v2="324" v3="325" />
     <triangle v1="1698" v2="325" v3="1699" />
     <triangle v1="1699" v2="325" v3="326" />
     <triangle v1="1699" v2="326" v3="1700" />
     <triangle v1="1700" v2="326" v3="327" />
     <triangle v1="1700" v2="327" v3="1701" />
     <triangle v1="1701" v2="327" v3="328" />
     <triangle v1="1701" v2="328" v3="1702" />
     <triangle v1="1702" v2="328" v3="329" />
     <triangle v1="1702" v2="329" v3="1703" />
     <triangle v1="1703" v2="329" v3="330" />
     <triangle v1="1703" v2="330" v3="1648" />
     <triangle v1="1648" v2="330" v3="331" />
     <triangle v1="1648" v2="331" v3="1057" />
     <triangle v1="1057" v2="331" v3="332" />
     <triangle v1="172" v2="174" v3="255" />
     <triangle v1="255" v2="174" v3="1399" />
     <triangle v1="1399" v2="174" v3="175" />
     <triangle v1="1399" v2="175" v3="1400" />
     <triangle v1="1400" v2="175" v3="176" />
     <triangle v1="1400" v2="176" v3="1401" />
     <triangle v1="1401" v2="176" v3="178" />
     <triangle v1="1401" v2="178" v3="1402" />
     <triangle v1="1402" v2="178" v3="180" />
     <triangle v1="1402" v2="180" v3="181" />
     <triangle v1="1402" v2="181" v3="1403" />
     <triangle v1="1403" v2="181" v3="183" />
     <triangle v1="1403" v2="183" v3="1404" />
     <triangle v1="1404" v2="183" v3="185" />
     <triangle v1="1404" v2="185" v3="1405" />
     <triangle v1="1405" v2="185" v3="187" />
     <triangle v1="1405" v2="187" v3="1406" />
     <triangle v1="1406" v2="187" v3="189" />
     <triangle v1="1406" v2="189" v3="1407" />
     <triangle v1="1407" v2="189" v3="191" />
     <triangle v1="1407" v2="191" v3="193" />
     <triangle v1="1407" v2="193" v3="1408" />
     <triangle v1="1408" v2="193" v3="195" />
     <triangle v1="1408" v2="195" v3="1409" />
     <triangle v1="1409" v2="195" v3="197" />
     <triangle v1="1409" v2="197" v3="1354" />
     <triangle v1="1354" v2="197" v3="199" />
     <triangle v1="1354" v2="199" v3="259" />
     <triangle v1="259" v2="199" v3="201" />
     <triangle v1="202" v2="200" v3="346" />
     <triangle v1="346" v2="200" v3="687" />
     <triangle v1="687" v2="200" v3="198" />
     <triangle v1="687" v2="198" v3="689" />
     <triangle v1="689" v2="198" v3="196" />
     <triangle v1="689" v2="196" v3="690" />
     <triangle v1="690" v2="196" v3="194" />
     <triangle v1="690" v2="194" v3="192" />
     <triangle v1="690" v2="192" v3="691" />
     <triangle v1="691" v2="192" v3="190" />
     <triangle v1="691" v2="190" v3="692" />
     <triangle v1="692" v2="190" v3="188" />
     <triangle v1="692" v2="188" v3="694" />
     <triangle v1="694" v2="188" v3="186" />
     <triangle v1="694" v2="186" v3="695" />
     <triangle v1="695" v2="186" v3="184" />
     <triangle v1="695" v2="184" v3="182" />
     <triangle v1="695" v2="182" v3="696" />
     <triangle v1="696" v2="182" v3="179" />
     <triangle v1="696" v2="179" v3="698" />
     <triangle v1="698" v2="179" v3="177" />
     <triangle v1="698" v2="177" v3="699" />
     <triangle v1="699" v2="177" v3="173" />
     <triangle v1="699" v2="173" v3="160" />
     <triangle v1="699" v2="160" v3="701" />
     <triangle v1="701" v2="160" v3="161" />
     <triangle v1="701" v2="161" v3="703" />
     <triangle v1="703" v2="161" v3="163" />
     <triangle v1="703" v2="163" v3="706" />
     <triangle v1="706" v2="163" v3="256" />
     <triangle v1="706" v2="256" v3="258" />
     <triangle v1="257" v2="708" v3="258" />
     <triangle v1="258" v2="708" v3="706" />
     <triangle v1="708" v2="257" v3="211" />
     <triangle v1="211" v2="257" v3="212" />
    </triangles>
   </mesh>
  </object>
 </resources>
 <build>
  <item objectid="1" transform="1 0 0 0 -1 1.2246468e-16 0 -1.2246468e-16 -1 125 105 7.99995041" printable="1" />
 </build>
</model>
```
