## Supplementary File 1 for "SPIRO – the automated Petri plate imaging platform designed by biologists, for biologists": Prusa_Slicer_layer_config_ranges.xml

```
<?xml version="1.0" encoding="utf-8"?>
<objects>
 <object id="1">
  <range min_z="1" max_z="2.5">
   <option opt_key="extruder">0</option>
   <option opt_key="ironing">1</option>
   <option opt_key="layer_height">0.15</option>
  </range>
 </object>
</objects>
```
