## Supplementary File 1 for "SPIRO – the automated Petri plate imaging platform designed by biologists, for biologists": Slic3r_PE.config

```
	generated by PrusaSlicer 2.3.0+win64 on 2021-03-04 at 15:36:25 UTC
	avoid_crossing_perimeters = 0
	avoid_crossing_perimeters_max_detour = 0
	bed_custom_model =
	bed_custom_texture =
	bed_shape = 0x0,250x0,250x210,0x210
	bed_temperature = 90
	before_layer_gcode =	BEFORE_LAYER_CHANGE\nG92 E0.0\n	[layer_z]\n\n
	between_objects_gcode =
	bottom_fill_pattern = monotonic
	bottom_solid_layers = 5
	bottom_solid_min_thickness = 0.5
	bridge_acceleration = 1000
	bridge_angle = 0
	bridge_fan_speed = 50
	bridge_flow_ratio = 0.8
	bridge_speed = 30
	brim_width = 0
	clip_multipart_objects = 1
	color_change_gcode = M600
	colorprint_heights =
	compatible_printers_condition_cummulative = "printer_notes=~/.*PRINTER_VENDOR_PRUSA3D.*/ and printer_notes=~/.*PRINTER_MODEL_MK3.*/ and nozzle_diameter[0]==0.4"	printer_model!=\MK2SMM\" and printer_model!=\"MINI\" and ! (printer_notes=~/.*PRINTER_VENDOR_PRUSA3D.*/ and printer_notes=~/.*PRINTER_MODEL_MK(2.5|3).*/ and single_extruder_multi_material)"
	complete_objects = 0
	cooling = 1
	cooling_tube_length = 5
	cooling_tube_retraction = 91.5
	default_acceleration = 1000
	default_filament_profile = "Prusament PLA"
	default_print_profile = 0.15mm QUALITY @MK3
	deretract_speed = 0
	disable_fan_first_layers = 3
	dont_support_bridges = 1
	draft_shield = 0
	duplicate_distance = 6
	elefant_foot_compensation = 0.2
	end_filament_gcode = "	Filament-specific end gcode"
	end_gcode = G4	wait\nM221 S100	reset flow\nM900 K0	reset LA\n{if print_settings_id=~/.*(DETAIL @MK3|QUALITY @MK3|@0.25 nozzle MK3).*/}M907 E538	reset extruder motor current{endif}\nM104 S0	turn off temperature\nM140 S0	turn off heatbed\nM107	turn off fan\n{if layer_z < max_print_height}G1 Z{z_offset+min(layer_z+30, max_print_height)}{endif}	Move print head up\nG1 X0 Y200 F3000	home X axis\nM84	disable motors
	ensure_vertical_shell_thickness = 1
	external_perimeter_extrusion_width = 0.45
	external_perimeter_speed = 25
	external_perimeters_first = 0
	extra_loading_move = -2
	extra_perimeters = 0
	extruder_clearance_height = 20
	extruder_clearance_radius = 45
	extruder_colour = #000000
	extruder_offset = 0x0
	extrusion_axis = E
	extrusion_multiplier = 1
	extrusion_width = 0.45
	fan_always_on = 1
	fan_below_layer_time = 20
	filament_colour = #FF8000
	filament_cooling_final_speed = 3.4
	filament_cooling_initial_speed = 2.2
	filament_cooling_moves = 4
	filament_cost = 27.82
	filament_density = 1.27
	filament_deretract_speed = nil
	filament_diameter = 1.75
	filament_load_time = 0
	filament_loading_speed = 28
	filament_loading_speed_start = 3
	filament_max_volumetric_speed = 8
	filament_minimal_purge_on_wipe_tower = 15
	filament_notes = ""
	filament_ramming_parameters = "120 100 6.6 6.8 7.2 7.6 7.9 8.2 8.7 9.4 9.9 10.0| 0.05 6.6 0.45 6.8 0.95 7.8 1.45 8.3 1.95 9.7 2.45 10 2.95 7.6 3.45 7.6 3.95 7.6 4.45 7.6 4.95 7.6"
	filament_retract_before_travel = nil
	filament_retract_before_wipe = nil
	filament_retract_layer_change = nil
	filament_retract_length = 1.4
	filament_retract_lift = 0.2
	filament_retract_lift_above = nil
	filament_retract_lift_below = nil
	filament_retract_restart_extra = nil
	filament_retract_speed = nil
	filament_settings_id = "Generic PETG"
	filament_soluble = 0
	filament_spool_weight = 0
	filament_toolchange_delay = 0
	filament_type = PETG
	filament_unload_time = 0
	filament_unloading_speed = 90
	filament_unloading_speed_start = 100
	filament_vendor = Generic
	filament_wipe = nil
	fill_angle = 45
	fill_density = 15%
	fill_pattern = gyroid
	first_layer_acceleration = 1000
	first_layer_bed_temperature = 85
	first_layer_extrusion_width = 0.42
	first_layer_height = 0.2
	first_layer_speed = 20
	first_layer_temperature = 230
	full_fan_speed_layer = 0
	gap_fill_speed = 40
	gcode_comments = 0
	gcode_flavor = marlin
	gcode_label_objects = 0
	high_current_on_filament_swap = 0
	host_type = octoprint
	infill_acceleration = 1000
	infill_anchor = 600%
	infill_anchor_max = 50
	infill_every_layers = 1
	infill_extruder = 1
	infill_extrusion_width = 0.45
	infill_first = 0
	infill_only_where_needed = 0
	infill_overlap = 25%
	infill_speed = 80
	interface_shells = 0
	ironing = 0
	ironing_flowrate = 15%
	ironing_spacing = 0.1
	ironing_speed = 15
	ironing_type = top
	layer_gcode =	AFTER_LAYER_CHANGE\n	[layer_z]
	layer_height = 0.15
	machine_limits_usage = emit_to_gcode
	machine_max_acceleration_e = 5000,5000
	machine_max_acceleration_extruding = 1250,1250
	machine_max_acceleration_retracting = 1250,1250
	machine_max_acceleration_x = 1000,960
	machine_max_acceleration_y = 1000,960
	machine_max_acceleration_z = 200,200
	machine_max_feedrate_e = 120,120
	machine_max_feedrate_x = 200,100
	machine_max_feedrate_y = 200,100
	machine_max_feedrate_z = 12,12
	machine_max_jerk_e = 4.5,4.5
	machine_max_jerk_x = 8,8
	machine_max_jerk_y = 8,8
	machine_max_jerk_z = 0.4,0.4
	machine_min_extruding_rate = 0,0
	machine_min_travel_rate = 0,0
	max_fan_speed = 50
	max_layer_height = 0.25
	max_print_height = 210
	max_print_speed = 200
	max_volumetric_speed = 0
	min_fan_speed = 30
	min_layer_height = 0.07
	min_print_speed = 15
	min_skirt_length = 4
	notes =
	nozzle_diameter = 0.4
	only_retract_when_crossing_perimeters = 0
	ooze_prevention = 0
	output_filename_format = {input_filename_base}_{layer_height}mm_{filament_type[0]}_{printer_model}_{print_time}.gcode
	overhangs = 0
	parking_pos_retraction = 92
	pause_print_gcode = M601
	perimeter_acceleration = 800
	perimeter_extruder = 1
	perimeter_extrusion_width = 0.45
	perimeter_speed = 45
	perimeters = 2
	physical_printer_settings_id = Alyona's MK3S
	post_process =
	print_settings_id = 0.15mm QUALITY @MK3
	printer_model = MK3S
	printer_notes = Don't remove the following keywords! These keywords are used in the "compatible printer" condition of the print and filament profiles to link the particular print and filament profiles to this printer profile.\nPRINTER_VENDOR_PRUSA3D\nPRINTER_MODEL_MK3\n
	printer_settings_id = Original Prusa i3 MK3S & MK3S+
	printer_technology = FFF
	printer_variant = 0.4
	printer_vendor =
	raft_layers = 0
	remaining_times = 1
	resolution = 0
	retract_before_travel = 1
	retract_before_wipe = 0%
	retract_layer_change = 1
	retract_length = 0.8
	retract_length_toolchange = 4
	retract_lift = 0.6
	retract_lift_above = 0
	retract_lift_below = 209
	retract_restart_extra = 0
	retract_restart_extra_toolchange = 0
	retract_speed = 35
	seam_position = nearest
	silent_mode = 1
	single_extruder_multi_material = 0
	single_extruder_multi_material_priming = 0
	skirt_distance = 2
	skirt_height = 3
	skirts = 1
	slice_closing_radius = 0.049
	slowdown_below_layer_time = 20
	small_perimeter_speed = 25
	solid_infill_below_area = 0
	solid_infill_every_layers = 0
	solid_infill_extruder = 1
	solid_infill_extrusion_width = 0.45
	solid_infill_speed = 80
	spiral_vase = 0
	standby_temperature_delta = -5
	start_filament_gcode = "M900 K{if printer_notes=~/.*PRINTER_MODEL_MINI.*/ and nozzle_diameter[0]==0.6}0.12{elsif printer_notes=~/.*PRINTER_MODEL_MINI.*/}0.2{elsif nozzle_diameter[0]==0.6}0.04{else}0.08{endif}	Filament gcode LA 1.5\n{if printer_notes=~/.*PRINTER_MODEL_MINI.*/}	{elsif printer_notes=~/.*PRINTER_HAS_BOWDEN.*/}M900 K200{elsif nozzle_diameter[0]==0.6}M900 K24{else}M900 K45{endif}	Filament gcode LA 1.0"
	start_gcode = M862.3 P "[printer_model]"	printer model check\nM862.1 P[nozzle_diameter]	nozzle diameter check\nM115 U3.9.1	tell printer latest fw version\nG90	use absolute coordinates\nM83	extruder relative mode\nM104 S[first_layer_temperature]	set extruder temp\nM140 S[first_layer_bed_temperature]	set bed temp\nM190 S[first_layer_bed_temperature]	wait for bed temp\nM109 S[first_layer_temperature]	wait for extruder temp\nG28 W	home all without mesh bed level\nG80	mesh bed leveling\nG1 Y-3.0 F1000.0	go outside print area\nG92 E0.0\nG1 X60.0 E9.0 F1000.0	intro line\nG1 X100.0 E12.5 F1000.0	intro line\nG92 E0.0\nM221 S{if layer_height<0.075}100{else}95{endif}\n\n	Don't change E values below. Excessive value can damage the printer.\n{if print_settings_id=~/.*(DETAIL @MK3|QUALITY @MK3).*/}M907 E430	set extruder motor current{endif}\n{if print_settings_id=~/.*(SPEED @MK3|DRAFT @MK3).*/}M907 E538	set extruder motor current{endif}
	support_material = 0
	support_material_angle = 0
	support_material_auto = 1
	support_material_buildplate_only = 0
	support_material_contact_distance = 0.1
	support_material_enforce_layers = 0
	support_material_extruder = 0
	support_material_extrusion_width = 0.35
	support_material_interface_contact_loops = 0
	support_material_interface_extruder = 0
	support_material_interface_layers = 2
	support_material_interface_spacing = 0.2
	support_material_interface_speed = 100%
	support_material_pattern = rectilinear
	support_material_spacing = 2
	support_material_speed = 50
	support_material_synchronize_layers = 0
	support_material_threshold = 55
	support_material_with_sheath = 0
	support_material_xy_spacing = 50%
	temperature = 240
	template_custom_gcode =
	thin_walls = 0
	threads = 8
	thumbnails =
	toolchange_gcode =
	top_fill_pattern = monotonic
	top_infill_extrusion_width = 0.4
	top_solid_infill_speed = 40
	top_solid_layers = 7
	top_solid_min_thickness = 0.6
	travel_speed = 180
	use_firmware_retraction = 0
	use_relative_e_distances = 1
	use_volumetric_e = 0
	variable_layer_height = 1
	wipe = 1
	wipe_into_infill = 0
	wipe_into_objects = 0
	wipe_tower = 1
	wipe_tower_bridging = 10
	wipe_tower_no_sparse_layers = 0
	wipe_tower_rotation_angle = 0
	wipe_tower_width = 60
	wipe_tower_x = 170
	wipe_tower_y = 125
	wiping_volumes_extruders = 70,70
	wiping_volumes_matrix = 0
	xy_size_compensation = 0
	z_offset = 0
```
