## Supplementary File 1 for "SPIRO – the automated Petri plate imaging platform designed by biologists, for biologists": Slic3r_PE_model.config

```
<?xml version="1.0" encoding="UTF-8"?>
<config>
 <object id="1" instances_count="1">
  <metadata type="object" key="name" value="square anti-reflection Petri plate lid v5.stl"/>
  <volume firstid="0" lastid="3403">
   <metadata type="volume" key="name" value="square anti-reflection Petri plate lid v5.stl"/>
   <metadata type="volume" key="volume_type" value="ModelPart"/>
   <metadata type="volume" key="matrix" value="1 0 0 0 0 1 0 0 0 0 1 2.384185791015625e-07 0 0 0 1"/>
   <metadata type="volume" key="source_file" value="square anti-reflection Petri plate lid v5.stl"/>
   <metadata type="volume" key="source_object_id" value="0"/>
   <metadata type="volume" key="source_volume_id" value="0"/>
   <metadata type="volume" key="source_offset_x" value="-11.055273056030273"/>
   <metadata type="volume" key="source_offset_y" value="-21.037317276000977"/>
   <metadata type="volume" key="source_offset_z" value="8.9996945261955261"/>
   <metadata type="volume" key="source_offset_z" value="8.9996945261955261"/>
  </volume>
 </object>
</config>
```
