## Supplementary File 1 for "SPIRO – the automated Petri plate imaging platform designed by biologists, for biologists": 3dmodel.model (part 1 of 3)

```
<?xml version="1.0" encoding="UTF-8"?>
<model unit="millimeter" xml:lang="en-US" xmlns="http://schemas.microsoft.com/3dmanufacturing/core/2015/02" xmlns:slic3rpe="http://schemas.slic3r.org/3mf/2017/06">
 <metadata name="slic3rpe:Version3mf">1</metadata>
 <metadata name="Title">SPIRO seed plating guide for 9 cm round plates</metadata>
 <metadata name="Designer"></metadata>
 <metadata name="Description">SPIRO seed plating guide for 9 cm round plates</metadata>
 <metadata name="Copyright"></metadata>
 <metadata name="LicenseTerms"></metadata>
 <metadata name="Rating"></metadata>
 <metadata name="CreationDate">2021-03-04</metadata>
 <metadata name="ModificationDate">2021-03-04</metadata>
 <metadata name="Application">PrusaSlicer-2.3.0+win64</metadata>
 <resources>
  <object id="1" type="model">
   <mesh>
    <vertices>
     <vertex x="-0.5" y="3.05285645" z="44.1445618" />
     <vertex x="4.5" y="3.05285645" z="44.1445618" />
     <vertex x="-0.5" y="0" z="44.25" />
     <vertex x="4.5" y="0" z="44.25" />
     <vertex x="-0.5" y="-3.05285835" z="44.1445618" />
     <vertex x="4.5" y="-3.05285835" z="44.1445618" />
     <vertex x="-0.5" y="-6.0911684" z="43.8287582" />
     <vertex x="4.5" y="-6.0911684" z="43.8287582" />
     <vertex x="-0.5" y="-9.10045147" z="43.3040924" />
     <vertex x="4.5" y="-9.10045147" z="43.3040924" />
     <vertex x="-0.5" y="-12.0663662" z="42.5730591" />
     <vertex x="4.5" y="-12.0663662" z="42.5730591" />
     <vertex x="-0.5" y="-14.9747791" z="41.6391449" />
     <vertex x="4.5" y="-14.9747791" z="41.6391449" />
     <vertex x="-0.5" y="-17.8118305" z="40.5068054" />
     <vertex x="4.5" y="-17.8118305" z="40.5068054" />
     <vertex x="-0.5" y="-20.5640011" z="39.181427" />
     <vertex x="4.5" y="-20.5640011" z="39.181427" />
     <vertex x="-0.5" y="-23.218174" z="37.6693344" />
     <vertex x="4.5" y="-23.218174" z="37.6693344" />
     <vertex x="-0.5" y="-25.7617035" z="35.9777298" />
     <vertex x="4.5" y="-25.7617035" z="35.9777298" />
     <vertex x="-0.5" y="-28.1824646" z="34.1146774" />
     <vertex x="4.5" y="-28.1824646" z="34.1146774" />
     <vertex x="-0.5" y="-30.4689236" z="32.0890503" />
     <vertex x="4.5" y="-30.4689236" z="32.0890503" />
     <vertex x="-0.5" y="-32.6101837" z="29.9105034" />
     <vertex x="4.5" y="-32.6101837" z="29.9105034" />
     <vertex x="-0.5" y="-34.5960426" z="27.5894241" />
     <vertex x="4.5" y="-34.5960426" z="27.5894241" />
     <vertex x="-0.5" y="-36.417038" z="25.1368637" />
     <vertex x="4.5" y="-36.417038" z="25.1368637" />
     <vertex x="-0.5" y="-38.0644836" z="22.564518" />
     <vertex x="4.5" y="-38.0644836" z="22.564518" />
     <vertex x="-0.5" y="-39.5305405" z="19.8846397" />
     <vertex x="4.5" y="-39.5305405" z="19.8846397" />
     <vertex x="-0.5" y="-40.8082123" z="17.1100006" />
     <vertex x="4.5" y="-40.8082123" z="17.1100006" />
     <vertex x="-0.5" y="-41.8914185" z="14.25383" />
     <vertex x="4.5" y="-41.8914185" z="14.25383" />
     <vertex x="-0.5" y="-42.7749901" z="11.3297272" />
     <vertex x="4.5" y="-42.7749901" z="11.3297272" />
     <vertex x="-0.5" y="-43.4547195" z="8.35163879" />
     <vertex x="4.5" y="-43.4547195" z="8.35163879" />
     <vertex x="-0.5" y="-43.9273682" z="5.33374786" />
     <vertex x="4.5" y="-43.9273682" z="5.33374786" />
     <vertex x="-0.5" y="-44.1906815" z="2.29043961" />
     <vertex x="4.5" y="-44.1906815" z="2.29043961" />
     <vertex x="-0.5" y="-44.2434082" z="-0.763784409" />
     <vertex x="4.5" y="-44.2434082" z="-0.763784409" />
     <vertex x="-0.5" y="-44.0852966" z="-3.81436729" />
     <vertex x="4.5" y="-44.0852966" z="-3.81436729" />
     <vertex x="-0.5" y="-43.7170944" z="-6.84677505" />
     <vertex x="4.5" y="-43.7170944" z="-6.84677505" />
     <vertex x="-0.5" y="-43.1405602" z="-9.8465519" />
     <vertex x="4.5" y="-43.1405602" z="-9.8465519" />
     <vertex x="-0.5" y="-42.3584442" z="-12.799408" />
     <vertex x="4.5" y="-42.3584442" z="-12.799408" />
     <vertex x="-0.5" y="-41.3744698" z="-15.691267" />
     <vertex x="4.5" y="-41.3744698" z="-15.691267" />
     <vertex x="-0.5" y="-40.1933289" z="-18.5083504" />
     <vertex x="4.5" y="-40.1933289" z="-18.5083504" />
     <vertex x="-0.5" y="-38.8206444" z="-21.2372341" />
     <vertex x="4.5" y="-38.8206444" z="-21.2372341" />
     <vertex x="-0.5" y="-37.2629623" z="-23.8649139" />
     <vertex x="4.5" y="-37.2629623" z="-23.8649139" />
     <vertex x="-0.5" y="-35.52771" z="-26.3788643" />
     <vertex x="4.5" y="-35.52771" z="-26.3788643" />
     <vertex x="-0.5" y="-33.6231499" z="-28.767107" />
     <vertex x="4.5" y="-33.6231499" z="-28.767107" />
     <vertex x="-0.5" y="-31.5583591" z="-31.0182629" />
     <vertex x="4.5" y="-31.5583591" z="-31.0182629" />
     <vertex x="-0.5" y="-29.3431778" z="-33.1216011" />
     <vertex x="4.5" y="-29.3431778" z="-33.1216011" />
     <vertex x="-0.5" y="-26.9881649" z="-35.0671005" />
     <vertex x="4.5" y="-26.9881649" z="-35.0671005" />
     <vertex x="-0.5" y="-24.5045395" z="-36.8454895" />
     <vertex x="4.5" y="-24.5045395" z="-36.8454895" />
     <vertex x="-0.5" y="-21.9041405" z="-38.4482956" />
     <vertex x="4.5" y="-21.9041405" z="-38.4482956" />
     <vertex x="-0.5" y="-19.1993561" z="-39.8678741" />
     <vertex x="4.5" y="-19.1993561" z="-39.8678741" />
     <vertex x="-0.5" y="-16.40308" z="-41.0974655" />
     <vertex x="4.5" y="-16.40308" z="-41.0974655" />
     <vertex x="-0.5" y="-13.5286341" z="-42.1312065" />
     <vertex x="4.5" y="-13.5286341" z="-42.1312065" />
     <vertex x="-0.5" y="-10.5897188" z="-42.9641762" />
     <vertex x="4.5" y="-10.5897188" z="-42.9641762" />
     <vertex x="-0.5" y="-7.60033894" z="-43.5923996" />
     <vertex x="4.5" y="-7.60033894" z="-43.5923996" />
     <vertex x="-0.5" y="-4.57473946" z="-44.0128899" />
     <vertex x="4.5" y="-4.57473946" z="-44.0128899" />
     <vertex x="-0.5" y="-1.52733994" z="-44.2236328" />
     <vertex x="4.5" y="-1.52733994" z="-44.2236328" />
     <vertex x="-0.5" y="1.52733803" z="-44.2236328" />
     <vertex x="4.5" y="1.52733803" z="-44.2236328" />
     <vertex x="-0.5" y="4.57473755" z="-44.0128899" />
     <vertex x="4.5" y="4.57473755" z="-44.0128899" />
     <vertex x="-0.5" y="7.60033798" z="-43.5923996" />
     <vertex x="4.5" y="7.60033798" z="-43.5923996" />
     <vertex x="-0.5" y="10.5897179" z="-42.9641762" />
     <vertex x="4.5" y="10.5897179" z="-42.9641762" />
     <vertex x="-0.5" y="13.5286312" z="-42.1312065" />
     <vertex x="4.5" y="13.5286312" z="-42.1312065" />
     <vertex x="-0.5" y="16.4030781" z="-41.0974655" />
     <vertex x="4.5" y="16.4030781" z="-41.0974655" />
     <vertex x="-0.5" y="19.1993542" z="-39.8678741" />
     <vertex x="4.5" y="19.1993542" z="-39.8678741" />
     <vertex x="-0.5" y="21.9041386" z="-38.4482956" />
     <vertex x="4.5" y="21.9041386" z="-38.4482956" />
     <vertex x="-0.5" y="24.5045376" z="-36.8454895" />
     <vertex x="4.5" y="24.5045376" z="-36.8454895" />
     <vertex x="-0.5" y="26.9881611" z="-35.0671005" />
     <vertex x="4.5" y="26.9881611" z="-35.0671005" />
     <vertex x="-0.5" y="29.3431759" z="-33.1216011" />
     <vertex x="4.5" y="29.3431759" z="-33.1216011" />
     <vertex x="-0.5" y="31.5583553" z="-31.0182629" />
     <vertex x="4.5" y="31.5583553" z="-31.0182629" />
     <vertex x="-0.5" y="33.6231461" z="-28.767107" />
     <vertex x="4.5" y="33.6231461" z="-28.767107" />
     <vertex x="-0.5" y="35.52771" z="-26.3788643" />
     <vertex x="4.5" y="35.52771" z="-26.3788643" />
     <vertex x="-0.5" y="37.2629623" z="-23.8649139" />
     <vertex x="4.5" y="37.2629623" z="-23.8649139" />
     <vertex x="-0.5" y="38.8206406" z="-21.2372341" />
     <vertex x="4.5" y="38.8206406" z="-21.2372341" />
     <vertex x="-0.5" y="40.1933289" z="-18.5083504" />
     <vertex x="4.5" y="40.1933289" z="-18.5083504" />
     <vertex x="-0.5" y="41.3744659" z="-15.691267" />
     <vertex x="4.5" y="41.3744659" z="-15.691267" />
     <vertex x="-0.5" y="42.3584442" z="-12.799408" />
     <vertex x="4.5" y="42.3584442" z="-12.799408" />
     <vertex x="-0.5" y="43.1405563" z="-9.8465519" />
     <vertex x="4.5" y="43.1405563" z="-9.8465519" />
     <vertex x="-0.5" y="43.7170944" z="-6.84677505" />
     <vertex x="4.5" y="43.7170944" z="-6.84677505" />
     <vertex x="-0.5" y="44.085289" z="-3.81436729" />
     <vertex x="4.5" y="44.085289" z="-3.81436729" />
     <vertex x="-0.5" y="44.2434082" z="-0.763784409" />
     <vertex x="4.5" y="44.2434082" z="-0.763784409" />
     <vertex x="-0.5" y="44.1906815" z="2.29043961" />
     <vertex x="4.5" y="44.1906815" z="2.29043961" />
     <vertex x="-0.5" y="43.9273682" z="5.33374786" />
     <vertex x="4.5" y="43.9273682" z="5.33374786" />
     <vertex x="-0.5" y="43.4547195" z="8.35163879" />
     <vertex x="4.5" y="43.4547195" z="8.35163879" />
     <vertex x="-0.5" y="42.7749863" z="11.3297272" />
     <vertex x="4.5" y="42.7749863" z="11.3297272" />
     <vertex x="-0.5" y="41.8914185" z="14.25383" />
     <vertex x="4.5" y="41.8914185" z="14.25383" />
     <vertex x="-0.5" y="40.8082123" z="17.1100006" />
     <vertex x="4.5" y="40.8082123" z="17.1100006" />
     <vertex x="-0.5" y="39.5305405" z="19.8846397" />
     <vertex x="4.5" y="39.5305405" z="19.8846397" />
     <vertex x="-0.5" y="38.0644836" z="22.564518" />
     <vertex x="4.5" y="38.0644836" z="22.564518" />
     <vertex x="-0.5" y="36.417038" z="25.1368637" />
     <vertex x="4.5" y="36.417038" z="25.1368637" />
     <vertex x="-0.5" y="34.5960388" z="27.5894241" />
     <vertex x="4.5" y="34.5960388" z="27.5894241" />
     <vertex x="-0.5" y="32.6101837" z="29.9105034" />
     <vertex x="4.5" y="32.6101837" z="29.9105034" />
     <vertex x="-0.5" y="30.4689236" z="32.0890503" />
     <vertex x="4.5" y="30.4689236" z="32.0890503" />
     <vertex x="-0.5" y="28.1824627" z="34.1146774" />
     <vertex x="4.5" y="28.1824627" z="34.1146774" />
     <vertex x="-0.5" y="25.7617016" z="35.9777298" />
     <vertex x="4.5" y="25.7617016" z="35.9777298" />
     <vertex x="-0.5" y="23.2181721" z="37.6693344" />
     <vertex x="4.5" y="23.2181721" z="37.6693344" />
     <vertex x="-0.5" y="20.5640011" z="39.181427" />
     <vertex x="4.5" y="20.5640011" z="39.181427" />
     <vertex x="-0.5" y="17.8118305" z="40.5068054" />
     <vertex x="4.5" y="17.8118305" z="40.5068054" />
     <vertex x="-0.5" y="14.9747791" z="41.6391449" />
     <vertex x="4.5" y="14.9747791" z="41.6391449" />
     <vertex x="-0.5" y="12.0663643" z="42.5730591" />
     <vertex x="4.5" y="12.0663643" z="42.5730591" />
     <vertex x="-0.5" y="9.10045052" z="43.3040924" />
     <vertex x="4.5" y="9.10045052" z="43.3040924" />
     <vertex x="-0.5" y="6.09116745" z="43.8287582" />
     <vertex x="4.5" y="6.09116745" z="43.8287582" />
     <vertex x="-4.5" y="27.3249989" z="8.67499924" />
     <vertex x="-0.5" y="27.3249989" z="8.67499924" />
     <vertex x="-4.5" y="27.3249989" z="7.32500076" />
     <vertex x="-0.5" y="27.3249989" z="7.32500076" />
     <vertex x="-4.5" y="28.6749973" z="7.32500076" />
     <vertex x="-0.5" y="28.6749973" z="7.32500076" />
     <vertex x="-4.5" y="28.6749973" z="8.67499924" />
     <vertex x="-0.5" y="28.6749973" z="8.67499924" />
     <vertex x="-4.5" y="31.3249989" z="8.67499924" />
     <vertex x="-0.5" y="31.3249989" z="8.67499924" />
     <vertex x="-4.5" y="31.3249989" z="7.32500076" />
     <vertex x="-0.5" y="31.3249989" z="7.32500076" />
     <vertex x="-4.5" y="32.6749954" z="7.32500076" />
     <vertex x="-0.5" y="32.6749954" z="7.32500076" />
     <vertex x="-4.5" y="32.6749954" z="8.67499924" />
     <vertex x="-0.5" y="32.6749954" z="8.67499924" />
     <vertex x="-4.5" y="-4.67500114" z="-11.3250008" />
     <vertex x="-0.5" y="-4.67500114" z="-11.3250008" />
     <vertex x="-4.5" y="-4.67500114" z="-12.6750011" />
     <vertex x="-0.5" y="-4.67500114" z="-12.6750011" />
     <vertex x="-4.5" y="-3.32500076" z="-12.6750011" />
     <vertex x="-0.5" y="-3.32500076" z="-12.6750011" />
     <vertex x="-4.5" y="-3.32500076" z="-11.3250008" />
     <vertex x="-0.5" y="-3.32500076" z="-11.3250008" />
     <vertex x="-4.5" y="-8.67500114" z="-11.3250008" />
     <vertex x="-0.5" y="-8.67500114" z="-11.3250008" />
     <vertex x="-4.5" y="-8.67500114" z="-12.6750011" />
     <vertex x="-0.5" y="-8.67500114" z="-12.6750011" />
     <vertex x="-4.5" y="-7.32500076" z="-12.6750011" />
     <vertex x="-0.5" y="-7.32500076" z="-12.6750011" />
     <vertex x="-4.5" y="-7.32500076" z="-11.3250008" />
     <vertex x="-0.5" y="-7.32500076" z="-11.3250008" />
     <vertex x="-4.5" y="-16.6750011" z="28.6749992" />
     <vertex x="-0.5" y="-16.6750011" z="28.6749992" />
     <vertex x="-4.5" y="-16.6750011" z="27.3250008" />
     <vertex x="-0.5" y="-16.6750011" z="27.3250008" />
     <vertex x="-4.5" y="-15.3250008" z="27.3250008" />
     <vertex x="-0.5" y="-15.3250008" z="27.3250008" />
     <vertex x="-4.5" y="-15.3250008" z="28.6749992" />
     <vertex x="-0.5" y="-15.3250008" z="28.6749992" />
     <vertex x="-4.5" y="15.3249989" z="28.6749992" />
     <vertex x="-0.5" y="15.3249989" z="28.6749992" />
     <vertex x="-4.5" y="15.3249989" z="27.3250008" />
     <vertex x="-0.5" y="15.3249989" z="27.3250008" />
     <vertex x="-4.5" y="16.6749973" z="27.3250008" />
     <vertex x="-0.5" y="16.6749973" z="27.3250008" />
     <vertex x="-4.5" y="16.6749973" z="28.6749992" />
     <vertex x="-0.5" y="16.6749973" z="28.6749992" />
     <vertex x="-4.5" y="11.3249989" z="28.6749992" />
     <vertex x="-0.5" y="11.3249989" z="28.6749992" />
     <vertex x="-4.5" y="11.3249989" z="27.3250008" />
     <vertex x="-0.5" y="11.3249989" z="27.3250008" />
     <vertex x="-4.5" y="12.6749973" z="27.3250008" />
     <vertex x="-0.5" y="12.6749973" z="27.3250008" />
     <vertex x="-4.5" y="12.6749973" z="28.6749992" />
     <vertex x="-0.5" y="12.6749973" z="28.6749992" />
     <vertex x="-4.5" y="11.3249989" z="8.67499924" />
     <vertex x="-0.5" y="11.3249989" z="8.67499924" />
     <vertex x="-4.5" y="11.3249989" z="7.32500076" />
     <vertex x="-0.5" y="11.3249989" z="7.32500076" />
     <vertex x="-4.5" y="12.6749973" z="7.32500076" />
     <vertex x="-0.5" y="12.6749973" z="7.32500076" />
     <vertex x="-4.5" y="12.6749973" z="8.67499924" />
     <vertex x="-0.5" y="12.6749973" z="8.67499924" />
     <vertex x="-4.5" y="19.3249989" z="8.67499924" />
     <vertex x="-0.5" y="19.3249989" z="8.67499924" />
     <vertex x="-4.5" y="19.3249989" z="7.32500076" />
     <vertex x="-0.5" y="19.3249989" z="7.32500076" />
     <vertex x="-4.5" y="20.6749973" z="7.32500076" />
     <vertex x="-0.5" y="20.6749973" z="7.32500076" />
     <vertex x="-4.5" y="20.6749973" z="8.67499924" />
     <vertex x="-0.5" y="20.6749973" z="8.67499924" />
     <vertex x="-4.5" y="-16.6750011" z="-11.3250008" />
     <vertex x="-0.5" y="-16.6750011" z="-11.3250008" />
     <vertex x="-4.5" y="-16.6750011" z="-12.6750011" />
     <vertex x="-0.5" y="-16.6750011" z="-12.6750011" />
     <vertex x="-4.5" y="-15.3250008" z="-12.6750011" />
     <vertex x="-0.5" y="-15.3250008" z="-12.6750011" />
     <vertex x="-4.5" y="-15.3250008" z="-11.3250008" />
     <vertex x="-0.5" y="-15.3250008" z="-11.3250008" />
     <vertex x="-4.5" y="3.32499886" z="28.6749992" />
     <vertex x="-0.5" y="3.32499886" z="28.6749992" />
     <vertex x="-4.5" y="3.32499886" z="27.3250008" />
     <vertex x="-0.5" y="3.32499886" z="27.3250008" />
     <vertex x="-4.5" y="4.67499924" z="27.3250008" />
     <vertex x="-0.5" y="4.67499924" z="27.3250008" />
     <vertex x="-4.5" y="4.67499924" z="28.6749992" />
     <vertex x="-0.5" y="4.67499924" z="28.6749992" />
     <vertex x="-4.5" y="-4.67500114" z="28.6749992" />
     <vertex x="-0.5" y="-4.67500114" z="28.6749992" />
     <vertex x="-4.5" y="-4.67500114" z="27.3250008" />
     <vertex x="-0.5" y="-4.67500114" z="27.3250008" />
     <vertex x="-4.5" y="-3.32500076" z="27.3250008" />
     <vertex x="-0.5" y="-3.32500076" z="27.3250008" />
     <vertex x="-4.5" y="-3.32500076" z="28.6749992" />
     <vertex x="-0.5" y="-3.32500076" z="28.6749992" />
     <vertex x="-4.5" y="-20.6750011" z="28.6749992" />
     <vertex x="-0.5" y="-20.6750011" z="28.6749992" />
     <vertex x="-4.5" y="-20.6750011" z="27.3250008" />
     <vertex x="-0.5" y="-20.6750011" z="27.3250008" />
     <vertex x="-4.5" y="-19.3250008" z="27.3250008" />
     <vertex x="-0.5" y="-19.3250008" z="27.3250008" />
     <vertex x="-4.5" y="-19.3250008" z="28.6749992" />
     <vertex x="-0.5" y="-19.3250008" z="28.6749992" />
     <vertex x="-4.5" y="-0.675001144" z="8.67499924" />
     <vertex x="-0.5" y="-0.675001144" z="8.67499924" />
     <vertex x="-4.5" y="-0.675001144" z="7.32500076" />
     <vertex x="-0.5" y="-0.675001144" z="7.32500076" />
     <vertex x="-4.5" y="0.674999237" z="7.32500076" />
     <vertex x="-0.5" y="0.674999237" z="7.32500076" />
     <vertex x="-4.5" y="0.674999237" z="8.67499924" />
     <vertex x="-0.5" y="0.674999237" z="8.67499924" />
     <vertex x="-4.5" y="-12.6750011" z="8.67499924" />
     <vertex x="-0.5" y="-12.6750011" z="8.67499924" />
     <vertex x="-4.5" y="-12.6750011" z="7.32500076" />
     <vertex x="-0.5" y="-12.6750011" z="7.32500076" />
     <vertex x="-4.5" y="-11.3250008" z="7.32500076" />
     <vertex x="-0.5" y="-11.3250008" z="7.32500076" />
     <vertex x="-4.5" y="-11.3250008" z="8.67499924" />
     <vertex x="-0.5" y="-11.3250008" z="8.67499924" />
     <vertex x="-4.5" y="7.32499886" z="8.67499924" />
     <vertex x="-0.5" y="7.32499886" z="8.67499924" />
     <vertex x="-4.5" y="7.32499886" z="7.32500076" />
     <vertex x="-0.5" y="7.32499886" z="7.32500076" />
     <vertex x="-4.5" y="8.67499924" z="7.32500076" />
     <vertex x="-0.5" y="8.67499924" z="7.32500076" />
     <vertex x="-4.5" y="8.67499924" z="8.67499924" />
     <vertex x="-0.5" y="8.67499924" z="8.67499924" />
     <vertex x="-4.5" y="-12.6750011" z="-11.3250008" />
     <vertex x="-0.5" y="-12.6750011" z="-11.3250008" />
     <vertex x="-4.5" y="-12.6750011" z="-12.6750011" />
     <vertex x="-0.5" y="-12.6750011" z="-12.6750011" />
     <vertex x="-4.5" y="-11.3250008" z="-12.6750011" />
     <vertex x="-0.5" y="-11.3250008" z="-12.6750011" />
     <vertex x="-4.5" y="-11.3250008" z="-11.3250008" />
     <vertex x="-0.5" y="-11.3250008" z="-11.3250008" />
     <vertex x="-4.5" y="-12.6750011" z="28.6749992" />
     <vertex x="-0.5" y="-12.6750011" z="28.6749992" />
     <vertex x="-4.5" y="-12.6750011" z="27.3250008" />
     <vertex x="-0.5" y="-12.6750011" z="27.3250008" />
     <vertex x="-4.5" y="-11.3250008" z="27.3250008" />
     <vertex x="-0.5" y="-11.3250008" z="27.3250008" />
     <vertex x="-4.5" y="-11.3250008" z="28.6749992" />
     <vertex x="-0.5" y="-11.3250008" z="28.6749992" />
     <vertex x="-4.5" y="-24.6750011" z="8.67499924" />
     <vertex x="-0.5" y="-24.6750011" z="8.67499924" />
     <vertex x="-4.5" y="-24.6750011" z="7.32500076" />
     <vertex x="-0.5" y="-24.6750011" z="7.32500076" />
     <vertex x="-4.5" y="-23.3250008" z="7.32500076" />
     <vertex x="-0.5" y="-23.3250008" z="7.32500076" />
     <vertex x="-4.5" y="-23.3250008" z="8.67499924" />
     <vertex x="-0.5" y="-23.3250008" z="8.67499924" />
     <vertex x="-4.5" y="3.32499886" z="-11.3250008" />
     <vertex x="-0.5" y="3.32499886" z="-11.3250008" />
     <vertex x="-4.5" y="3.32499886" z="-12.6750011" />
     <vertex x="-0.5" y="3.32499886" z="-12.6750011" />
     <vertex x="-4.5" y="4.67499924" z="-12.6750011" />
     <vertex x="-0.5" y="4.67499924" z="-12.6750011" />
     <vertex x="-4.5" y="4.67499924" z="-11.3250008" />
     <vertex x="-0.5" y="4.67499924" z="-11.3250008" />
     <vertex x="-4.5" y="7.32499886" z="-11.3250008" />
     <vertex x="-0.5" y="7.32499886" z="-11.3250008" />
     <vertex x="-4.5" y="7.32499886" z="-12.6750011" />
     <vertex x="-0.5" y="7.32499886" z="-12.6750011" />
     <vertex x="-4.5" y="8.67499924" z="-12.6750011" />
     <vertex x="-0.5" y="8.67499924" z="-12.6750011" />
     <vertex x="-4.5" y="8.67499924" z="-11.3250008" />
     <vertex x="-0.5" y="8.67499924" z="-11.3250008" />
     <vertex x="-4.5" y="23.3249989" z="-11.3250008" />
     <vertex x="-0.5" y="23.3249989" z="-11.3250008" />
     <vertex x="-4.5" y="23.3249989" z="-12.6750011" />
     <vertex x="-0.5" y="23.3249989" z="-12.6750011" />
     <vertex x="-4.5" y="24.6749973" z="-12.6750011" />
     <vertex x="-0.5" y="24.6749973" z="-12.6750011" />
     <vertex x="-4.5" y="24.6749973" z="-11.3250008" />
     <vertex x="-0.5" y="24.6749973" z="-11.3250008" />
     <vertex x="-4.5" y="-28.6750011" z="8.67499924" />
     <vertex x="-0.5" y="-28.6750011" z="8.67499924" />
     <vertex x="-4.5" y="-28.6750011" z="7.32500076" />
     <vertex x="-0.5" y="-28.6750011" z="7.32500076" />
     <vertex x="-4.5" y="-27.3250008" z="7.32500076" />
     <vertex x="-0.5" y="-27.3250008" z="7.32500076" />
     <vertex x="-4.5" y="-27.3250008" z="8.67499924" />
     <vertex x="-0.5" y="-27.3250008" z="8.67499924" />
     <vertex x="-4.5" y="-24.6750011" z="-11.3250008" />
     <vertex x="-0.5" y="-24.6750011" z="-11.3250008" />
     <vertex x="-4.5" y="-24.6750011" z="-12.6750011" />
     <vertex x="-0.5" y="-24.6750011" z="-12.6750011" />
     <vertex x="-4.5" y="-23.3250008" z="-12.6750011" />
     <vertex x="-0.5" y="-23.3250008" z="-12.6750011" />
     <vertex x="-4.5" y="-23.3250008" z="-11.3250008" />
     <vertex x="-0.5" y="-23.3250008" z="-11.3250008" />
     <vertex x="-4.5" y="-4.67500114" z="8.67499924" />
     <vertex x="-0.5" y="-4.67500114" z="8.67499924" />
     <vertex x="-4.5" y="-4.67500114" z="7.32500076" />
     <vertex x="-0.5" y="-4.67500114" z="7.32500076" />
     <vertex x="-4.5" y="-3.32500076" z="7.32500076" />
     <vertex x="-0.5" y="-3.32500076" z="7.32500076" />
     <vertex x="-4.5" y="-3.32500076" z="8.67499924" />
     <vertex x="-0.5" y="-3.32500076" z="8.67499924" />
     <vertex x="-4.5" y="-0.675001144" z="-11.3250008" />
     <vertex x="-0.5" y="-0.675001144" z="-11.3250008" />
     <vertex x="-4.5" y="-0.675001144" z="-12.6750011" />
     <vertex x="-0.5" y="-0.675001144" z="-12.6750011" />
     <vertex x="-4.5" y="0.674999237" z="-12.6750011" />
     <vertex x="-0.5" y="0.674999237" z="-12.6750011" />
     <vertex x="-4.5" y="0.674999237" z="-11.3250008" />
     <vertex x="-0.5" y="0.674999237" z="-11.3250008" />
     <vertex x="-4.5" y="15.3249989" z="-11.3250008" />
     <vertex x="-0.5" y="15.3249989" z="-11.3250008" />
     <vertex x="-4.5" y="15.3249989" z="-12.6750011" />
     <vertex x="-0.5" y="15.3249989" z="-12.6750011" />
     <vertex x="-4.5" y="16.6749973" z="-12.6750011" />
     <vertex x="-0.5" y="16.6749973" z="-12.6750011" />
     <vertex x="-4.5" y="16.6749973" z="-11.3250008" />
     <vertex x="-0.5" y="16.6749973" z="-11.3250008" />
     <vertex x="-4.5" y="-8.67500114" z="28.6749992" />
     <vertex x="-0.5" y="-8.67500114" z="28.6749992" />
     <vertex x="-4.5" y="-8.67500114" z="27.3250008" />
     <vertex x="-0.5" y="-8.67500114" z="27.3250008" />
     <vertex x="-4.5" y="-7.32500076" z="27.3250008" />
     <vertex x="-0.5" y="-7.32500076" z="27.3250008" />
     <vertex x="-4.5" y="-7.32500076" z="28.6749992" />
     <vertex x="-0.5" y="-7.32500076" z="28.6749992" />
     <vertex x="-4.5" y="15.3249989" z="8.67499924" />
     <vertex x="-0.5" y="15.3249989" z="8.67499924" />
     <vertex x="-4.5" y="15.3249989" z="7.32500076" />
     <vertex x="-0.5" y="15.3249989" z="7.32500076" />
     <vertex x="-4.5" y="16.6749973" z="7.32500076" />
     <vertex x="-0.5" y="16.6749973" z="7.32500076" />
     <vertex x="-4.5" y="16.6749973" z="8.67499924" />
     <vertex x="-0.5" y="16.6749973" z="8.67499924" />
     <vertex x="-4.5" y="3.32499886" z="8.67499924" />
     <vertex x="-0.5" y="3.32499886" z="8.67499924" />
     <vertex x="-4.5" y="3.32499886" z="7.32500076" />
     <vertex x="-0.5" y="3.32499886" z="7.32500076" />
     <vertex x="-4.5" y="4.67499924" z="7.32500076" />
     <vertex x="-0.5" y="4.67499924" z="7.32500076" />
     <vertex x="-4.5" y="4.67499924" z="8.67499924" />
     <vertex x="-0.5" y="4.67499924" z="8.67499924" />
     <vertex x="-4.5" y="-8.67500114" z="8.67499924" />
     <vertex x="-0.5" y="-8.67500114" z="8.67499924" />
     <vertex x="-4.5" y="-8.67500114" z="7.32500076" />
     <vertex x="-0.5" y="-8.67500114" z="7.32500076" />
     <vertex x="-4.5" y="-7.32500076" z="7.32500076" />
     <vertex x="-0.5" y="-7.32500076" z="7.32500076" />
     <vertex x="-4.5" y="-7.32500076" z="8.67499924" />
     <vertex x="-0.5" y="-7.32500076" z="8.67499924" />
     <vertex x="-4.5" y="-20.6750011" z="-11.3250008" />
     <vertex x="-0.5" y="-20.6750011" z="-11.3250008" />
     <vertex x="-4.5" y="-20.6750011" z="-12.6750011" />
     <vertex x="-0.5" y="-20.6750011" z="-12.6750011" />
     <vertex x="-4.5" y="-19.3250008" z="-12.6750011" />
     <vertex x="-0.5" y="-19.3250008" z="-12.6750011" />
     <vertex x="-4.5" y="-19.3250008" z="-11.3250008" />
     <vertex x="-0.5" y="-19.3250008" z="-11.3250008" />
     <vertex x="-4.5" y="7.32499886" z="28.6749992" />
     <vertex x="-0.5" y="7.32499886" z="28.6749992" />
     <vertex x="-4.5" y="7.32499886" z="27.3250008" />
     <vertex x="-0.5" y="7.32499886" z="27.3250008" />
     <vertex x="-4.5" y="8.67499924" z="27.3250008" />
     <vertex x="-0.5" y="8.67499924" z="27.3250008" />
     <vertex x="-4.5" y="8.67499924" z="28.6749992" />
     <vertex x="-0.5" y="8.67499924" z="28.6749992" />
     <vertex x="-4.5" y="11.3249989" z="-11.3250008" />
     <vertex x="-0.5" y="11.3249989" z="-11.3250008" />
     <vertex x="-4.5" y="11.3249989" z="-12.6750011" />
     <vertex x="-0.5" y="11.3249989" z="-12.6750011" />
     <vertex x="-4.5" y="12.6749973" z="-12.6750011" />
     <vertex x="-0.5" y="12.6749973" z="-12.6750011" />
     <vertex x="-4.5" y="12.6749973" z="-11.3250008" />
     <vertex x="-0.5" y="12.6749973" z="-11.3250008" />
     <vertex x="-4.5" y="19.3249989" z="-11.3250008" />
     <vertex x="-0.5" y="19.3249989" z="-11.3250008" />
     <vertex x="-4.5" y="19.3249989" z="-12.6750011" />
     <vertex x="-0.5" y="19.3249989" z="-12.6750011" />
     <vertex x="-4.5" y="20.6749973" z="-12.6750011" />
     <vertex x="-0.5" y="20.6749973" z="-12.6750011" />
     <vertex x="-4.5" y="20.6749973" z="-11.3250008" />
     <vertex x="-0.5" y="20.6749973" z="-11.3250008" />
     <vertex x="-4.5" y="-16.6750011" z="8.67499924" />
     <vertex x="-0.5" y="-16.6750011" z="8.67499924" />
     <vertex x="-4.5" y="-16.6750011" z="7.32500076" />
     <vertex x="-0.5" y="-16.6750011" z="7.32500076" />
     <vertex x="-4.5" y="-15.3250008" z="7.32500076" />
     <vertex x="-0.5" y="-15.3250008" z="7.32500076" />
     <vertex x="-4.5" y="-15.3250008" z="8.67499924" />
     <vertex x="-0.5" y="-15.3250008" z="8.67499924" />
     <vertex x="-4.5" y="23.3249989" z="8.67499924" />
     <vertex x="-0.5" y="23.3249989" z="8.67499924" />
     <vertex x="-4.5" y="23.3249989" z="7.32500076" />
     <vertex x="-0.5" y="23.3249989" z="7.32500076" />
     <vertex x="-4.5" y="24.6749973" z="7.32500076" />
     <vertex x="-0.5" y="24.6749973" z="7.32500076" />
     <vertex x="-4.5" y="24.6749973" z="8.67499924" />
     <vertex x="-0.5" y="24.6749973" z="8.67499924" />
     <vertex x="-4.5" y="-20.6750011" z="8.67499924" />
     <vertex x="-0.5" y="-20.6750011" z="8.67499924" />
     <vertex x="-4.5" y="-20.6750011" z="7.32500076" />
     <vertex x="-0.5" y="-20.6750011" z="7.32500076" />
     <vertex x="-4.5" y="-19.3250008" z="7.32500076" />
     <vertex x="-0.5" y="-19.3250008" z="7.32500076" />
     <vertex x="-4.5" y="-19.3250008" z="8.67499924" />
     <vertex x="-0.5" y="-19.3250008" z="8.67499924" />
     <vertex x="-4.5" y="-0.675001144" z="28.6749992" />
     <vertex x="-0.5" y="-0.675001144" z="28.6749992" />
     <vertex x="-4.5" y="-0.675001144" z="27.3250008" />
     <vertex x="-0.5" y="-0.675001144" z="27.3250008" />
     <vertex x="-4.5" y="0.674999237" z="27.3250008" />
     <vertex x="-0.5" y="0.674999237" z="27.3250008" />
     <vertex x="-4.5" y="0.674999237" z="28.6749992" />
     <vertex x="-0.5" y="0.674999237" z="28.6749992" />
     <vertex x="-4.5" y="-32.6750031" z="8.67499924" />
     <vertex x="-0.5" y="-32.6750031" z="8.67499924" />
     <vertex x="-4.5" y="-32.6750031" z="7.32500076" />
     <vertex x="-0.5" y="-32.6750031" z="7.32500076" />
     <vertex x="-4.5" y="-31.3250008" z="7.32500076" />
     <vertex x="-0.5" y="-31.3250008" z="7.32500076" />
     <vertex x="-4.5" y="-31.3250008" z="8.67499924" />
     <vertex x="-0.5" y="-31.3250008" z="8.67499924" />
     <vertex x="-4.5" y="19.3249989" z="28.6749992" />
     <vertex x="-0.5" y="19.3249989" z="28.6749992" />
     <vertex x="-4.5" y="19.3249989" z="27.3250008" />
     <vertex x="-0.5" y="19.3249989" z="27.3250008" />
     <vertex x="-4.5" y="20.6749973" z="27.3250008" />
     <vertex x="-0.5" y="20.6749973" z="27.3250008" />
     <vertex x="-4.5" y="20.6749973" z="28.6749992" />
     <vertex x="-0.5" y="20.6749973" z="28.6749992" />
     <vertex x="4.5" y="50" z="50" />
     <vertex x="4.5" y="-50" z="50" />
     <vertex x="4.5" y="-50" z="-50" />
     <vertex x="4.5" y="50" z="-50" />
     <vertex x="-4.5" y="50" z="-8.66025543" />
     <vertex x="-4.5" y="50" z="8.66025162" />
     <vertex x="-3.3433857" y="50" z="-7.88010788" />
     <vertex x="-3.3433857" y="50" z="7.88010788" />
     <vertex x="-2.30660152" y="50" z="-6.9465847" />
     <vertex x="-2.30660152" y="50" z="6.94658279" />
     <vertex x="-1.40983009" y="50" z="-5.87785339" />
     <vertex x="-1.40983009" y="50" z="5.87784958" />
     <vertex x="-0.670523643" y="50" z="-4.69471741" />
     <vertex x="-0.670523643" y="50" z="4.69471359" />
     <vertex x="-0.103074074" y="50" z="-3.42020226" />
     <vertex x="-0.103074074" y="50" z="3.42020035" />
     <vertex x="0.281476021" y="50" z="-2.07911873" />
     <vertex x="0.281476021" y="50" z="2.07911682" />
     <vertex x="0.475640297" y="50" z="-0.697565079" />
     <vertex x="0.475640297" y="50" z="0.697563171" />
     <vertex x="-4.5" y="59" z="-8.66025543" />
     <vertex x="-3.41238594" y="57.912384" z="-7.93353462" />
     <vertex x="-4.5" y="59" z="-59" />
     <vertex x="-2.42893219" y="56.9289322" z="-7.07106972" />
     <vertex x="-1.98160172" y="56.4815979" z="-6.59346008" />
     <vertex x="-1.56646633" y="56.0664673" z="-6.08761597" />
     <vertex x="-1.18530369" y="55.6853027" z="-5.55570412" />
     <vertex x="-0.839745522" y="55.3397446" z="-5.00000191" />
     <vertex x="-0.531272888" y="55.0312729" z="-4.4228878" />
     <vertex x="-0.26120472" y="54.7612" z="-3.82683563" />
     <vertex x="-0.0306987762" y="54.5306931" z="-3.21439552" />
     <vertex x="0.159257889" y="54.3407364" z="-2.58819199" />
     <vertex x="0.307852745" y="54.1921463" z="-1.95090485" />
     <vertex x="0.414448738" y="54.0855484" z="-1.30526352" />
     <vertex x="0.478589058" y="54.0214081" z="-0.654031754" />
     <vertex x="0.5" y="54" z="0" />
     <vertex x="0.478589058" y="54.0214081" z="0.654029846" />
     <vertex x="0.414448738" y="54.0855484" z="1.3052597" />
     <vertex x="0.307852745" y="54.1921463" z="1.95090103" />
     <vertex x="0.159257889" y="54.3407364" z="2.58818817" />
     <vertex x="-0.0306987762" y="54.5306931" z="3.21439362" />
     <vertex x="-0.26120472" y="54.7612" z="3.82683182" />
     <vertex x="-0.531272888" y="55.0312729" z="4.42288589" />
     <vertex x="-4.5" y="59" z="59" />
     <vertex x="-0.839745522" y="55.3397446" z="5" />
     <vertex x="-1.18530369" y="55.6853027" z="5.55570221" />
     <vertex x="-1.56646633" y="56.0664673" z="6.08761215" />
     <vertex x="-1.98160172" y="56.4815979" z="6.59345627" />
     <vertex x="-2.42893219" y="56.9289322" z="7.07106781" />
     <vertex x="-3.41238594" y="57.912384" z="7.93353271" />
     <vertex x="-4.5" y="59" z="8.66025162" />
     <vertex x="-4.5" y="-50" z="8.66025162" />
     <vertex x="-4.5" y="-50" z="-8.66025543" />
     <vertex x="-3.3433857" y="-50" z="7.88010788" />
     <vertex x="-3.3433857" y="-50" z="-7.88010788" />
     <vertex x="-2.30660152" y="-50" z="6.94658279" />
     <vertex x="-2.30660152" y="-50" z="-6.9465847" />
     <vertex x="-1.40983009" y="-50" z="5.87784958" />
     <vertex x="-1.40983009" y="-50" z="-5.87785339" />
     <vertex x="-0.670523643" y="-50" z="4.69471359" />
     <vertex x="-0.670523643" y="-50" z="-4.69471741" />
     <vertex x="-0.103074074" y="-50" z="3.42020035" />
     <vertex x="-0.103074074" y="-50" z="-3.42020226" />
     <vertex x="0.281476021" y="-50" z="2.07911682" />
     <vertex x="0.281476021" y="-50" z="-2.07911873" />
     <vertex x="0.475640297" y="-50" z="0.697563171" />
     <vertex x="0.475640297" y="-50" z="-0.697565079" />
     <vertex x="-4.5" y="31.6464443" z="4.35355377" />
     <vertex x="-4.5" y="28.3535519" z="4.35355377" />
     <vertex x="-4.5" y="31.566988" z="4.25" />
     <vertex x="-4.5" y="28.433012" z="4.25" />
     <vertex x="-4.5" y="31.5170345" z="4.12940979" />
     <vertex x="-4.5" y="28.4829617" z="4.12940979" />
     <vertex x="-4.5" y="31.4999981" z="4" />
     <vertex x="-4.5" y="28.4999981" z="4" />
     <vertex x="-4.5" y="31.5170345" z="3.87059021" />
     <vertex x="-4.5" y="28.4829617" z="3.87059021" />
     <vertex x="-4.5" y="31.566988" z="3.75" />
     <vertex x="-4.5" y="28.433012" z="3.75" />
     <vertex x="-4.5" y="31.6464443" z="3.64644623" />
     <vertex x="-4.5" y="28.3535519" z="3.64644623" />
     <vertex x="-4.5" y="31.6464443" z="0.353553772" />
     <vertex x="-4.5" y="28.3535519" z="0.353553772" />
     <vertex x="-4.5" y="31.566988" z="0.25" />
     <vertex x="-4.5" y="28.433012" z="0.25" />
     <vertex x="-4.5" y="31.5170345" z="0.12940979" />
     <vertex x="-4.5" y="28.4829617" z="0.12940979" />
     <vertex x="-4.5" y="31.4999981" z="0" />
     <vertex x="-4.5" y="28.4999981" z="0" />
     <vertex x="-4.5" y="31.5170345" z="-0.12940979" />
     <vertex x="-4.5" y="28.4829617" z="-0.12940979" />
     <vertex x="-4.5" y="31.566988" z="-0.250001907" />
     <vertex x="-4.5" y="28.433012" z="-0.250001907" />
     <vertex x="-4.5" y="31.6464443" z="-0.353553772" />
     <vertex x="-4.5" y="28.3535519" z="-0.353553772" />
     <vertex x="-4.5" y="31.6464443" z="-3.64644814" />
     <vertex x="-4.5" y="28.3535519" z="-3.64644814" />
     <vertex x="-4.5" y="31.566988" z="-3.75000191" />
     <vertex x="-4.5" y="28.433012" z="-3.75000191" />
     <vertex x="-4.5" y="31.5170345" z="-3.87059212" />
     <vertex x="-4.5" y="28.4829617" z="-3.87059212" />
     <vertex x="-4.5" y="31.4999981" z="-4.00000191" />
     <vertex x="-4.5" y="28.4999981" z="-4.00000191" />
     <vertex x="-4.5" y="31.5170345" z="-4.12940979" />
     <vertex x="-4.5" y="28.4829617" z="-4.12940979" />
     <vertex x="-4.5" y="31.566988" z="-4.25000191" />
     <vertex x="-4.5" y="28.433012" z="-4.25000191" />
     <vertex x="-4.5" y="31.6464443" z="-4.35355377" />
     <vertex x="-4.5" y="28.3535519" z="-4.35355377" />
     <vertex x="-4.5" y="31.6464443" z="-7.64644814" />
     <vertex x="-4.5" y="28.3535519" z="-7.64644814" />
     <vertex x="-4.5" y="31.566988" z="-7.75000191" />
     <vertex x="-4.5" y="28.433012" z="-7.75000191" />
     <vertex x="-4.5" y="31.5170345" z="-7.87059212" />
     <vertex x="-4.5" y="28.4829617" z="-7.87059212" />
     <vertex x="-4.5" y="31.4999981" z="-8.00000191" />
     <vertex x="-4.5" y="28.4999981" z="-8.00000191" />
     <vertex x="-4.5" y="31.5170345" z="-8.12940979" />
     <vertex x="-4.5" y="28.4829617" z="-8.12940979" />
     <vertex x="-4.5" y="31.566988" z="-8.25000191" />
     <vertex x="-4.5" y="28.433012" z="-8.25000191" />
     <vertex x="-4.5" y="31.6464443" z="-8.35355377" />
     <vertex x="-4.5" y="28.3535519" z="-8.35355377" />
     <vertex x="-4.5" y="31.6464443" z="-11.6464481" />
     <vertex x="-4.5" y="28.3535519" z="-11.6464481" />
     <vertex x="-4.5" y="31.566988" z="-11.7500019" />
     <vertex x="-4.5" y="28.433012" z="-11.7500019" />
     <vertex x="-4.5" y="31.5170345" z="-11.8705921" />
     <vertex x="-4.5" y="28.4829617" z="-11.8705921" />
     <vertex x="-4.5" y="31.4999981" z="-12.0000019" />
     <vertex x="-4.5" y="28.4999981" z="-12.0000019" />
     <vertex x="-4.5" y="31.5170345" z="-12.1294098" />
     <vertex x="-4.5" y="28.4829617" z="-12.1294098" />
     <vertex x="-4.5" y="31.566988" z="-12.2500019" />
     <vertex x="-4.5" y="28.433012" z="-12.2500019" />
     <vertex x="-4.5" y="31.6464443" z="-12.3535538" />
     <vertex x="-4.5" y="28.3535519" z="-12.3535538" />
     <vertex x="-4.5" y="28.3535519" z="-15.6464481" />
     <vertex x="-4.5" y="28.2499981" z="-12.4330139" />
     <vertex x="-4.5" y="28.2499981" z="-15.566988" />
     <vertex x="-4.5" y="28.1294079" z="-12.4829636" />
     <vertex x="-4.5" y="28.1294079" z="-15.5170383" />
     <vertex x="-4.5" y="27.9999981" z="-12.5000019" />
     <vertex x="-4.5" y="27.9999981" z="-15.5000019" />
     <vertex x="-4.5" y="27.8705883" z="-12.4829636" />
     <vertex x="-4.5" y="27.8705883" z="-15.5170383" />
     <vertex x="-4.5" y="27.7499981" z="-12.4330139" />
     <vertex x="-4.5" y="27.7499981" z="-15.566988" />
     <vertex x="-4.5" y="27.6464443" z="-12.3535538" />
     <vertex x="-4.5" y="27.6464443" z="-15.6464481" />
     <vertex x="-4.5" y="24.3535519" z="-15.6464481" />
     <vertex x="-4.5" y="24.2499981" z="-15.566988" />
     <vertex x="-4.5" y="27.9999981" z="11.5" />
     <vertex x="-4.5" y="28.1294079" z="11.5170364" />
     <vertex x="-4.5" y="28.2499981" z="11.5669861" />
     <vertex x="-4.5" y="24.3535519" z="11.6464462" />
     <vertex x="-4.5" y="27.6464443" z="11.6464462" />
     <vertex x="-4.5" y="24.433012" z="11.75" />
     <vertex x="-4.5" y="27.566988" z="11.75" />
     <vertex x="-4.5" y="27.5170345" z="11.8705902" />
     <vertex x="-4.5" y="24.4829617" z="11.8705902" />
     <vertex x="-4.5" y="27.4999981" z="12" />
     <vertex x="-4.5" y="24.4999981" z="12" />
     <vertex x="-4.5" y="24.4829617" z="12.1294098" />
     <vertex x="-4.5" y="27.9999981" z="4.5" />
     <vertex x="-4.5" y="27.8705883" z="4.48296356" />
     <vertex x="-4.5" y="27.7499981" z="4.4330101" />
     <vertex x="-4.5" y="32.5" z="4" />
     <vertex x="-4.5" y="32.4829636" z="4.12940979" />
     <vertex x="-4.5" y="31.9999981" z="11.5" />
     <vertex x="-4.5" y="32.1294098" z="11.5170364" />
     <vertex x="-4.5" y="32.25" z="11.5669861" />
     <vertex x="-4.5" y="28.3535519" z="11.6464462" />
     <vertex x="-4.5" y="31.6464443" z="11.6464462" />
     <vertex x="-4.5" y="28.433012" z="11.75" />
     <vertex x="-4.5" y="31.566988" z="11.75" />
     <vertex x="-4.5" y="31.5170345" z="11.8705902" />
     <vertex x="-4.5" y="28.4829617" z="11.8705902" />
     <vertex x="-4.5" y="31.4999981" z="12" />
     <vertex x="-4.5" y="28.4999981" z="12" />
     <vertex x="-4.5" y="28.4829617" z="12.1294098" />
     <vertex x="-4.5" y="31.9999981" z="4.5" />
     <vertex x="-4.5" y="31.8705883" z="4.48296356" />
     <vertex x="-4.5" y="31.7499981" z="4.4330101" />
     <vertex x="-4.5" y="-0.353553772" z="-15.6464481" />
     <vertex x="-4.5" y="-3.64644814" z="-15.6464481" />
     <vertex x="-4.5" y="-0.433013916" z="-15.7500019" />
     <vertex x="-4.5" y="-3.56698799" z="-15.7500019" />
     <vertex x="-4.5" y="-0.482963562" z="-15.8705921" />
     <vertex x="-4.5" y="-3.51703835" z="-15.8705921" />
     <vertex x="-4.5" y="-0.5" z="-16.0000019" />
     <vertex x="-4.5" y="-3.5" z="-16.0000019" />
     <vertex x="-4.5" y="-0.482963562" z="-16.1294098" />
     <vertex x="-4.5" y="-3.51703835" z="-16.1294098" />
     <vertex x="-4.5" y="-0.433013916" z="-16.25" />
     <vertex x="-4.5" y="-3.56698799" z="-16.25" />
     <vertex x="-4.5" y="-0.353553772" z="-16.3535538" />
     <vertex x="-4.5" y="-3.64644814" z="-16.3535538" />
     <vertex x="-4.5" y="-0.353553772" z="-19.6464481" />
     <vertex x="-4.5" y="-3.64644814" z="-19.6464481" />
     <vertex x="-4.5" y="-0.433013916" z="-19.75" />
     <vertex x="-4.5" y="-3.56698799" z="-19.75" />
     <vertex x="-4.5" y="-0.482963562" z="-19.8705902" />
     <vertex x="-4.5" y="-3.51703835" z="-19.8705902" />
     <vertex x="-4.5" y="-0.5" z="-20" />
     <vertex x="-4.5" y="-3.5" z="-20" />
     <vertex x="-4.5" y="-0.482963562" z="-20.1294098" />
     <vertex x="-4.5" y="-3.51703835" z="-20.1294098" />
     <vertex x="-4.5" y="-0.433013916" z="-20.25" />
     <vertex x="-4.5" y="-3.56698799" z="-20.25" />
     <vertex x="-4.5" y="-0.353553772" z="-20.3535538" />
     <vertex x="-4.5" y="-3.64644814" z="-20.3535538" />
     <vertex x="-4.5" y="-0.353553772" z="-23.6464481" />
     <vertex x="-4.5" y="-3.64644814" z="-23.6464481" />
     <vertex x="-4.5" y="-0.433013916" z="-23.75" />
     <vertex x="-4.5" y="-3.56698799" z="-23.75" />
     <vertex x="-4.5" y="-0.482963562" z="-23.8705902" />
     <vertex x="-4.5" y="-3.51703835" z="-23.8705902" />
     <vertex x="-4.5" y="-0.5" z="-24" />
     <vertex x="-4.5" y="-3.5" z="-24" />
     <vertex x="-4.5" y="-0.482963562" z="-24.1294098" />
     <vertex x="-4.5" y="-3.51703835" z="-24.1294098" />
     <vertex x="-4.5" y="-0.433013916" z="-24.25" />
     <vertex x="-4.5" y="-3.56698799" z="-24.25" />
     <vertex x="-4.5" y="-0.353553772" z="-24.3535538" />
     <vertex x="-4.5" y="-3.64644814" z="-24.3535538" />
     <vertex x="-4.5" y="-0.25" z="-24.4330139" />
     <vertex x="-4.5" y="-3.75" z="-24.4330139" />
     <vertex x="-4.5" y="-0.12940979" z="-24.4829636" />
     <vertex x="-4.5" y="-3.87059116" z="-24.4829636" />
     <vertex x="-4.5" y="2.55536079" z="-46.9765892" />
     <vertex x="-4.5" y="-4.00000095" z="-24.5" />
     <vertex x="-4.5" y="-9.90920734" z="-46.0319405" />
     <vertex x="-4.5" y="-10.001996" z="-45.9817734" />
     <vertex x="-4.5" y="-4.00000095" z="-8.50000191" />
     <vertex x="-4.5" y="-3.87059116" z="-8.48296356" />
     <vertex x="-4.5" y="-3.75" z="-8.43301392" />
     <vertex x="-4.5" y="-7.64644718" z="-8.35355377" />
     <vertex x="-4.5" y="-4.35355377" z="-8.35355377" />
     <vertex x="-4.5" y="-7.56698799" z="-8.25000191" />
     <vertex x="-4.5" y="-4.43301392" z="-8.25000191" />
     <vertex x="-4.5" y="-7.51703835" z="-8.12940979" />
     <vertex x="-4.5" y="-4.48296356" z="-8.12940979" />
     <vertex x="-4.5" y="-7.50000095" z="-8.00000191" />
     <vertex x="-4.5" y="-4.50000095" z="-8.00000191" />
     <vertex x="-4.5" y="-7.51703835" z="-7.87059212" />
     <vertex x="-4.5" y="-4.48296356" z="-7.87059212" />
     <vertex x="-4.5" y="-7.56698799" z="-7.75000191" />
     <vertex x="-4.5" y="-4.43301392" z="-7.75000191" />
     <vertex x="-4.5" y="-7.64644718" z="-7.64644814" />
     <vertex x="-4.5" y="-4.35355377" z="-7.64644814" />
     <vertex x="-4.5" y="-7.64644718" z="-4.35355377" />
     <vertex x="-4.5" y="-4.35355377" z="-4.35355377" />
     <vertex x="-4.5" y="-7.56698799" z="-4.25000191" />
     <vertex x="-4.5" y="-4.43301392" z="-4.25000191" />
     <vertex x="-4.5" y="-7.51703835" z="-4.12940979" />
     <vertex x="-4.5" y="-4.48296356" z="-4.12940979" />
     <vertex x="-4.5" y="-7.50000095" z="-4.00000191" />
     <vertex x="-4.5" y="-4.50000095" z="-4.00000191" />
     <vertex x="-4.5" y="-7.51703835" z="-3.87059212" />
     <vertex x="-4.5" y="-4.48296356" z="-3.87059212" />
     <vertex x="-4.5" y="-7.56698799" z="-3.75000191" />
     <vertex x="-4.5" y="-4.43301392" z="-3.75000191" />
     <vertex x="-4.5" y="-7.64644718" z="-3.64644814" />
     <vertex x="-4.5" y="-4.35355377" z="-3.64644814" />
     <vertex x="-4.5" y="-7.64644718" z="-0.353553772" />
     <vertex x="-4.5" y="-4.35355377" z="-0.353553772" />
     <vertex x="-4.5" y="-7.56698799" z="-0.250001907" />
     <vertex x="-4.5" y="-4.43301392" z="-0.250001907" />
     <vertex x="-4.5" y="-7.51703835" z="-0.12940979" />
     <vertex x="-4.5" y="-4.48296356" z="-0.12940979" />
     <vertex x="-4.5" y="-7.50000095" z="0" />
     <vertex x="-4.5" y="-4.50000095" z="0" />
     <vertex x="-4.5" y="-7.51703835" z="0.12940979" />
     <vertex x="-4.5" y="-4.48296356" z="0.12940979" />
     <vertex x="-4.5" y="-7.56698799" z="0.25" />
     <vertex x="-4.5" y="-4.43301392" z="0.25" />
     <vertex x="-4.5" y="-7.64644718" z="0.353553772" />
     <vertex x="-4.5" y="-4.35355377" z="0.353553772" />
     <vertex x="-4.5" y="-7.64644718" z="3.64644623" />
     <vertex x="-4.5" y="-4.35355377" z="3.64644623" />
     <vertex x="-4.5" y="-7.56698799" z="3.75" />
     <vertex x="-4.5" y="-4.43301392" z="3.75" />
     <vertex x="-4.5" y="-7.51703835" z="3.87059021" />
     <vertex x="-4.5" y="-4.48296356" z="3.87059021" />
     <vertex x="-4.5" y="-7.50000095" z="4" />
     <vertex x="-4.5" y="-4.50000095" z="4" />
     <vertex x="-4.5" y="-7.51703835" z="4.12940979" />
     <vertex x="-4.5" y="-4.48296356" z="4.12940979" />
     <vertex x="-4.5" y="-7.56698799" z="4.25" />
     <vertex x="-4.5" y="-4.43301392" z="4.25" />
     <vertex x="-4.5" y="-7.64644718" z="4.35355377" />
     <vertex x="-4.5" y="-4.35355377" z="4.35355377" />
     <vertex x="-4.5" y="-7.64644718" z="11.6464462" />
     <vertex x="-4.5" y="-4.35355377" z="11.6464462" />
     <vertex x="-4.5" y="-7.56698799" z="11.75" />
     <vertex x="-4.5" y="-4.43301392" z="11.75" />
     <vertex x="-4.5" y="-7.51703835" z="11.8705902" />
     <vertex x="-4.5" y="-4.48296356" z="11.8705902" />
     <vertex x="-4.5" y="-7.50000095" z="12" />
     <vertex x="-4.5" y="-4.50000095" z="12" />
     <vertex x="-4.5" y="-7.51703835" z="12.1294098" />
     <vertex x="-4.5" y="-4.48296356" z="12.1294098" />
     <vertex x="-4.5" y="-7.56698799" z="12.25" />
     <vertex x="-4.5" y="-4.43301392" z="12.25" />
     <vertex x="-4.5" y="-7.64644718" z="12.3535538" />
     <vertex x="-4.5" y="-4.35355377" z="12.3535538" />
     <vertex x="-4.5" y="-7.64644718" z="15.6464462" />
     <vertex x="-4.5" y="-4.35355377" z="15.6464462" />
     <vertex x="-4.5" y="-7.56698799" z="15.75" />
     <vertex x="-4.5" y="-4.43301392" z="15.75" />
     <vertex x="-4.5" y="-7.51703835" z="15.8705902" />
     <vertex x="-4.5" y="-4.48296356" z="15.8705902" />
     <vertex x="-4.5" y="-7.50000095" z="16" />
     <vertex x="-4.5" y="-4.50000095" z="16" />
     <vertex x="-4.5" y="-7.51703835" z="16.1294098" />
     <vertex x="-4.5" y="-4.48296356" z="16.1294098" />
     <vertex x="-4.5" y="-7.56698799" z="16.25" />
     <vertex x="-4.5" y="-4.43301392" z="16.25" />
     <vertex x="-4.5" y="-7.64644718" z="16.3535538" />
     <vertex x="-4.5" y="-4.35355377" z="16.3535538" />
     <vertex x="-4.5" y="-7.64644718" z="19.6464462" />
     <vertex x="-4.5" y="-4.35355377" z="19.6464462" />
     <vertex x="-4.5" y="-7.56698799" z="19.75" />
     <vertex x="-4.5" y="-4.43301392" z="19.75" />
     <vertex x="-4.5" y="-7.51703835" z="19.8705902" />
     <vertex x="-4.5" y="-4.48296356" z="19.8705902" />
     <vertex x="-4.5" y="-7.50000095" z="20" />
     <vertex x="-4.5" y="-4.50000095" z="20" />
     <vertex x="-4.5" y="-7.51703835" z="20.1294098" />
     <vertex x="-4.5" y="-4.48296356" z="20.1294098" />
     <vertex x="-4.5" y="-7.56698799" z="20.25" />
     <vertex x="-4.5" y="-4.43301392" z="20.25" />
     <vertex x="-4.5" y="-7.64644718" z="20.3535538" />
     <vertex x="-4.5" y="-4.35355377" z="20.3535538" />
     <vertex x="-4.5" y="-7.64644718" z="23.6464462" />
     <vertex x="-4.5" y="-4.35355377" z="23.6464462" />
     <vertex x="-4.5" y="-7.56698799" z="23.75" />
     <vertex x="-4.5" y="-4.43301392" z="23.75" />
     <vertex x="-4.5" y="-7.51703835" z="23.8705902" />
     <vertex x="-4.5" y="-4.48296356" z="23.8705902" />
     <vertex x="-4.5" y="-7.50000095" z="24" />
     <vertex x="-4.5" y="-4.50000095" z="24" />
     <vertex x="-4.5" y="-7.51703835" z="24.1294098" />
     <vertex x="-4.5" y="-4.48296356" z="24.1294098" />
     <vertex x="-4.5" y="-7.56698799" z="24.25" />
     <vertex x="-4.5" y="-4.43301392" z="24.25" />
     <vertex x="-4.5" y="-7.64644718" z="24.3535538" />
     <vertex x="-4.5" y="-4.35355377" z="24.3535538" />
     <vertex x="-4.5" y="-7.64644718" z="31.6464462" />
     <vertex x="-4.5" y="-4.35355377" z="31.6464462" />
     <vertex x="-4.5" y="-7.56698799" z="31.75" />
     <vertex x="-4.5" y="-4.43301392" z="31.75" />
     <vertex x="-4.5" y="-4.48296356" z="31.8705902" />
     <vertex x="-4.5" y="-7.51703835" z="31.8705902" />
     <vertex x="-4.5" y="-4.50000095" z="32" />
     <vertex x="-4.5" y="-7.50000095" z="32" />
     <vertex x="-4.5" y="-7.51703835" z="32.1294098" />
     <vertex x="-4.5" y="-4.00000095" z="-15.5000019" />
     <vertex x="-4.5" y="-4.12941074" z="-15.5170383" />
     <vertex x="-4.5" y="-4.25000095" z="-15.566988" />
     <vertex x="-4.5" y="-4.35355377" z="-15.6464481" />
     <vertex x="-4.5" y="-7.64644718" z="-15.6464481" />
     <vertex x="-4.5" y="-4.43301392" z="-15.7500019" />
     <vertex x="-4.5" y="-7.56698799" z="-15.7500019" />
     <vertex x="-4.5" y="-4.48296356" z="-15.8705921" />
     <vertex x="-4.5" y="-7.51703835" z="-15.8705921" />
     <vertex x="-4.5" y="-4.50000095" z="-16.0000019" />
     <vertex x="-4.5" y="-7.50000095" z="-16.0000019" />
     <vertex x="-4.5" y="-4.48296356" z="-16.1294098" />
     <vertex x="-4.5" y="-7.51703835" z="-16.1294098" />
     <vertex x="-4.5" y="-4.43301392" z="-16.25" />
     <vertex x="-4.5" y="-7.56698799" z="-16.25" />
     <vertex x="-4.5" y="-4.35355377" z="-16.3535538" />
     <vertex x="-4.5" y="-7.64644718" z="-16.3535538" />
     <vertex x="-4.5" y="-4.35355377" z="-19.6464481" />
     <vertex x="-4.5" y="-7.64644718" z="-19.6464481" />
     <vertex x="-4.5" y="-4.43301392" z="-19.75" />
     <vertex x="-4.5" y="-7.56698799" z="-19.75" />
     <vertex x="-4.5" y="-4.48296356" z="-19.8705902" />
     <vertex x="-4.5" y="-7.51703835" z="-19.8705902" />
     <vertex x="-4.5" y="-4.50000095" z="-20" />
     <vertex x="-4.5" y="-7.50000095" z="-20" />
     <vertex x="-4.5" y="-4.48296356" z="-20.1294098" />
     <vertex x="-4.5" y="-7.51703835" z="-20.1294098" />
     <vertex x="-4.5" y="-4.43301392" z="-20.25" />
     <vertex x="-4.5" y="-7.56698799" z="-20.25" />
     <vertex x="-4.5" y="-4.35355377" z="-20.3535538" />
     <vertex x="-4.5" y="-7.64644718" z="-20.3535538" />
     <vertex x="-4.5" y="-4.35355377" z="-23.6464481" />
     <vertex x="-4.5" y="-7.64644718" z="-23.6464481" />
     <vertex x="-4.5" y="-4.43301392" z="-23.75" />
     <vertex x="-4.5" y="-7.56698799" z="-23.75" />
     <vertex x="-4.5" y="-4.48296356" z="-23.8705902" />
     <vertex x="-4.5" y="-7.51703835" z="-23.8705902" />
     <vertex x="-4.5" y="-4.50000095" z="-24" />
     <vertex x="-4.5" y="-7.50000095" z="-24" />
     <vertex x="-4.5" y="-4.48296356" z="-24.1294098" />
     <vertex x="-4.5" y="-7.51703835" z="-24.1294098" />
     <vertex x="-4.5" y="-4.43301392" z="-24.25" />
     <vertex x="-4.5" y="-7.56698799" z="-24.25" />
     <vertex x="-4.5" y="-4.35355377" z="-24.3535538" />
     <vertex x="-4.5" y="-7.64644718" z="-24.3535538" />
     <vertex x="-4.5" y="-4.25000095" z="-24.4330139" />
     <vertex x="-4.5" y="-7.75000095" z="-24.4330139" />
     <vertex x="-4.5" y="-4.12941074" z="-24.4829636" />
     <vertex x="-4.5" y="-7.87059116" z="-24.4829636" />
     <vertex x="-4.5" y="-8.00000095" z="-24.5" />
     <vertex x="-4.5" y="-10.1047049" z="-45.9567261" />
     <vertex x="-4.5" y="-10.2131939" z="-45.9463158" />
     <vertex x="-4.5" y="-8.00000095" z="-8.50000191" />
     <vertex x="-4.5" y="-7.87059116" z="-8.48296356" />
     <vertex x="-4.5" y="-7.75000095" z="-8.43301392" />
     <vertex x="-4.5" y="-11.6464472" z="-8.35355377" />
     <vertex x="-4.5" y="-8.35355377" z="-8.35355377" />
     <vertex x="-4.5" y="-11.566988" z="-8.25000191" />
     <vertex x="-4.5" y="-8.43301392" z="-8.25000191" />
     <vertex x="-4.5" y="-11.5170383" z="-8.12940979" />
     <vertex x="-4.5" y="-8.48296356" z="-8.12940979" />
     <vertex x="-4.5" y="-11.500001" z="-8.00000191" />
     <vertex x="-4.5" y="-8.50000095" z="-8.00000191" />
     <vertex x="-4.5" y="-11.5170383" z="-7.87059212" />
     <vertex x="-4.5" y="-8.48296356" z="-7.87059212" />
     <vertex x="-4.5" y="-11.566988" z="-7.75000191" />
     <vertex x="-4.5" y="-8.43301392" z="-7.75000191" />
     <vertex x="-4.5" y="-11.6464472" z="-7.64644814" />
     <vertex x="-4.5" y="-8.35355377" z="-7.64644814" />
     <vertex x="-4.5" y="-11.6464472" z="-4.35355377" />
     <vertex x="-4.5" y="-8.35355377" z="-4.35355377" />
     <vertex x="-4.5" y="-11.566988" z="-4.25000191" />
     <vertex x="-4.5" y="-8.43301392" z="-4.25000191" />
     <vertex x="-4.5" y="-11.5170383" z="-4.12940979" />
     <vertex x="-4.5" y="-8.48296356" z="-4.12940979" />
     <vertex x="-4.5" y="-11.500001" z="-4.00000191" />
     <vertex x="-4.5" y="-8.50000095" z="-4.00000191" />
     <vertex x="-4.5" y="-11.5170383" z="-3.87059212" />
     <vertex x="-4.5" y="-8.48296356" z="-3.87059212" />
     <vertex x="-4.5" y="-11.566988" z="-3.75000191" />
     <vertex x="-4.5" y="-8.43301392" z="-3.75000191" />
     <vertex x="-4.5" y="-11.6464472" z="-3.64644814" />
     <vertex x="-4.5" y="-8.35355377" z="-3.64644814" />
     <vertex x="-4.5" y="-11.6464472" z="-0.353553772" />
     <vertex x="-4.5" y="-8.35355377" z="-0.353553772" />
     <vertex x="-4.5" y="-11.566988" z="-0.250001907" />
     <vertex x="-4.5" y="-8.43301392" z="-0.250001907" />
     <vertex x="-4.5" y="-11.5170383" z="-0.12940979" />
     <vertex x="-4.5" y="-8.48296356" z="-0.12940979" />
     <vertex x="-4.5" y="-11.500001" z="0" />
     <vertex x="-4.5" y="-8.50000095" z="0" />
     <vertex x="-4.5" y="-11.5170383" z="0.12940979" />
     <vertex x="-4.5" y="-8.48296356" z="0.12940979" />
     <vertex x="-4.5" y="-11.566988" z="0.25" />
     <vertex x="-4.5" y="-8.43301392" z="0.25" />
     <vertex x="-4.5" y="-11.6464472" z="0.353553772" />
     <vertex x="-4.5" y="-8.35355377" z="0.353553772" />
     <vertex x="-4.5" y="-11.6464472" z="3.64644623" />
     <vertex x="-4.5" y="-8.35355377" z="3.64644623" />
     <vertex x="-4.5" y="-11.566988" z="3.75" />
     <vertex x="-4.5" y="-8.43301392" z="3.75" />
     <vertex x="-4.5" y="-11.5170383" z="3.87059021" />
     <vertex x="-4.5" y="-8.48296356" z="3.87059021" />
     <vertex x="-4.5" y="-11.500001" z="4" />
     <vertex x="-4.5" y="-8.50000095" z="4" />
     <vertex x="-4.5" y="-11.5170383" z="4.12940979" />
     <vertex x="-4.5" y="-8.48296356" z="4.12940979" />
     <vertex x="-4.5" y="-11.566988" z="4.25" />
     <vertex x="-4.5" y="-8.43301392" z="4.25" />
     <vertex x="-4.5" y="-11.6464472" z="4.35355377" />
     <vertex x="-4.5" y="-8.35355377" z="4.35355377" />
     <vertex x="-4.5" y="-11.6464472" z="11.6464462" />
     <vertex x="-4.5" y="-8.35355377" z="11.6464462" />
     <vertex x="-4.5" y="-11.566988" z="11.75" />
     <vertex x="-4.5" y="-8.43301392" z="11.75" />
     <vertex x="-4.5" y="-11.5170383" z="11.8705902" />
     <vertex x="-4.5" y="-8.48296356" z="11.8705902" />
     <vertex x="-4.5" y="-11.500001" z="12" />
     <vertex x="-4.5" y="-8.50000095" z="12" />
     <vertex x="-4.5" y="-11.5170383" z="12.1294098" />
     <vertex x="-4.5" y="-8.48296356" z="12.1294098" />
     <vertex x="-4.5" y="-11.566988" z="12.25" />
     <vertex x="-4.5" y="-8.43301392" z="12.25" />
     <vertex x="-4.5" y="-11.6464472" z="12.3535538" />
     <vertex x="-4.5" y="-8.35355377" z="12.3535538" />
     <vertex x="-4.5" y="-11.6464472" z="15.6464462" />
     <vertex x="-4.5" y="-8.35355377" z="15.6464462" />
     <vertex x="-4.5" y="-11.566988" z="15.75" />
     <vertex x="-4.5" y="-8.43301392" z="15.75" />
     <vertex x="-4.5" y="-11.5170383" z="15.8705902" />
     <vertex x="-4.5" y="-8.48296356" z="15.8705902" />
     <vertex x="-4.5" y="-11.500001" z="16" />
     <vertex x="-4.5" y="-8.50000095" z="16" />
     <vertex x="-4.5" y="-11.5170383" z="16.1294098" />
     <vertex x="-4.5" y="-8.48296356" z="16.1294098" />
     <vertex x="-4.5" y="-11.566988" z="16.25" />
     <vertex x="-4.5" y="-8.43301392" z="16.25" />
     <vertex x="-4.5" y="-11.6464472" z="16.3535538" />
     <vertex x="-4.5" y="-8.35355377" z="16.3535538" />
     <vertex x="-4.5" y="-11.6464472" z="19.6464462" />
     <vertex x="-4.5" y="-8.35355377" z="19.6464462" />
     <vertex x="-4.5" y="-11.566988" z="19.75" />
     <vertex x="-4.5" y="-8.43301392" z="19.75" />
     <vertex x="-4.5" y="-11.5170383" z="19.8705902" />
     <vertex x="-4.5" y="-8.48296356" z="19.8705902" />
     <vertex x="-4.5" y="-11.500001" z="20" />
     <vertex x="-4.5" y="-8.50000095" z="20" />
     <vertex x="-4.5" y="-11.5170383" z="20.1294098" />
     <vertex x="-4.5" y="-8.48296356" z="20.1294098" />
     <vertex x="-4.5" y="-11.566988" z="20.25" />
     <vertex x="-4.5" y="-8.43301392" z="20.25" />
     <vertex x="-4.5" y="-11.6464472" z="20.3535538" />
     <vertex x="-4.5" y="-8.35355377" z="20.3535538" />
     <vertex x="-4.5" y="-11.6464472" z="23.6464462" />
     <vertex x="-4.5" y="-8.35355377" z="23.6464462" />
     <vertex x="-4.5" y="-11.566988" z="23.75" />
     <vertex x="-4.5" y="-8.43301392" z="23.75" />
     <vertex x="-4.5" y="-11.5170383" z="23.8705902" />
     <vertex x="-4.5" y="-8.48296356" z="23.8705902" />
     <vertex x="-4.5" y="-11.500001" z="24" />
     <vertex x="-4.5" y="-8.50000095" z="24" />
     <vertex x="-4.5" y="-11.5170383" z="24.1294098" />
     <vertex x="-4.5" y="-8.48296356" z="24.1294098" />
     <vertex x="-4.5" y="-11.566988" z="24.25" />
     <vertex x="-4.5" y="-8.43301392" z="24.25" />
     <vertex x="-4.5" y="-11.6464472" z="24.3535538" />
     <vertex x="-4.5" y="-8.35355377" z="24.3535538" />
     <vertex x="-4.5" y="-11.6464472" z="31.6464462" />
     <vertex x="-4.5" y="-8.35355377" z="31.6464462" />
     <vertex x="-4.5" y="-11.566988" z="31.75" />
     <vertex x="-4.5" y="-8.43301392" z="31.75" />
     <vertex x="-4.5" y="-8.48296356" z="31.8705902" />
     <vertex x="-4.5" y="-11.5170383" z="31.8705902" />
     <vertex x="-4.5" y="-8.50000095" z="32" />
     <vertex x="-4.5" y="-11.500001" z="32" />
     <vertex x="-4.5" y="-11.5170383" z="32.1294098" />
     <vertex x="-4.5" y="-8.00000095" z="-15.5000019" />
     <vertex x="-4.5" y="-8.12941074" z="-15.5170383" />
     <vertex x="-4.5" y="-8.25000095" z="-15.566988" />
     <vertex x="-4.5" y="-12.3535538" z="24.3535538" />
     <vertex x="-4.5" y="-15.6464481" z="24.3535538" />
     <vertex x="-4.5" y="-12.4330139" z="24.25" />
     <vertex x="-4.5" y="-15.566988" z="24.25" />
     <vertex x="-4.5" y="-12.4829636" z="24.1294098" />
     <vertex x="-4.5" y="-15.5170383" z="24.1294098" />
     <vertex x="-4.5" y="-12.500001" z="24" />
     <vertex x="-4.5" y="-15.500001" z="24" />
     <vertex x="-4.5" y="-12.4829636" z="23.8705902" />
     <vertex x="-4.5" y="-15.5170383" z="23.8705902" />
     <vertex x="-4.5" y="-12.4330139" z="23.75" />
     <vertex x="-4.5" y="-15.566988" z="23.75" />
     <vertex x="-4.5" y="-12.3535538" z="23.6464462" />
     <vertex x="-4.5" y="-15.6464481" z="23.6464462" />
     <vertex x="-4.5" y="-12.3535538" z="20.3535538" />
     <vertex x="-4.5" y="-15.6464481" z="20.3535538" />
     <vertex x="-4.5" y="-12.4330139" z="20.25" />
     <vertex x="-4.5" y="-15.566988" z="20.25" />
     <vertex x="-4.5" y="-12.4829636" z="20.1294098" />
     <vertex x="-4.5" y="-15.5170383" z="20.1294098" />
     <vertex x="-4.5" y="-12.500001" z="20" />
     <vertex x="-4.5" y="-15.500001" z="20" />
     <vertex x="-4.5" y="-12.4829636" z="19.8705902" />
     <vertex x="-4.5" y="-15.5170383" z="19.8705902" />
     <vertex x="-4.5" y="-12.4330139" z="19.75" />
     <vertex x="-4.5" y="-15.566988" z="19.75" />
     <vertex x="-4.5" y="-12.3535538" z="19.6464462" />
     <vertex x="-4.5" y="-15.6464481" z="19.6464462" />
     <vertex x="-4.5" y="-12.3535538" z="16.3535538" />
     <vertex x="-4.5" y="-15.6464481" z="16.3535538" />
     <vertex x="-4.5" y="-12.4330139" z="16.25" />
     <vertex x="-4.5" y="-15.566988" z="16.25" />
     <vertex x="-4.5" y="-12.4829636" z="16.1294098" />
     <vertex x="-4.5" y="-15.5170383" z="16.1294098" />
     <vertex x="-4.5" y="-12.500001" z="16" />
     <vertex x="-4.5" y="-15.500001" z="16" />
     <vertex x="-4.5" y="-12.4829636" z="15.8705902" />
     <vertex x="-4.5" y="-15.5170383" z="15.8705902" />
     <vertex x="-4.5" y="-12.4330139" z="15.75" />
     <vertex x="-4.5" y="-15.566988" z="15.75" />
     <vertex x="-4.5" y="-12.3535538" z="15.6464462" />
     <vertex x="-4.5" y="-15.6464481" z="15.6464462" />
     <vertex x="-4.5" y="-12.3535538" z="12.3535538" />
     <vertex x="-4.5" y="-15.6464481" z="12.3535538" />
     <vertex x="-4.5" y="-12.4330139" z="12.25" />
     <vertex x="-4.5" y="-15.566988" z="12.25" />
     <vertex x="-4.5" y="-12.4829636" z="12.1294098" />
     <vertex x="-4.5" y="-15.5170383" z="12.1294098" />
     <vertex x="-4.5" y="-12.500001" z="12" />
     <vertex x="-4.5" y="-15.500001" z="12" />
     <vertex x="-4.5" y="-12.4829636" z="11.8705902" />
     <vertex x="-4.5" y="-15.5170383" z="11.8705902" />
     <vertex x="-4.5" y="-12.4330139" z="11.75" />
     <vertex x="-4.5" y="-15.566988" z="11.75" />
     <vertex x="-4.5" y="-12.3535538" z="11.6464462" />
     <vertex x="-4.5" y="-15.6464481" z="11.6464462" />
     <vertex x="-4.5" y="-12.3535538" z="4.35355377" />
     <vertex x="-4.5" y="-15.6464481" z="4.35355377" />
     <vertex x="-4.5" y="-12.4330139" z="4.25" />
     <vertex x="-4.5" y="-15.566988" z="4.25" />
     <vertex x="-4.5" y="-12.4829636" z="4.12940979" />
     <vertex x="-4.5" y="-15.5170383" z="4.12940979" />
     <vertex x="-4.5" y="-12.500001" z="4" />
     <vertex x="-4.5" y="-15.500001" z="4" />
     <vertex x="-4.5" y="-12.4829636" z="3.87059021" />
     <vertex x="-4.5" y="-15.5170383" z="3.87059021" />
     <vertex x="-4.5" y="-12.4330139" z="3.75" />
     <vertex x="-4.5" y="-15.566988" z="3.75" />
     <vertex x="-4.5" y="-12.3535538" z="3.64644623" />
     <vertex x="-4.5" y="-15.6464481" z="3.64644623" />
     <vertex x="-4.5" y="-12.3535538" z="0.353553772" />
     <vertex x="-4.5" y="-15.6464481" z="0.353553772" />
     <vertex x="-4.5" y="-12.4330139" z="0.25" />
     <vertex x="-4.5" y="-15.566988" z="0.25" />
     <vertex x="-4.5" y="-12.4829636" z="0.12940979" />
     <vertex x="-4.5" y="-15.5170383" z="0.12940979" />
     <vertex x="-4.5" y="-12.500001" z="0" />
     <vertex x="-4.5" y="-15.500001" z="0" />
     <vertex x="-4.5" y="-12.4829636" z="-0.12940979" />
     <vertex x="-4.5" y="-15.5170383" z="-0.12940979" />
     <vertex x="-4.5" y="-12.4330139" z="-0.250001907" />
     <vertex x="-4.5" y="-15.566988" z="-0.250001907" />
     <vertex x="-4.5" y="-12.3535538" z="-0.353553772" />
     <vertex x="-4.5" y="-15.6464481" z="-0.353553772" />
     <vertex x="-4.5" y="-12.3535538" z="-3.64644814" />
     <vertex x="-4.5" y="-15.6464481" z="-3.64644814" />
     <vertex x="-4.5" y="-12.4330139" z="-3.75000191" />
     <vertex x="-4.5" y="-15.566988" z="-3.75000191" />
     <vertex x="-4.5" y="-12.4829636" z="-3.87059212" />
     <vertex x="-4.5" y="-15.5170383" z="-3.87059212" />
     <vertex x="-4.5" y="-12.500001" z="-4.00000191" />
     <vertex x="-4.5" y="-15.500001" z="-4.00000191" />
     <vertex x="-4.5" y="-12.4829636" z="-4.12940979" />
     <vertex x="-4.5" y="-15.5170383" z="-4.12940979" />
     <vertex x="-4.5" y="-12.4330139" z="-4.25000191" />
     <vertex x="-4.5" y="-15.566988" z="-4.25000191" />
     <vertex x="-4.5" y="-12.3535538" z="-4.35355377" />
     <vertex x="-4.5" y="-15.6464481" z="-4.35355377" />
     <vertex x="-4.5" y="-12.3535538" z="-7.64644814" />
     <vertex x="-4.5" y="-15.6464481" z="-7.64644814" />
     <vertex x="-4.5" y="-12.4330139" z="-7.75000191" />
     <vertex x="-4.5" y="-15.566988" z="-7.75000191" />
     <vertex x="-4.5" y="-12.4829636" z="-7.87059212" />
     <vertex x="-4.5" y="-15.5170383" z="-7.87059212" />
     <vertex x="-4.5" y="-12.500001" z="-8.00000191" />
     <vertex x="-4.5" y="-15.500001" z="-8.00000191" />
     <vertex x="-4.5" y="-12.4829636" z="-8.12940979" />
     <vertex x="-4.5" y="-15.5170383" z="-8.12940979" />
     <vertex x="-4.5" y="-12.4330139" z="-8.25000191" />
     <vertex x="-4.5" y="-15.566988" z="-8.25000191" />
     <vertex x="-4.5" y="-12.3535538" z="-8.35355377" />
     <vertex x="-4.5" y="-15.6464481" z="-8.35355377" />
     <vertex x="-4.5" y="-12.3535538" z="-15.6464481" />
     <vertex x="-4.5" y="-15.6464481" z="-15.6464481" />
     <vertex x="-4.5" y="-12.4330139" z="-15.7500019" />
     <vertex x="-4.5" y="-15.566988" z="-15.7500019" />
     <vertex x="-4.5" y="-12.4829636" z="-15.8705921" />
     <vertex x="-4.5" y="-15.5170383" z="-15.8705921" />
     <vertex x="-4.5" y="-12.500001" z="-16.0000019" />
     <vertex x="-4.5" y="-15.500001" z="-16.0000019" />
     <vertex x="-4.5" y="-12.4829636" z="-16.1294098" />
     <vertex x="-4.5" y="-15.5170383" z="-16.1294098" />
     <vertex x="-4.5" y="-12.4330139" z="-16.25" />
     <vertex x="-4.5" y="-15.566988" z="-16.25" />
     <vertex x="-4.5" y="-12.3535538" z="-16.3535538" />
     <vertex x="-4.5" y="-15.6464481" z="-16.3535538" />
     <vertex x="-4.5" y="-12.3535538" z="-19.6464481" />
     <vertex x="-4.5" y="-15.6464481" z="-19.6464481" />
     <vertex x="-4.5" y="-12.4330139" z="-19.75" />
     <vertex x="-4.5" y="-15.566988" z="-19.75" />
     <vertex x="-4.5" y="-12.4829636" z="-19.8705902" />
     <vertex x="-4.5" y="-15.5170383" z="-19.8705902" />
     <vertex x="-4.5" y="-12.500001" z="-20" />
     <vertex x="-4.5" y="-15.500001" z="-20" />
     <vertex x="-4.5" y="-15.5170383" z="-20.1294098" />
     <vertex x="-4.5" y="-12.4829636" z="-20.1294098" />
     <vertex x="-4.5" y="-15.566988" z="-20.25" />
     <vertex x="-4.5" y="-12.4330139" z="-20.25" />
     <vertex x="-4.5" y="-15.6464481" z="-20.3535538" />
     <vertex x="-4.5" y="-12.3535538" z="-20.3535538" />
     <vertex x="-4.5" y="-12.3535538" z="-23.6464481" />
     <vertex x="-4.5" y="-12.250001" z="-23.566988" />
     <vertex x="-4.5" y="-12.250001" z="-20.4330139" />
     <vertex x="-4.5" y="-12.1294098" z="-23.5170383" />
     <vertex x="-4.5" y="-12.1294098" z="-20.4829636" />
     <vertex x="-4.5" y="-12.000001" z="-23.5" />
     <vertex x="-4.5" y="-12.000001" z="-20.5" />
     <vertex x="-4.5" y="-11.8705912" z="-23.5170383" />
     <vertex x="-4.5" y="-11.8705912" z="-20.4829636" />
     <vertex x="-4.5" y="-11.750001" z="-23.566988" />
     <vertex x="-4.5" y="-11.750001" z="-20.4330139" />
     <vertex x="-4.5" y="-11.6464472" z="-23.6464481" />
     <vertex x="-4.5" y="-11.6464472" z="-20.3535538" />
     <vertex x="-4.5" y="-8.35355377" z="-23.6464481" />
     <vertex x="-4.5" y="-8.35355377" z="-20.3535538" />
     <vertex x="-4.5" y="-8.25000095" z="-23.566988" />
     <vertex x="-4.5" y="-8.25000095" z="-20.4330139" />
     <vertex x="-4.5" y="-8.12941074" z="-23.5170383" />
     <vertex x="-4.5" y="-8.12941074" z="-20.4829636" />
     <vertex x="-4.5" y="-8.00000095" z="-23.5" />
     <vertex x="-4.5" y="-8.00000095" z="-20.5" />
     <vertex x="-4.5" y="-7.87059116" z="-23.5170383" />
     <vertex x="-4.5" y="-7.87059116" z="-20.4829636" />
     <vertex x="-4.5" y="-7.75000095" z="-23.566988" />
     <vertex x="-4.5" y="-7.75000095" z="-20.4330139" />
     <vertex x="-4.5" y="-12.500001" z="32" />
     <vertex x="-4.5" y="-12.4829636" z="31.8705902" />
     <vertex x="-4.5" y="-12.4330139" z="31.75" />
     <vertex x="-4.5" y="-12.4330139" z="32.25" />
     <vertex x="-4.5" y="-12.4829636" z="32.1294098" />
     <vertex x="-4.5" y="-16" z="24.5" />
     <vertex x="-4.5" y="-16.1294098" z="24.4829636" />
     <vertex x="-4.5" y="-16.25" z="24.4330101" />
     <vertex x="-4.5" y="19.6464443" z="24.3535538" />
     <vertex x="-4.5" y="16.3535519" z="24.3535538" />
     <vertex x="-4.5" y="19.566988" z="24.25" />
     <vertex x="-4.5" y="16.433012" z="24.25" />
     <vertex x="-4.5" y="19.5170345" z="24.1294098" />
     <vertex x="-4.5" y="16.4829617" z="24.1294098" />
     <vertex x="-4.5" y="19.4999981" z="24" />
     <vertex x="-4.5" y="16.4999981" z="24" />
     <vertex x="-4.5" y="19.5170345" z="23.8705902" />
     <vertex x="-4.5" y="16.4829617" z="23.8705902" />
     <vertex x="-4.5" y="19.566988" z="23.75" />
     <vertex x="-4.5" y="16.433012" z="23.75" />
     <vertex x="-4.5" y="19.6464443" z="23.6464462" />
     <vertex x="-4.5" y="16.3535519" z="23.6464462" />
     <vertex x="-4.5" y="19.6464443" z="20.3535538" />
     <vertex x="-4.5" y="16.3535519" z="20.3535538" />
     <vertex x="-4.5" y="19.566988" z="20.25" />
     <vertex x="-4.5" y="16.433012" z="20.25" />
     <vertex x="-4.5" y="19.5170345" z="20.1294098" />
     <vertex x="-4.5" y="16.4829617" z="20.1294098" />
     <vertex x="-4.5" y="19.4999981" z="20" />
     <vertex x="-4.5" y="16.4999981" z="20" />
     <vertex x="-4.5" y="19.5170345" z="19.8705902" />
     <vertex x="-4.5" y="16.4829617" z="19.8705902" />
     <vertex x="-4.5" y="19.566988" z="19.75" />
     <vertex x="-4.5" y="16.433012" z="19.75" />
     <vertex x="-4.5" y="19.6464443" z="19.6464462" />
     <vertex x="-4.5" y="16.3535519" z="19.6464462" />
     <vertex x="-4.5" y="19.6464443" z="16.3535538" />
     <vertex x="-4.5" y="16.3535519" z="16.3535538" />
     <vertex x="-4.5" y="19.566988" z="16.25" />
     <vertex x="-4.5" y="16.433012" z="16.25" />
     <vertex x="-4.5" y="19.5170345" z="16.1294098" />
     <vertex x="-4.5" y="16.4829617" z="16.1294098" />
     <vertex x="-4.5" y="19.4999981" z="16" />
     <vertex x="-4.5" y="16.4999981" z="16" />
     <vertex x="-4.5" y="19.5170345" z="15.8705902" />
     <vertex x="-4.5" y="16.4829617" z="15.8705902" />
     <vertex x="-4.5" y="19.566988" z="15.75" />
     <vertex x="-4.5" y="16.433012" z="15.75" />
     <vertex x="-4.5" y="19.6464443" z="15.6464462" />
     <vertex x="-4.5" y="16.3535519" z="15.6464462" />
     <vertex x="-4.5" y="19.6464443" z="12.3535538" />
     <vertex x="-4.5" y="16.3535519" z="12.3535538" />
     <vertex x="-4.5" y="19.566988" z="12.25" />
     <vertex x="-4.5" y="16.433012" z="12.25" />
     <vertex x="-4.5" y="19.5170345" z="12.1294098" />
     <vertex x="-4.5" y="16.4829617" z="12.1294098" />
     <vertex x="-4.5" y="19.4999981" z="12" />
     <vertex x="-4.5" y="16.4999981" z="12" />
     <vertex x="-4.5" y="19.5170345" z="11.8705902" />
     <vertex x="-4.5" y="16.4829617" z="11.8705902" />
     <vertex x="-4.5" y="19.566988" z="11.75" />
     <vertex x="-4.5" y="16.433012" z="11.75" />
     <vertex x="-4.5" y="19.6464443" z="11.6464462" />
     <vertex x="-4.5" y="16.3535519" z="11.6464462" />
     <vertex x="-4.5" y="19.6464443" z="4.35355377" />
     <vertex x="-4.5" y="16.3535519" z="4.35355377" />
     <vertex x="-4.5" y="19.566988" z="4.25" />
     <vertex x="-4.5" y="16.433012" z="4.25" />
     <vertex x="-4.5" y="19.5170345" z="4.12940979" />
     <vertex x="-4.5" y="16.4829617" z="4.12940979" />
     <vertex x="-4.5" y="19.4999981" z="4" />
     <vertex x="-4.5" y="16.4999981" z="4" />
     <vertex x="-4.5" y="19.5170345" z="3.87059021" />
     <vertex x="-4.5" y="16.4829617" z="3.87059021" />
     <vertex x="-4.5" y="19.566988" z="3.75" />
     <vertex x="-4.5" y="16.433012" z="3.75" />
     <vertex x="-4.5" y="19.6464443" z="3.64644623" />
     <vertex x="-4.5" y="16.3535519" z="3.64644623" />
     <vertex x="-4.5" y="19.6464443" z="0.353553772" />
     <vertex x="-4.5" y="16.3535519" z="0.353553772" />
     <vertex x="-4.5" y="19.566988" z="0.25" />
     <vertex x="-4.5" y="16.433012" z="0.25" />
     <vertex x="-4.5" y="19.5170345" z="0.12940979" />
     <vertex x="-4.5" y="16.4829617" z="0.12940979" />
     <vertex x="-4.5" y="19.4999981" z="0" />
     <vertex x="-4.5" y="16.4999981" z="0" />
     <vertex x="-4.5" y="19.5170345" z="-0.12940979" />
     <vertex x="-4.5" y="16.4829617" z="-0.12940979" />
     <vertex x="-4.5" y="19.566988" z="-0.250001907" />
     <vertex x="-4.5" y="16.433012" z="-0.250001907" />
     <vertex x="-4.5" y="19.6464443" z="-0.353553772" />
     <vertex x="-4.5" y="16.3535519" z="-0.353553772" />
     <vertex x="-4.5" y="19.6464443" z="-3.64644814" />
     <vertex x="-4.5" y="16.3535519" z="-3.64644814" />
     <vertex x="-4.5" y="19.566988" z="-3.75000191" />
     <vertex x="-4.5" y="16.433012" z="-3.75000191" />
     <vertex x="-4.5" y="19.5170345" z="-3.87059212" />
     <vertex x="-4.5" y="16.4829617" z="-3.87059212" />
     <vertex x="-4.5" y="19.4999981" z="-4.00000191" />
     <vertex x="-4.5" y="16.4999981" z="-4.00000191" />
     <vertex x="-4.5" y="19.5170345" z="-4.12940979" />
     <vertex x="-4.5" y="16.4829617" z="-4.12940979" />
     <vertex x="-4.5" y="19.566988" z="-4.25000191" />
     <vertex x="-4.5" y="16.433012" z="-4.25000191" />
     <vertex x="-4.5" y="19.6464443" z="-4.35355377" />
     <vertex x="-4.5" y="16.3535519" z="-4.35355377" />
     <vertex x="-4.5" y="19.6464443" z="-7.64644814" />
     <vertex x="-4.5" y="16.3535519" z="-7.64644814" />
     <vertex x="-4.5" y="19.566988" z="-7.75000191" />
     <vertex x="-4.5" y="16.433012" z="-7.75000191" />
     <vertex x="-4.5" y="19.5170345" z="-7.87059212" />
     <vertex x="-4.5" y="16.4829617" z="-7.87059212" />
     <vertex x="-4.5" y="19.4999981" z="-8.00000191" />
     <vertex x="-4.5" y="16.4999981" z="-8.00000191" />
     <vertex x="-4.5" y="19.5170345" z="-8.12940979" />
     <vertex x="-4.5" y="16.4829617" z="-8.12940979" />
     <vertex x="-4.5" y="19.566988" z="-8.25000191" />
     <vertex x="-4.5" y="16.433012" z="-8.25000191" />
     <vertex x="-4.5" y="19.6464443" z="-8.35355377" />
     <vertex x="-4.5" y="16.3535519" z="-8.35355377" />
     <vertex x="-4.5" y="19.6464443" z="-15.6464481" />
     <vertex x="-4.5" y="16.3535519" z="-15.6464481" />
     <vertex x="-4.5" y="19.566988" z="-15.7500019" />
     <vertex x="-4.5" y="16.433012" z="-15.7500019" />
     <vertex x="-4.5" y="19.5170345" z="-15.8705921" />
     <vertex x="-4.5" y="16.4829617" z="-15.8705921" />
     <vertex x="-4.5" y="19.4999981" z="-16.0000019" />
     <vertex x="-4.5" y="16.4999981" z="-16.0000019" />
     <vertex x="-4.5" y="19.5170345" z="-16.1294098" />
     <vertex x="-4.5" y="16.4829617" z="-16.1294098" />
     <vertex x="-4.5" y="19.566988" z="-16.25" />
     <vertex x="-4.5" y="16.433012" z="-16.25" />
     <vertex x="-4.5" y="19.6464443" z="-16.3535538" />
     <vertex x="-4.5" y="16.3535519" z="-16.3535538" />
     <vertex x="-4.5" y="19.6464443" z="-19.6464481" />
     <vertex x="-4.5" y="16.3535519" z="-19.6464481" />
     <vertex x="-4.5" y="19.566988" z="-19.75" />
     <vertex x="-4.5" y="16.433012" z="-19.75" />
     <vertex x="-4.5" y="19.5170345" z="-19.8705902" />
     <vertex x="-4.5" y="16.4829617" z="-19.8705902" />
     <vertex x="-4.5" y="19.4999981" z="-20" />
     <vertex x="-4.5" y="16.4999981" z="-20" />
     <vertex x="-4.5" y="19.5170345" z="-20.1294098" />
     <vertex x="-4.5" y="16.4829617" z="-20.1294098" />
     <vertex x="-4.5" y="19.566988" z="-20.25" />
     <vertex x="-4.5" y="16.433012" z="-20.25" />
     <vertex x="-4.5" y="19.6464443" z="-20.3535538" />
     <vertex x="-4.5" y="16.3535519" z="-20.3535538" />
     <vertex x="-4.5" y="19.6464443" z="-23.6464481" />
     <vertex x="-4.5" y="16.3535519" z="-23.6464481" />
     <vertex x="-4.5" y="19.566988" z="-23.75" />
     <vertex x="-4.5" y="16.433012" z="-23.75" />
     <vertex x="-4.5" y="19.5170345" z="-23.8705902" />
     <vertex x="-4.5" y="16.4829617" z="-23.8705902" />
     <vertex x="-4.5" y="19.4999981" z="-24" />
     <vertex x="-4.5" y="16.4999981" z="-24" />
     <vertex x="-4.5" y="19.5170345" z="-24.1294098" />
     <vertex x="-4.5" y="16.4829617" z="-24.1294098" />
     <vertex x="-4.5" y="19.566988" z="-24.25" />
     <vertex x="-4.5" y="16.433012" z="-24.25" />
     <vertex x="-4.5" y="19.6464443" z="-24.3535538" />
     <vertex x="-4.5" y="16.3535519" z="-24.3535538" />
     <vertex x="-4.5" y="19.7499981" z="-24.4330139" />
     <vertex x="-4.5" y="16.2499981" z="-24.4330139" />
     <vertex x="-4.5" y="19.8705883" z="-24.4829636" />
     <vertex x="-4.5" y="16.1294079" z="-24.4829636" />
     <vertex x="-4.5" y="13.7272358" z="-45.9463158" />
     <vertex x="-4.5" y="15.9999981" z="-24.5" />
     <vertex x="-4.5" y="15.8705883" z="-24.4829636" />
     <vertex x="-4.5" y="12.1294079" z="-24.4829636" />
     <vertex x="-4.5" y="12.2499981" z="-24.4330139" />
     <vertex x="-4.5" y="12.4999981" z="32" />
     <vertex x="-4.5" y="12.4829617" z="32.1294098" />
     <vertex x="-4.5" y="12.433012" z="32.25" />
     <vertex x="-4.5" y="12.3535519" z="31.6464462" />
     <vertex x="-4.5" y="12.433012" z="31.75" />
     <vertex x="-4.5" y="15.9999981" z="24.5" />
     <vertex x="-4.5" y="15.8705883" z="24.4829636" />
     <vertex x="-4.5" y="15.7499981" z="24.4330101" />
     <vertex x="-4.5" y="15.6464443" z="24.3535538" />
     <vertex x="-4.5" y="12.3535519" z="24.3535538" />
     <vertex x="-4.5" y="15.566988" z="24.25" />
     <vertex x="-4.5" y="12.433012" z="24.25" />
     <vertex x="-4.5" y="15.5170345" z="24.1294098" />
     <vertex x="-4.5" y="12.4829617" z="24.1294098" />
     <vertex x="-4.5" y="15.4999981" z="24" />
     <vertex x="-4.5" y="12.4999981" z="24" />
     <vertex x="-4.5" y="15.5170345" z="23.8705902" />
     <vertex x="-4.5" y="12.4829617" z="23.8705902" />
     <vertex x="-4.5" y="15.566988" z="23.75" />
     <vertex x="-4.5" y="12.433012" z="23.75" />
     <vertex x="-4.5" y="15.6464443" z="23.6464462" />
     <vertex x="-4.5" y="12.3535519" z="23.6464462" />
     <vertex x="-4.5" y="15.6464443" z="20.3535538" />
     <vertex x="-4.5" y="12.3535519" z="20.3535538" />
     <vertex x="-4.5" y="15.566988" z="20.25" />
     <vertex x="-4.5" y="12.433012" z="20.25" />
     <vertex x="-4.5" y="15.5170345" z="20.1294098" />
     <vertex x="-4.5" y="12.4829617" z="20.1294098" />
     <vertex x="-4.5" y="15.4999981" z="20" />
     <vertex x="-4.5" y="12.4999981" z="20" />
     <vertex x="-4.5" y="15.5170345" z="19.8705902" />
     <vertex x="-4.5" y="12.4829617" z="19.8705902" />
     <vertex x="-4.5" y="15.566988" z="19.75" />
     <vertex x="-4.5" y="12.433012" z="19.75" />
     <vertex x="-4.5" y="15.6464443" z="19.6464462" />
     <vertex x="-4.5" y="12.3535519" z="19.6464462" />
     <vertex x="-4.5" y="15.6464443" z="16.3535538" />
     <vertex x="-4.5" y="12.3535519" z="16.3535538" />
     <vertex x="-4.5" y="15.566988" z="16.25" />
     <vertex x="-4.5" y="12.433012" z="16.25" />
     <vertex x="-4.5" y="15.5170345" z="16.1294098" />
     <vertex x="-4.5" y="12.4829617" z="16.1294098" />
     <vertex x="-4.5" y="15.4999981" z="16" />
     <vertex x="-4.5" y="12.4999981" z="16" />
     <vertex x="-4.5" y="15.5170345" z="15.8705902" />
     <vertex x="-4.5" y="12.4829617" z="15.8705902" />
     <vertex x="-4.5" y="15.566988" z="15.75" />
     <vertex x="-4.5" y="12.433012" z="15.75" />
     <vertex x="-4.5" y="15.6464443" z="15.6464462" />
     <vertex x="-4.5" y="12.3535519" z="15.6464462" />
     <vertex x="-4.5" y="15.6464443" z="12.3535538" />
     <vertex x="-4.5" y="12.3535519" z="12.3535538" />
     <vertex x="-4.5" y="15.566988" z="12.25" />
     <vertex x="-4.5" y="12.433012" z="12.25" />
     <vertex x="-4.5" y="15.5170345" z="12.1294098" />
     <vertex x="-4.5" y="12.4829617" z="12.1294098" />
     <vertex x="-4.5" y="15.4999981" z="12" />
     <vertex x="-4.5" y="12.4999981" z="12" />
     <vertex x="-4.5" y="15.5170345" z="11.8705902" />
     <vertex x="-4.5" y="12.4829617" z="11.8705902" />
     <vertex x="-4.5" y="15.566988" z="11.75" />
     <vertex x="-4.5" y="12.433012" z="11.75" />
     <vertex x="-4.5" y="15.6464443" z="11.6464462" />
     <vertex x="-4.5" y="12.3535519" z="11.6464462" />
     <vertex x="-4.5" y="15.6464443" z="4.35355377" />
     <vertex x="-4.5" y="12.3535519" z="4.35355377" />
     <vertex x="-4.5" y="15.566988" z="4.25" />
     <vertex x="-4.5" y="12.433012" z="4.25" />
     <vertex x="-4.5" y="15.5170345" z="4.12940979" />
     <vertex x="-4.5" y="12.4829617" z="4.12940979" />
     <vertex x="-4.5" y="15.4999981" z="4" />
     <vertex x="-4.5" y="12.4999981" z="4" />
     <vertex x="-4.5" y="15.5170345" z="3.87059021" />
     <vertex x="-4.5" y="12.4829617" z="3.87059021" />
     <vertex x="-4.5" y="15.566988" z="3.75" />
     <vertex x="-4.5" y="12.433012" z="3.75" />
     <vertex x="-4.5" y="15.6464443" z="3.64644623" />
     <vertex x="-4.5" y="12.3535519" z="3.64644623" />
     <vertex x="-4.5" y="15.6464443" z="0.353553772" />
     <vertex x="-4.5" y="12.3535519" z="0.353553772" />
     <vertex x="-4.5" y="15.566988" z="0.25" />
     <vertex x="-4.5" y="12.433012" z="0.25" />
     <vertex x="-4.5" y="15.5170345" z="0.12940979" />
     <vertex x="-4.5" y="12.4829617" z="0.12940979" />
     <vertex x="-4.5" y="15.4999981" z="0" />
     <vertex x="-4.5" y="12.4999981" z="0" />
     <vertex x="-4.5" y="15.5170345" z="-0.12940979" />
     <vertex x="-4.5" y="12.4829617" z="-0.12940979" />
     <vertex x="-4.5" y="15.566988" z="-0.250001907" />
     <vertex x="-4.5" y="12.433012" z="-0.250001907" />
     <vertex x="-4.5" y="15.6464443" z="-0.353553772" />
     <vertex x="-4.5" y="12.3535519" z="-0.353553772" />
     <vertex x="-4.5" y="15.6464443" z="-3.64644814" />
     <vertex x="-4.5" y="12.3535519" z="-3.64644814" />
     <vertex x="-4.5" y="15.566988" z="-3.75000191" />
     <vertex x="-4.5" y="12.433012" z="-3.75000191" />
     <vertex x="-4.5" y="15.5170345" z="-3.87059212" />
     <vertex x="-4.5" y="12.4829617" z="-3.87059212" />
     <vertex x="-4.5" y="15.4999981" z="-4.00000191" />
     <vertex x="-4.5" y="12.4999981" z="-4.00000191" />
     <vertex x="-4.5" y="15.5170345" z="-4.12940979" />
     <vertex x="-4.5" y="12.4829617" z="-4.12940979" />
     <vertex x="-4.5" y="15.566988" z="-4.25000191" />
     <vertex x="-4.5" y="12.433012" z="-4.25000191" />
     <vertex x="-4.5" y="15.6464443" z="-4.35355377" />
     <vertex x="-4.5" y="12.3535519" z="-4.35355377" />
     <vertex x="-4.5" y="15.6464443" z="-7.64644814" />
     <vertex x="-4.5" y="12.3535519" z="-7.64644814" />
     <vertex x="-4.5" y="15.566988" z="-7.75000191" />
     <vertex x="-4.5" y="12.433012" z="-7.75000191" />
     <vertex x="-4.5" y="15.5170345" z="-7.87059212" />
     <vertex x="-4.5" y="12.4829617" z="-7.87059212" />
     <vertex x="-4.5" y="15.4999981" z="-8.00000191" />
     <vertex x="-4.5" y="12.4999981" z="-8.00000191" />
     <vertex x="-4.5" y="15.5170345" z="-8.12940979" />
     <vertex x="-4.5" y="12.4829617" z="-8.12940979" />
     <vertex x="-4.5" y="15.566988" z="-8.25000191" />
     <vertex x="-4.5" y="12.433012" z="-8.25000191" />
     <vertex x="-4.5" y="15.6464443" z="-8.35355377" />
     <vertex x="-4.5" y="12.3535519" z="-8.35355377" />
     <vertex x="-4.5" y="15.6464443" z="-15.6464481" />
     <vertex x="-4.5" y="12.3535519" z="-15.6464481" />
     <vertex x="-4.5" y="15.566988" z="-15.7500019" />
     <vertex x="-4.5" y="12.433012" z="-15.7500019" />
     <vertex x="-4.5" y="15.5170345" z="-15.8705921" />
     <vertex x="-4.5" y="12.4829617" z="-15.8705921" />
     <vertex x="-4.5" y="15.4999981" z="-16.0000019" />
     <vertex x="-4.5" y="12.4999981" z="-16.0000019" />
     <vertex x="-4.5" y="15.5170345" z="-16.1294098" />
     <vertex x="-4.5" y="12.4829617" z="-16.1294098" />
     <vertex x="-4.5" y="15.566988" z="-16.25" />
     <vertex x="-4.5" y="12.433012" z="-16.25" />
     <vertex x="-4.5" y="15.6464443" z="-16.3535538" />
     <vertex x="-4.5" y="12.3535519" z="-16.3535538" />
     <vertex x="-4.5" y="15.6464443" z="-19.6464481" />
     <vertex x="-4.5" y="12.3535519" z="-19.6464481" />
     <vertex x="-4.5" y="15.566988" z="-19.75" />
     <vertex x="-4.5" y="12.433012" z="-19.75" />
     <vertex x="-4.5" y="15.5170345" z="-19.8705902" />
     <vertex x="-4.5" y="12.4829617" z="-19.8705902" />
     <vertex x="-4.5" y="15.4999981" z="-20" />
     <vertex x="-4.5" y="12.4999981" z="-20" />
     <vertex x="-4.5" y="12.4829617" z="-20.1294098" />
     <vertex x="-4.5" y="15.5170345" z="-20.1294098" />
     <vertex x="-4.5" y="12.433012" z="-20.25" />
     <vertex x="-4.5" y="15.566988" z="-20.25" />
     <vertex x="-4.5" y="12.3535519" z="-20.3535538" />
     <vertex x="-4.5" y="15.6464443" z="-20.3535538" />
     <vertex x="-4.5" y="12.3535519" z="-23.6464481" />
     <vertex x="-4.5" y="15.6464443" z="-23.6464481" />
     <vertex x="-4.5" y="12.433012" z="-23.75" />
     <vertex x="-4.5" y="15.566988" z="-23.75" />
     <vertex x="-4.5" y="12.4829617" z="-23.8705902" />
     <vertex x="-4.5" y="15.5170345" z="-23.8705902" />
     <vertex x="-4.5" y="12.4999981" z="-24" />
     <vertex x="-4.5" y="15.4999981" z="-24" />
     <vertex x="-4.5" y="12.4829617" z="-24.1294098" />
     <vertex x="-4.5" y="15.5170345" z="-24.1294098" />
     <vertex x="-4.5" y="15.566988" z="-24.25" />
     <vertex x="-4.5" y="12" z="31.5" />
     <vertex x="-4.5" y="12.1294079" z="31.5170364" />
     <vertex x="-4.5" y="12.2499981" z="31.5669861" />
     <vertex x="-4.5" y="8.35355186" z="31.6464462" />
     <vertex x="-4.5" y="11.6464462" z="31.6464462" />
     <vertex x="-4.5" y="8.43301201" z="31.75" />
     <vertex x="-4.5" y="11.5669861" z="31.75" />
     <vertex x="-4.5" y="11.5170364" z="31.8705902" />
     <vertex x="-4.5" y="8.48296165" z="31.8705902" />
     <vertex x="-4.5" y="11.5" z="32" />
     <vertex x="-4.5" y="8.5" z="32" />
     <vertex x="-4.5" y="8.48296165" z="32.1294098" />
     <vertex x="-4.5" y="12" z="24.5" />
     <vertex x="-4.5" y="11.8705902" z="24.4829636" />
     <vertex x="-4.5" y="11.75" z="24.4330101" />
     <vertex x="-4.5" y="12" z="11.5" />
     <vertex x="-4.5" y="12.1294079" z="11.5170364" />
     <vertex x="-4.5" y="12.2499981" z="11.5669861" />
     <vertex x="-4.5" y="8.35355186" z="11.6464462" />
     <vertex x="-4.5" y="11.6464462" z="11.6464462" />
     <vertex x="-4.5" y="8.43301201" z="11.75" />
     <vertex x="-4.5" y="11.5669861" z="11.75" />
     <vertex x="-4.5" y="8.48296165" z="11.8705902" />
     <vertex x="-4.5" y="11.5170364" z="11.8705902" />
     <vertex x="-4.5" y="8.5" z="12" />
     <vertex x="-4.5" y="11.5" z="12" />
     <vertex x="-4.5" y="8.48296165" z="12.1294098" />
     <vertex x="-4.5" y="11.5170364" z="12.1294098" />
     <vertex x="-4.5" y="8.43301201" z="12.25" />
     <vertex x="-4.5" y="11.5669861" z="12.25" />
     <vertex x="-4.5" y="8.35355186" z="12.3535538" />
     <vertex x="-4.5" y="11.6464462" z="12.3535538" />
     <vertex x="-4.5" y="8.35355186" z="15.6464462" />
     <vertex x="-4.5" y="11.6464462" z="15.6464462" />
     <vertex x="-4.5" y="8.43301201" z="15.75" />
     <vertex x="-4.5" y="11.5669861" z="15.75" />
     <vertex x="-4.5" y="8.48296165" z="15.8705902" />
     <vertex x="-4.5" y="11.5170364" z="15.8705902" />
     <vertex x="-4.5" y="8.5" z="16" />
     <vertex x="-4.5" y="11.5" z="16" />
     <vertex x="-4.5" y="8.48296165" z="16.1294098" />
     <vertex x="-4.5" y="11.5170364" z="16.1294098" />
     <vertex x="-4.5" y="8.43301201" z="16.25" />
     <vertex x="-4.5" y="11.5669861" z="16.25" />
     <vertex x="-4.5" y="8.35355186" z="16.3535538" />
     <vertex x="-4.5" y="11.6464462" z="16.3535538" />
     <vertex x="-4.5" y="8.35355186" z="19.6464462" />
     <vertex x="-4.5" y="11.6464462" z="19.6464462" />
     <vertex x="-4.5" y="8.43301201" z="19.75" />
     <vertex x="-4.5" y="11.5669861" z="19.75" />
     <vertex x="-4.5" y="8.48296165" z="19.8705902" />
     <vertex x="-4.5" y="11.5170364" z="19.8705902" />
     <vertex x="-4.5" y="8.5" z="20" />
     <vertex x="-4.5" y="11.5" z="20" />
     <vertex x="-4.5" y="8.48296165" z="20.1294098" />
     <vertex x="-4.5" y="11.5170364" z="20.1294098" />
     <vertex x="-4.5" y="8.43301201" z="20.25" />
     <vertex x="-4.5" y="11.5669861" z="20.25" />
     <vertex x="-4.5" y="8.35355186" z="20.3535538" />
     <vertex x="-4.5" y="11.6464462" z="20.3535538" />
     <vertex x="-4.5" y="8.35355186" z="23.6464462" />
     <vertex x="-4.5" y="11.6464462" z="23.6464462" />
     <vertex x="-4.5" y="8.43301201" z="23.75" />
     <vertex x="-4.5" y="11.5669861" z="23.75" />
     <vertex x="-4.5" y="8.48296165" z="23.8705902" />
     <vertex x="-4.5" y="11.5170364" z="23.8705902" />
     <vertex x="-4.5" y="8.5" z="24" />
     <vertex x="-4.5" y="11.5" z="24" />
     <vertex x="-4.5" y="8.48296165" z="24.1294098" />
     <vertex x="-4.5" y="11.5170364" z="24.1294098" />
     <vertex x="-4.5" y="8.43301201" z="24.25" />
     <vertex x="-4.5" y="11.5669861" z="24.25" />
     <vertex x="-4.5" y="8.35355186" z="24.3535538" />
     <vertex x="-4.5" y="11.6464462" z="24.3535538" />
     <vertex x="-4.5" y="12" z="4.5" />
     <vertex x="-4.5" y="11.8705902" z="4.48296356" />
     <vertex x="-4.5" y="11.75" z="4.4330101" />
     <vertex x="-4.5" y="23.6464443" z="4.35355377" />
     <vertex x="-4.5" y="20.3535519" z="4.35355377" />
     <vertex x="-4.5" y="23.566988" z="4.25" />
     <vertex x="-4.5" y="20.433012" z="4.25" />
     <vertex x="-4.5" y="23.5170345" z="4.12940979" />
     <vertex x="-4.5" y="20.4829617" z="4.12940979" />
     <vertex x="-4.5" y="23.4999981" z="4" />
     <vertex x="-4.5" y="20.4999981" z="4" />
     <vertex x="-4.5" y="23.5170345" z="3.87059021" />
     <vertex x="-4.5" y="20.4829617" z="3.87059021" />
     <vertex x="-4.5" y="23.566988" z="3.75" />
     <vertex x="-4.5" y="20.433012" z="3.75" />
     <vertex x="-4.5" y="23.6464443" z="3.64644623" />
     <vertex x="-4.5" y="20.3535519" z="3.64644623" />
     <vertex x="-4.5" y="23.6464443" z="0.353553772" />
     <vertex x="-4.5" y="20.3535519" z="0.353553772" />
     <vertex x="-4.5" y="23.566988" z="0.25" />
     <vertex x="-4.5" y="20.433012" z="0.25" />
     <vertex x="-4.5" y="23.5170345" z="0.12940979" />
     <vertex x="-4.5" y="20.4829617" z="0.12940979" />
     <vertex x="-4.5" y="23.4999981" z="0" />
     <vertex x="-4.5" y="20.4999981" z="0" />
     <vertex x="-4.5" y="23.5170345" z="-0.12940979" />
     <vertex x="-4.5" y="20.4829617" z="-0.12940979" />
     <vertex x="-4.5" y="23.566988" z="-0.250001907" />
     <vertex x="-4.5" y="20.433012" z="-0.250001907" />
     <vertex x="-4.5" y="23.6464443" z="-0.353553772" />
     <vertex x="-4.5" y="20.3535519" z="-0.353553772" />
     <vertex x="-4.5" y="23.6464443" z="-3.64644814" />
     <vertex x="-4.5" y="20.3535519" z="-3.64644814" />
     <vertex x="-4.5" y="23.566988" z="-3.75000191" />
     <vertex x="-4.5" y="20.433012" z="-3.75000191" />
     <vertex x="-4.5" y="23.5170345" z="-3.87059212" />
     <vertex x="-4.5" y="20.4829617" z="-3.87059212" />
     <vertex x="-4.5" y="23.4999981" z="-4.00000191" />
     <vertex x="-4.5" y="20.4999981" z="-4.00000191" />
     <vertex x="-4.5" y="23.5170345" z="-4.12940979" />
     <vertex x="-4.5" y="20.4829617" z="-4.12940979" />
     <vertex x="-4.5" y="23.566988" z="-4.25000191" />
     <vertex x="-4.5" y="20.433012" z="-4.25000191" />
     <vertex x="-4.5" y="23.6464443" z="-4.35355377" />
     <vertex x="-4.5" y="20.3535519" z="-4.35355377" />
     <vertex x="-4.5" y="23.6464443" z="-7.64644814" />
     <vertex x="-4.5" y="20.3535519" z="-7.64644814" />
     <vertex x="-4.5" y="23.566988" z="-7.75000191" />
     <vertex x="-4.5" y="20.433012" z="-7.75000191" />
     <vertex x="-4.5" y="23.5170345" z="-7.87059212" />
     <vertex x="-4.5" y="20.4829617" z="-7.87059212" />
     <vertex x="-4.5" y="23.4999981" z="-8.00000191" />
     <vertex x="-4.5" y="20.4999981" z="-8.00000191" />
     <vertex x="-4.5" y="23.5170345" z="-8.12940979" />
     <vertex x="-4.5" y="20.4829617" z="-8.12940979" />
     <vertex x="-4.5" y="23.566988" z="-8.25000191" />
     <vertex x="-4.5" y="20.433012" z="-8.25000191" />
     <vertex x="-4.5" y="23.6464443" z="-8.35355377" />
     <vertex x="-4.5" y="20.3535519" z="-8.35355377" />
     <vertex x="-4.5" y="23.6464443" z="-15.6464481" />
     <vertex x="-4.5" y="20.3535519" z="-15.6464481" />
     <vertex x="-4.5" y="23.566988" z="-15.7500019" />
     <vertex x="-4.5" y="20.433012" z="-15.7500019" />
     <vertex x="-4.5" y="23.5170345" z="-15.8705921" />
     <vertex x="-4.5" y="20.4829617" z="-15.8705921" />
     <vertex x="-4.5" y="23.4999981" z="-16.0000019" />
     <vertex x="-4.5" y="20.4999981" z="-16.0000019" />
     <vertex x="-4.5" y="23.5170345" z="-16.1294098" />
     <vertex x="-4.5" y="20.4829617" z="-16.1294098" />
     <vertex x="-4.5" y="23.566988" z="-16.25" />
     <vertex x="-4.5" y="20.433012" z="-16.25" />
     <vertex x="-4.5" y="23.6464443" z="-16.3535538" />
     <vertex x="-4.5" y="20.3535519" z="-16.3535538" />
     <vertex x="-4.5" y="23.6464443" z="-19.6464481" />
     <vertex x="-4.5" y="20.3535519" z="-19.6464481" />
     <vertex x="-4.5" y="23.566988" z="-19.75" />
     <vertex x="-4.5" y="20.433012" z="-19.75" />
     <vertex x="-4.5" y="23.5170345" z="-19.8705902" />
     <vertex x="-4.5" y="20.4829617" z="-19.8705902" />
     <vertex x="-4.5" y="23.4999981" z="-20" />
     <vertex x="-4.5" y="20.4999981" z="-20" />
     <vertex x="-4.5" y="23.5170345" z="-20.1294098" />
     <vertex x="-4.5" y="20.4829617" z="-20.1294098" />
     <vertex x="-4.5" y="23.566988" z="-20.25" />
     <vertex x="-4.5" y="20.433012" z="-20.25" />
     <vertex x="-4.5" y="23.6464443" z="-20.3535538" />
     <vertex x="-4.5" y="20.3535519" z="-20.3535538" />
     <vertex x="-4.5" y="20.3535519" z="-23.6464481" />
     <vertex x="-4.5" y="20.2499981" z="-20.4330139" />
     <vertex x="-4.5" y="20.2499981" z="-23.566988" />
     <vertex x="-4.5" y="20.1294079" z="-20.4829636" />
     <vertex x="-4.5" y="20.1294079" z="-23.5170383" />
     <vertex x="-4.5" y="19.9999981" z="-20.5" />
     <vertex x="-4.5" y="19.9999981" z="-23.5" />
     <vertex x="-4.5" y="19.8705883" z="-20.4829636" />
     <vertex x="-4.5" y="19.8705883" z="-23.5170383" />
     <vertex x="-4.5" y="19.7499981" z="-20.4330139" />
     <vertex x="-4.5" y="19.7499981" z="-23.566988" />
     <vertex x="-4.5" y="19.9999981" z="11.5" />
     <vertex x="-4.5" y="20.1294079" z="11.5170364" />
     <vertex x="-4.5" y="20.2499981" z="11.5669861" />
     <vertex x="-4.5" y="19.9999981" z="4.5" />
     <vertex x="-4.5" y="19.8705883" z="4.48296356" />
     <vertex x="-4.5" y="19.7499981" z="4.4330101" />
     <vertex x="-4.5" y="-16" z="-8.50000191" />
     <vertex x="-4.5" y="-15.8705912" z="-8.48296356" />
     <vertex x="-4.5" y="-15.750001" z="-8.43301392" />
     <vertex x="-4.5" y="-19.6464481" z="-8.35355377" />
     <vertex x="-4.5" y="-16.3535538" z="-8.35355377" />
     <vertex x="-4.5" y="-19.566988" z="-8.25000191" />
     <vertex x="-4.5" y="-16.4330139" z="-8.25000191" />
     <vertex x="-4.5" y="-19.5170383" z="-8.12940979" />
     <vertex x="-4.5" y="-16.4829636" z="-8.12940979" />
     <vertex x="-4.5" y="-19.5" z="-8.00000191" />
     <vertex x="-4.5" y="-16.5" z="-8.00000191" />
     <vertex x="-4.5" y="-19.5170383" z="-7.87059212" />
     <vertex x="-4.5" y="-16.4829636" z="-7.87059212" />
     <vertex x="-4.5" y="-19.566988" z="-7.75000191" />
     <vertex x="-4.5" y="-16.4330139" z="-7.75000191" />
     <vertex x="-4.5" y="-19.6464481" z="-7.64644814" />
     <vertex x="-4.5" y="-16.3535538" z="-7.64644814" />
     <vertex x="-4.5" y="-19.6464481" z="-4.35355377" />
     <vertex x="-4.5" y="-16.3535538" z="-4.35355377" />
     <vertex x="-4.5" y="-19.566988" z="-4.25000191" />
     <vertex x="-4.5" y="-16.4330139" z="-4.25000191" />
     <vertex x="-4.5" y="-19.5170383" z="-4.12940979" />
     <vertex x="-4.5" y="-16.4829636" z="-4.12940979" />
     <vertex x="-4.5" y="-19.5" z="-4.00000191" />
     <vertex x="-4.5" y="-16.5" z="-4.00000191" />
     <vertex x="-4.5" y="-19.5170383" z="-3.87059212" />
     <vertex x="-4.5" y="-16.4829636" z="-3.87059212" />
     <vertex x="-4.5" y="-19.566988" z="-3.75000191" />
     <vertex x="-4.5" y="-16.4330139" z="-3.75000191" />
     <vertex x="-4.5" y="-19.6464481" z="-3.64644814" />
     <vertex x="-4.5" y="-16.3535538" z="-3.64644814" />
     <vertex x="-4.5" y="-19.6464481" z="-0.353553772" />
     <vertex x="-4.5" y="-16.3535538" z="-0.353553772" />
     <vertex x="-4.5" y="-19.566988" z="-0.250001907" />
     <vertex x="-4.5" y="-16.4330139" z="-0.250001907" />
     <vertex x="-4.5" y="-19.5170383" z="-0.12940979" />
     <vertex x="-4.5" y="-16.4829636" z="-0.12940979" />
     <vertex x="-4.5" y="-19.5" z="0" />
     <vertex x="-4.5" y="-16.5" z="0" />
     <vertex x="-4.5" y="-19.5170383" z="0.12940979" />
     <vertex x="-4.5" y="-16.4829636" z="0.12940979" />
     <vertex x="-4.5" y="-19.566988" z="0.25" />
     <vertex x="-4.5" y="-16.4330139" z="0.25" />
     <vertex x="-4.5" y="-19.6464481" z="0.353553772" />
     <vertex x="-4.5" y="-16.3535538" z="0.353553772" />
     <vertex x="-4.5" y="-19.6464481" z="3.64644623" />
     <vertex x="-4.5" y="-16.3535538" z="3.64644623" />
     <vertex x="-4.5" y="-19.566988" z="3.75" />
     <vertex x="-4.5" y="-16.4330139" z="3.75" />
     <vertex x="-4.5" y="-19.5170383" z="3.87059021" />
     <vertex x="-4.5" y="-16.4829636" z="3.87059021" />
     <vertex x="-4.5" y="-19.5" z="4" />
     <vertex x="-4.5" y="-16.5" z="4" />
     <vertex x="-4.5" y="-19.5170383" z="4.12940979" />
     <vertex x="-4.5" y="-16.4829636" z="4.12940979" />
     <vertex x="-4.5" y="-19.566988" z="4.25" />
     <vertex x="-4.5" y="-16.4330139" z="4.25" />
     <vertex x="-4.5" y="-19.6464481" z="4.35355377" />
     <vertex x="-4.5" y="-16.3535538" z="4.35355377" />
     <vertex x="-4.5" y="-19.6464481" z="11.6464462" />
     <vertex x="-4.5" y="-16.3535538" z="11.6464462" />
     <vertex x="-4.5" y="-19.566988" z="11.75" />
     <vertex x="-4.5" y="-16.4330139" z="11.75" />
     <vertex x="-4.5" y="-19.5170383" z="11.8705902" />
     <vertex x="-4.5" y="-16.4829636" z="11.8705902" />
     <vertex x="-4.5" y="-19.5" z="12" />
     <vertex x="-4.5" y="-16.5" z="12" />
     <vertex x="-4.5" y="-19.5170383" z="12.1294098" />
     <vertex x="-4.5" y="-16.4829636" z="12.1294098" />
     <vertex x="-4.5" y="-19.566988" z="12.25" />
     <vertex x="-4.5" y="-16.4330139" z="12.25" />
     <vertex x="-4.5" y="-19.6464481" z="12.3535538" />
     <vertex x="-4.5" y="-16.3535538" z="12.3535538" />
     <vertex x="-4.5" y="-19.6464481" z="15.6464462" />
     <vertex x="-4.5" y="-16.3535538" z="15.6464462" />
     <vertex x="-4.5" y="-19.566988" z="15.75" />
     <vertex x="-4.5" y="-16.4330139" z="15.75" />
     <vertex x="-4.5" y="-19.5170383" z="15.8705902" />
     <vertex x="-4.5" y="-16.4829636" z="15.8705902" />
     <vertex x="-4.5" y="-19.5" z="16" />
     <vertex x="-4.5" y="-16.5" z="16" />
     <vertex x="-4.5" y="-19.5170383" z="16.1294098" />
     <vertex x="-4.5" y="-16.4829636" z="16.1294098" />
     <vertex x="-4.5" y="-19.566988" z="16.25" />
     <vertex x="-4.5" y="-16.4330139" z="16.25" />
     <vertex x="-4.5" y="-19.6464481" z="16.3535538" />
     <vertex x="-4.5" y="-16.3535538" z="16.3535538" />
     <vertex x="-4.5" y="-19.6464481" z="19.6464462" />
     <vertex x="-4.5" y="-16.3535538" z="19.6464462" />
     <vertex x="-4.5" y="-19.566988" z="19.75" />
     <vertex x="-4.5" y="-16.4330139" z="19.75" />
     <vertex x="-4.5" y="-19.5170383" z="19.8705902" />
     <vertex x="-4.5" y="-16.4829636" z="19.8705902" />
     <vertex x="-4.5" y="-19.5" z="20" />
     <vertex x="-4.5" y="-16.5" z="20" />
     <vertex x="-4.5" y="-19.5170383" z="20.1294098" />
     <vertex x="-4.5" y="-16.4829636" z="20.1294098" />
     <vertex x="-4.5" y="-19.566988" z="20.25" />
     <vertex x="-4.5" y="-16.4330139" z="20.25" />
     <vertex x="-4.5" y="-19.6464481" z="20.3535538" />
     <vertex x="-4.5" y="-16.3535538" z="20.3535538" />
     <vertex x="-4.5" y="-19.6464481" z="23.6464462" />
     <vertex x="-4.5" y="-16.3535538" z="23.6464462" />
     <vertex x="-4.5" y="-19.566988" z="23.75" />
     <vertex x="-4.5" y="-16.4330139" z="23.75" />
     <vertex x="-4.5" y="-19.5170383" z="23.8705902" />
     <vertex x="-4.5" y="-16.4829636" z="23.8705902" />
     <vertex x="-4.5" y="-19.5" z="24" />
     <vertex x="-4.5" y="-16.5" z="24" />
     <vertex x="-4.5" y="-19.5170383" z="24.1294098" />
     <vertex x="-4.5" y="-16.4829636" z="24.1294098" />
     <vertex x="-4.5" y="-19.566988" z="24.25" />
     <vertex x="-4.5" y="-16.4330139" z="24.25" />
     <vertex x="-4.5" y="-19.6464481" z="24.3535538" />
     <vertex x="-4.5" y="-16.3535538" z="24.3535538" />
     <vertex x="-4.5" y="-16" z="-15.5000019" />
     <vertex x="-4.5" y="-16.1294098" z="-15.5170383" />
     <vertex x="-4.5" y="-16.25" z="-15.566988" />
     <vertex x="-4.5" y="7.64644623" z="24.3535538" />
     <vertex x="-4.5" y="4.35355186" z="24.3535538" />
     <vertex x="-4.5" y="7.56698608" z="24.25" />
     <vertex x="-4.5" y="4.43301201" z="24.25" />
     <vertex x="-4.5" y="7.51703644" z="24.1294098" />
     <vertex x="-4.5" y="4.48296165" z="24.1294098" />
     <vertex x="-4.5" y="7.5" z="24" />
     <vertex x="-4.5" y="4.5" z="24" />
     <vertex x="-4.5" y="7.51703644" z="23.8705902" />
     <vertex x="-4.5" y="4.48296165" z="23.8705902" />
     <vertex x="-4.5" y="7.56698608" z="23.75" />
     <vertex x="-4.5" y="4.43301201" z="23.75" />
     <vertex x="-4.5" y="7.64644623" z="23.6464462" />
     <vertex x="-4.5" y="4.35355186" z="23.6464462" />
     <vertex x="-4.5" y="7.64644623" z="20.3535538" />
     <vertex x="-4.5" y="4.35355186" z="20.3535538" />
     <vertex x="-4.5" y="7.56698608" z="20.25" />
     <vertex x="-4.5" y="4.43301201" z="20.25" />
     <vertex x="-4.5" y="7.51703644" z="20.1294098" />
     <vertex x="-4.5" y="4.48296165" z="20.1294098" />
     <vertex x="-4.5" y="7.5" z="20" />
     <vertex x="-4.5" y="4.5" z="20" />
     <vertex x="-4.5" y="7.51703644" z="19.8705902" />
     <vertex x="-4.5" y="4.48296165" z="19.8705902" />
     <vertex x="-4.5" y="7.56698608" z="19.75" />
     <vertex x="-4.5" y="4.43301201" z="19.75" />
     <vertex x="-4.5" y="7.64644623" z="19.6464462" />
     <vertex x="-4.5" y="4.35355186" z="19.6464462" />
     <vertex x="-4.5" y="7.64644623" z="16.3535538" />
     <vertex x="-4.5" y="4.35355186" z="16.3535538" />
     <vertex x="-4.5" y="7.56698608" z="16.25" />
     <vertex x="-4.5" y="4.43301201" z="16.25" />
     <vertex x="-4.5" y="7.51703644" z="16.1294098" />
     <vertex x="-4.5" y="4.48296165" z="16.1294098" />
     <vertex x="-4.5" y="7.5" z="16" />
     <vertex x="-4.5" y="4.5" z="16" />
     <vertex x="-4.5" y="7.51703644" z="15.8705902" />
     <vertex x="-4.5" y="4.48296165" z="15.8705902" />
     <vertex x="-4.5" y="7.56698608" z="15.75" />
     <vertex x="-4.5" y="4.43301201" z="15.75" />
     <vertex x="-4.5" y="7.64644623" z="15.6464462" />
     <vertex x="-4.5" y="4.35355186" z="15.6464462" />
     <vertex x="-4.5" y="7.64644623" z="12.3535538" />
     <vertex x="-4.5" y="4.35355186" z="12.3535538" />
     <vertex x="-4.5" y="7.56698608" z="12.25" />
     <vertex x="-4.5" y="4.43301201" z="12.25" />
     <vertex x="-4.5" y="7.51703644" z="12.1294098" />
     <vertex x="-4.5" y="4.48296165" z="12.1294098" />
     <vertex x="-4.5" y="7.5" z="12" />
     <vertex x="-4.5" y="4.5" z="12" />
     <vertex x="-4.5" y="7.51703644" z="11.8705902" />
     <vertex x="-4.5" y="4.48296165" z="11.8705902" />
     <vertex x="-4.5" y="7.56698608" z="11.75" />
     <vertex x="-4.5" y="4.43301201" z="11.75" />
     <vertex x="-4.5" y="7.64644623" z="11.6464462" />
     <vertex x="-4.5" y="4.35355186" z="11.6464462" />
     <vertex x="-4.5" y="7.64644623" z="4.35355377" />
     <vertex x="-4.5" y="4.35355186" z="4.35355377" />
     <vertex x="-4.5" y="7.56698608" z="4.25" />
     <vertex x="-4.5" y="4.43301201" z="4.25" />
     <vertex x="-4.5" y="7.51703644" z="4.12940979" />
     <vertex x="-4.5" y="4.48296165" z="4.12940979" />
     <vertex x="-4.5" y="7.5" z="4" />
     <vertex x="-4.5" y="4.5" z="4" />
     <vertex x="-4.5" y="7.51703644" z="3.87059021" />
     <vertex x="-4.5" y="4.48296165" z="3.87059021" />
     <vertex x="-4.5" y="7.56698608" z="3.75" />
     <vertex x="-4.5" y="4.43301201" z="3.75" />
     <vertex x="-4.5" y="7.64644623" z="3.64644623" />
     <vertex x="-4.5" y="4.35355186" z="3.64644623" />
     <vertex x="-4.5" y="7.64644623" z="0.353553772" />
     <vertex x="-4.5" y="4.35355186" z="0.353553772" />
     <vertex x="-4.5" y="7.56698608" z="0.25" />
     <vertex x="-4.5" y="4.43301201" z="0.25" />
     <vertex x="-4.5" y="7.51703644" z="0.12940979" />
     <vertex x="-4.5" y="4.48296165" z="0.12940979" />
     <vertex x="-4.5" y="7.5" z="0" />
     <vertex x="-4.5" y="4.5" z="0" />
     <vertex x="-4.5" y="7.51703644" z="-0.12940979" />
     <vertex x="-4.5" y="4.48296165" z="-0.12940979" />
     <vertex x="-4.5" y="7.56698608" z="-0.250001907" />
     <vertex x="-4.5" y="4.43301201" z="-0.250001907" />
     <vertex x="-4.5" y="7.64644623" z="-0.353553772" />
     <vertex x="-4.5" y="4.35355186" z="-0.353553772" />
     <vertex x="-4.5" y="7.64644623" z="-3.64644814" />
     <vertex x="-4.5" y="4.35355186" z="-3.64644814" />
     <vertex x="-4.5" y="7.56698608" z="-3.75000191" />
     <vertex x="-4.5" y="4.43301201" z="-3.75000191" />
     <vertex x="-4.5" y="7.51703644" z="-3.87059212" />
     <vertex x="-4.5" y="4.48296165" z="-3.87059212" />
     <vertex x="-4.5" y="7.5" z="-4.00000191" />
     <vertex x="-4.5" y="4.5" z="-4.00000191" />
     <vertex x="-4.5" y="7.51703644" z="-4.12940979" />
     <vertex x="-4.5" y="4.48296165" z="-4.12940979" />
     <vertex x="-4.5" y="7.56698608" z="-4.25000191" />
     <vertex x="-4.5" y="4.43301201" z="-4.25000191" />
     <vertex x="-4.5" y="7.64644623" z="-4.35355377" />
     <vertex x="-4.5" y="4.35355186" z="-4.35355377" />
     <vertex x="-4.5" y="7.64644623" z="-7.64644814" />
     <vertex x="-4.5" y="4.35355186" z="-7.64644814" />
     <vertex x="-4.5" y="7.56698608" z="-7.75000191" />
     <vertex x="-4.5" y="4.43301201" z="-7.75000191" />
     <vertex x="-4.5" y="7.51703644" z="-7.87059212" />
     <vertex x="-4.5" y="4.48296165" z="-7.87059212" />
     <vertex x="-4.5" y="7.5" z="-8.00000191" />
     <vertex x="-4.5" y="4.5" z="-8.00000191" />
     <vertex x="-4.5" y="7.51703644" z="-8.12940979" />
     <vertex x="-4.5" y="4.48296165" z="-8.12940979" />
     <vertex x="-4.5" y="7.56698608" z="-8.25000191" />
     <vertex x="-4.5" y="4.43301201" z="-8.25000191" />
     <vertex x="-4.5" y="7.64644623" z="-8.35355377" />
     <vertex x="-4.5" y="4.35355186" z="-8.35355377" />
     <vertex x="-4.5" y="7.64644623" z="-15.6464481" />
     <vertex x="-4.5" y="4.35355186" z="-15.6464481" />
     <vertex x="-4.5" y="7.56698608" z="-15.7500019" />
     <vertex x="-4.5" y="4.43301201" z="-15.7500019" />
     <vertex x="-4.5" y="7.51703644" z="-15.8705921" />
     <vertex x="-4.5" y="4.48296165" z="-15.8705921" />
     <vertex x="-4.5" y="7.5" z="-16.0000019" />
     <vertex x="-4.5" y="4.5" z="-16.0000019" />
     <vertex x="-4.5" y="7.51703644" z="-16.1294098" />
     <vertex x="-4.5" y="4.48296165" z="-16.1294098" />
     <vertex x="-4.5" y="7.56698608" z="-16.25" />
     <vertex x="-4.5" y="4.43301201" z="-16.25" />
     <vertex x="-4.5" y="7.64644623" z="-16.3535538" />
     <vertex x="-4.5" y="4.35355186" z="-16.3535538" />
     <vertex x="-4.5" y="7.64644623" z="-19.6464481" />
     <vertex x="-4.5" y="4.35355186" z="-19.6464481" />
     <vertex x="-4.5" y="7.56698608" z="-19.75" />
     <vertex x="-4.5" y="4.43301201" z="-19.75" />
     <vertex x="-4.5" y="7.51703644" z="-19.8705902" />
     <vertex x="-4.5" y="4.48296165" z="-19.8705902" />
     <vertex x="-4.5" y="7.5" z="-20" />
     <vertex x="-4.5" y="4.5" z="-20" />
     <vertex x="-4.5" y="7.51703644" z="-20.1294098" />
     <vertex x="-4.5" y="4.48296165" z="-20.1294098" />
     <vertex x="-4.5" y="7.56698608" z="-20.25" />
     <vertex x="-4.5" y="4.43301201" z="-20.25" />
     <vertex x="-4.5" y="7.64644623" z="-20.3535538" />
     <vertex x="-4.5" y="4.35355186" z="-20.3535538" />
     <vertex x="-4.5" y="7.64644623" z="-23.6464481" />
     <vertex x="-4.5" y="4.35355186" z="-23.6464481" />
     <vertex x="-4.5" y="7.56698608" z="-23.75" />
     <vertex x="-4.5" y="4.43301201" z="-23.75" />
     <vertex x="-4.5" y="7.51703644" z="-23.8705902" />
     <vertex x="-4.5" y="4.48296165" z="-23.8705902" />
     <vertex x="-4.5" y="7.5" z="-24" />
     <vertex x="-4.5" y="4.5" z="-24" />
     <vertex x="-4.5" y="4.48296165" z="-24.1294098" />
     <vertex x="-4.5" y="7.51703644" z="-24.1294098" />
     <vertex x="-4.5" y="7.56698608" z="-24.25" />
     <vertex x="-4.5" y="4" z="31.5" />
     <vertex x="-4.5" y="4.12940788" z="31.5170364" />
     <vertex x="-4.5" y="4.25" z="31.5669861" />
     <vertex x="-4.5" y="0.353551865" z="31.6464462" />
     <vertex x="-4.5" y="3.64644623" z="31.6464462" />
     <vertex x="-4.5" y="0.433012009" z="31.75" />
     <vertex x="-4.5" y="3.56698608" z="31.75" />
     <vertex x="-4.5" y="3.51703644" z="31.8705902" />
     <vertex x="-4.5" y="0.482961655" z="31.8705902" />
     <vertex x="-4.5" y="3.5" z="32" />
     <vertex x="-4.5" y="0.5" z="32" />
     <vertex x="-4.5" y="0.482961655" z="32.1294098" />
     <vertex x="-4.5" y="4" z="24.5" />
     <vertex x="-4.5" y="3.87059021" z="24.4829636" />
     <vertex x="-4.5" y="3.75" z="24.4330101" />
     <vertex x="-4.5" y="-0.353553772" z="24.3535538" />
     <vertex x="-4.5" y="-3.64644814" z="24.3535538" />
     <vertex x="-4.5" y="-0.433013916" z="24.25" />
     <vertex x="-4.5" y="-3.56698799" z="24.25" />
     <vertex x="-4.5" y="-0.482963562" z="24.1294098" />
     <vertex x="-4.5" y="-3.51703835" z="24.1294098" />
     <vertex x="-4.5" y="-0.5" z="24" />
     <vertex x="-4.5" y="-3.5" z="24" />
     <vertex x="-4.5" y="-0.482963562" z="23.8705902" />
     <vertex x="-4.5" y="-3.51703835" z="23.8705902" />
     <vertex x="-4.5" y="-0.433013916" z="23.75" />
     <vertex x="-4.5" y="-3.56698799" z="23.75" />
     <vertex x="-4.5" y="-0.353553772" z="23.6464462" />
     <vertex x="-4.5" y="-3.64644814" z="23.6464462" />
     <vertex x="-4.5" y="-0.353553772" z="20.3535538" />
     <vertex x="-4.5" y="-3.64644814" z="20.3535538" />
     <vertex x="-4.5" y="-0.433013916" z="20.25" />
     <vertex x="-4.5" y="-3.56698799" z="20.25" />
     <vertex x="-4.5" y="-0.482963562" z="20.1294098" />
     <vertex x="-4.5" y="-3.51703835" z="20.1294098" />
     <vertex x="-4.5" y="-0.5" z="20" />
     <vertex x="-4.5" y="-3.5" z="20" />
     <vertex x="-4.5" y="-0.482963562" z="19.8705902" />
     <vertex x="-4.5" y="-3.51703835" z="19.8705902" />
     <vertex x="-4.5" y="-0.433013916" z="19.75" />
     <vertex x="-4.5" y="-3.56698799" z="19.75" />
     <vertex x="-4.5" y="-0.353553772" z="19.6464462" />
     <vertex x="-4.5" y="-3.64644814" z="19.6464462" />
     <vertex x="-4.5" y="-0.353553772" z="16.3535538" />
     <vertex x="-4.5" y="-3.64644814" z="16.3535538" />
     <vertex x="-4.5" y="-0.433013916" z="16.25" />
     <vertex x="-4.5" y="-3.56698799" z="16.25" />
     <vertex x="-4.5" y="-0.482963562" z="16.1294098" />
     <vertex x="-4.5" y="-3.51703835" z="16.1294098" />
     <vertex x="-4.5" y="-0.5" z="16" />
     <vertex x="-4.5" y="-3.5" z="16" />
     <vertex x="-4.5" y="-0.482963562" z="15.8705902" />
     <vertex x="-4.5" y="-3.51703835" z="15.8705902" />
     <vertex x="-4.5" y="-0.433013916" z="15.75" />
     <vertex x="-4.5" y="-3.56698799" z="15.75" />
     <vertex x="-4.5" y="-0.353553772" z="15.6464462" />
     <vertex x="-4.5" y="-3.64644814" z="15.6464462" />
     <vertex x="-4.5" y="-0.353553772" z="12.3535538" />
     <vertex x="-4.5" y="-3.64644814" z="12.3535538" />
     <vertex x="-4.5" y="-0.433013916" z="12.25" />
     <vertex x="-4.5" y="-3.56698799" z="12.25" />
     <vertex x="-4.5" y="-0.482963562" z="12.1294098" />
     <vertex x="-4.5" y="-3.51703835" z="12.1294098" />
     <vertex x="-4.5" y="-0.5" z="12" />
     <vertex x="-4.5" y="-3.5" z="12" />
     <vertex x="-4.5" y="-0.482963562" z="11.8705902" />
     <vertex x="-4.5" y="-3.51703835" z="11.8705902" />
     <vertex x="-4.5" y="-0.433013916" z="11.75" />
     <vertex x="-4.5" y="-3.56698799" z="11.75" />
     <vertex x="-4.5" y="-0.353553772" z="11.6464462" />
     <vertex x="-4.5" y="-3.64644814" z="11.6464462" />
     <vertex x="-4.5" y="-0.353553772" z="4.35355377" />
     <vertex x="-4.5" y="-3.64644814" z="4.35355377" />
     <vertex x="-4.5" y="-0.433013916" z="4.25" />
     <vertex x="-4.5" y="-3.56698799" z="4.25" />
     <vertex x="-4.5" y="-0.482963562" z="4.12940979" />
     <vertex x="-4.5" y="-3.51703835" z="4.12940979" />
     <vertex x="-4.5" y="-0.5" z="4" />
     <vertex x="-4.5" y="-3.5" z="4" />
     <vertex x="-4.5" y="-0.482963562" z="3.87059021" />
     <vertex x="-4.5" y="-3.51703835" z="3.87059021" />
     <vertex x="-4.5" y="-0.433013916" z="3.75" />
     <vertex x="-4.5" y="-3.56698799" z="3.75" />
     <vertex x="-4.5" y="-0.353553772" z="3.64644623" />
     <vertex x="-4.5" y="-3.64644814" z="3.64644623" />
     <vertex x="-4.5" y="-0.353553772" z="0.353553772" />
     <vertex x="-4.5" y="-3.64644814" z="0.353553772" />
     <vertex x="-4.5" y="-0.433013916" z="0.25" />
     <vertex x="-4.5" y="-3.56698799" z="0.25" />
     <vertex x="-4.5" y="-0.482963562" z="0.12940979" />
     <vertex x="-4.5" y="-3.51703835" z="0.12940979" />
     <vertex x="-4.5" y="-0.5" z="0" />
     <vertex x="-4.5" y="-3.5" z="0" />
     <vertex x="-4.5" y="-0.482963562" z="-0.12940979" />
     <vertex x="-4.5" y="-3.51703835" z="-0.12940979" />
     <vertex x="-4.5" y="-0.433013916" z="-0.250001907" />
     <vertex x="-4.5" y="-3.56698799" z="-0.250001907" />
     <vertex x="-4.5" y="-0.353553772" z="-0.353553772" />
     <vertex x="-4.5" y="-3.64644814" z="-0.353553772" />
     <vertex x="-4.5" y="-0.353553772" z="-3.64644814" />
     <vertex x="-4.5" y="-3.64644814" z="-3.64644814" />
     <vertex x="-4.5" y="-0.433013916" z="-3.75000191" />
     <vertex x="-4.5" y="-3.56698799" z="-3.75000191" />
     <vertex x="-4.5" y="-0.482963562" z="-3.87059212" />
     <vertex x="-4.5" y="-3.51703835" z="-3.87059212" />
     <vertex x="-4.5" y="-0.5" z="-4.00000191" />
     <vertex x="-4.5" y="-3.5" z="-4.00000191" />
     <vertex x="-4.5" y="-0.482963562" z="-4.12940979" />
     <vertex x="-4.5" y="-3.51703835" z="-4.12940979" />
     <vertex x="-4.5" y="-0.433013916" z="-4.25000191" />
     <vertex x="-4.5" y="-3.56698799" z="-4.25000191" />
     <vertex x="-4.5" y="-0.353553772" z="-4.35355377" />
     <vertex x="-4.5" y="-3.64644814" z="-4.35355377" />
     <vertex x="-4.5" y="-0.353553772" z="-7.64644814" />
     <vertex x="-4.5" y="-3.64644814" z="-7.64644814" />
     <vertex x="-4.5" y="-0.433013916" z="-7.75000191" />
     <vertex x="-4.5" y="-3.56698799" z="-7.75000191" />
     <vertex x="-4.5" y="-0.482963562" z="-7.87059212" />
     <vertex x="-4.5" y="-3.51703835" z="-7.87059212" />
     <vertex x="-4.5" y="-0.5" z="-8.00000191" />
     <vertex x="-4.5" y="-3.5" z="-8.00000191" />
     <vertex x="-4.5" y="-0.482963562" z="-8.12940979" />
     <vertex x="-4.5" y="-3.51703835" z="-8.12940979" />
     <vertex x="-4.5" y="-0.433013916" z="-8.25000191" />
     <vertex x="-4.5" y="-3.56698799" z="-8.25000191" />
     <vertex x="-4.5" y="-0.353553772" z="-8.35355377" />
     <vertex x="-4.5" y="-3.64644814" z="-8.35355377" />
     <vertex x="-4.5" y="-4.00000095" z="31.5" />
     <vertex x="-4.5" y="-3.87059116" z="31.5170364" />
     <vertex x="-4.5" y="-3.75" z="31.5669861" />
     <vertex x="-4.5" y="-4.00000095" z="24.5" />
     <vertex x="-4.5" y="-4.12941074" z="24.4829636" />
     <vertex x="-4.5" y="-4.25000095" z="24.4330101" />
     <vertex x="-4.5" y="-12.3535538" z="32.3535538" />
     <vertex x="-4.5" y="-12.250001" z="32.4330139" />
     <vertex x="-4.5" y="-59" z="59" />
     <vertex x="-4.5" y="-12.1294098" z="32.4829636" />
     <vertex x="-4.5" y="-12.000001" z="32.5" />
     <vertex x="-4.5" y="-8.00000095" z="32.5" />
     <vertex x="-4.5" y="-11.8705912" z="32.4829636" />
     <vertex x="-4.5" y="-8.12941074" z="32.4829636" />
     <vertex x="-4.5" y="-11.750001" z="32.4330139" />
     <vertex x="-4.5" y="-8.25000095" z="32.4330139" />
     <vertex x="-4.5" y="-8.35355377" z="32.3535538" />
     <vertex x="-4.5" y="-24" z="24.5" />
     <vertex x="-4.5" y="-24.1294098" z="24.4829636" />
     <vertex x="-4.5" y="-24.25" z="24.4330101" />
     <vertex x="-4.5" y="-20" z="24.5" />
     <vertex x="-4.5" y="-20.1294098" z="24.4829636" />
     <vertex x="-4.5" y="-20.25" z="24.4330101" />
     <vertex x="-4.5" y="3.64644623" z="4.35355377" />
     <vertex x="-4.5" y="0.353551865" z="4.35355377" />
     <vertex x="-4.5" y="3.56698608" z="4.25" />
     <vertex x="-4.5" y="0.433012009" z="4.25" />
     <vertex x="-4.5" y="3.51703644" z="4.12940979" />
     <vertex x="-4.5" y="0.482961655" z="4.12940979" />
     <vertex x="-4.5" y="3.5" z="4" />
     <vertex x="-4.5" y="0.5" z="4" />
     <vertex x="-4.5" y="3.51703644" z="3.87059021" />
     <vertex x="-4.5" y="0.482961655" z="3.87059021" />
     <vertex x="-4.5" y="3.56698608" z="3.75" />
     <vertex x="-4.5" y="0.433012009" z="3.75" />
     <vertex x="-4.5" y="3.64644623" z="3.64644623" />
     <vertex x="-4.5" y="0.353551865" z="3.64644623" />
     <vertex x="-4.5" y="3.64644623" z="0.353553772" />
     <vertex x="-4.5" y="0.353551865" z="0.353553772" />
     <vertex x="-4.5" y="3.56698608" z="0.25" />
     <vertex x="-4.5" y="0.433012009" z="0.25" />
     <vertex x="-4.5" y="3.51703644" z="0.12940979" />
     <vertex x="-4.5" y="0.482961655" z="0.12940979" />
     <vertex x="-4.5" y="3.5" z="0" />
     <vertex x="-4.5" y="0.5" z="0" />
     <vertex x="-4.5" y="3.51703644" z="-0.12940979" />
     <vertex x="-4.5" y="0.482961655" z="-0.12940979" />
     <vertex x="-4.5" y="3.56698608" z="-0.250001907" />
     <vertex x="-4.5" y="0.433012009" z="-0.250001907" />
     <vertex x="-4.5" y="3.64644623" z="-0.353553772" />
     <vertex x="-4.5" y="0.353551865" z="-0.353553772" />
     <vertex x="-4.5" y="3.64644623" z="-3.64644814" />
     <vertex x="-4.5" y="0.353551865" z="-3.64644814" />
     <vertex x="-4.5" y="3.56698608" z="-3.75000191" />
     <vertex x="-4.5" y="0.433012009" z="-3.75000191" />
     <vertex x="-4.5" y="3.51703644" z="-3.87059212" />
     <vertex x="-4.5" y="0.482961655" z="-3.87059212" />
     <vertex x="-4.5" y="3.5" z="-4.00000191" />
     <vertex x="-4.5" y="0.5" z="-4.00000191" />
     <vertex x="-4.5" y="3.51703644" z="-4.12940979" />
     <vertex x="-4.5" y="0.482961655" z="-4.12940979" />
     <vertex x="-4.5" y="3.56698608" z="-4.25000191" />
     <vertex x="-4.5" y="0.433012009" z="-4.25000191" />
     <vertex x="-4.5" y="3.64644623" z="-4.35355377" />
     <vertex x="-4.5" y="0.353551865" z="-4.35355377" />
     <vertex x="-4.5" y="3.64644623" z="-7.64644814" />
     <vertex x="-4.5" y="0.353551865" z="-7.64644814" />
     <vertex x="-4.5" y="3.56698608" z="-7.75000191" />
     <vertex x="-4.5" y="0.433012009" z="-7.75000191" />
     <vertex x="-4.5" y="3.51703644" z="-7.87059212" />
     <vertex x="-4.5" y="0.482961655" z="-7.87059212" />
     <vertex x="-4.5" y="3.5" z="-8.00000191" />
     <vertex x="-4.5" y="0.5" z="-8.00000191" />
     <vertex x="-4.5" y="3.51703644" z="-8.12940979" />
     <vertex x="-4.5" y="0.482961655" z="-8.12940979" />
     <vertex x="-4.5" y="3.56698608" z="-8.25000191" />
     <vertex x="-4.5" y="0.433012009" z="-8.25000191" />
     <vertex x="-4.5" y="3.64644623" z="-8.35355377" />
     <vertex x="-4.5" y="0.353551865" z="-8.35355377" />
     <vertex x="-4.5" y="3.64644623" z="-15.6464481" />
     <vertex x="-4.5" y="0.353551865" z="-15.6464481" />
     <vertex x="-4.5" y="3.56698608" z="-15.7500019" />
     <vertex x="-4.5" y="0.433012009" z="-15.7500019" />
     <vertex x="-4.5" y="3.51703644" z="-15.8705921" />
     <vertex x="-4.5" y="0.482961655" z="-15.8705921" />
     <vertex x="-4.5" y="3.5" z="-16.0000019" />
     <vertex x="-4.5" y="0.5" z="-16.0000019" />
     <vertex x="-4.5" y="3.51703644" z="-16.1294098" />
     <vertex x="-4.5" y="0.482961655" z="-16.1294098" />
     <vertex x="-4.5" y="3.56698608" z="-16.25" />
     <vertex x="-4.5" y="0.433012009" z="-16.25" />
     <vertex x="-4.5" y="3.64644623" z="-16.3535538" />
     <vertex x="-4.5" y="0.353551865" z="-16.3535538" />
     <vertex x="-4.5" y="3.64644623" z="-19.6464481" />
     <vertex x="-4.5" y="0.353551865" z="-19.6464481" />
     <vertex x="-4.5" y="3.56698608" z="-19.75" />
     <vertex x="-4.5" y="0.433012009" z="-19.75" />
     <vertex x="-4.5" y="3.51703644" z="-19.8705902" />
     <vertex x="-4.5" y="0.482961655" z="-19.8705902" />
     <vertex x="-4.5" y="3.5" z="-20" />
     <vertex x="-4.5" y="0.5" z="-20" />
     <vertex x="-4.5" y="3.51703644" z="-20.1294098" />
     <vertex x="-4.5" y="0.482961655" z="-20.1294098" />
     <vertex x="-4.5" y="3.56698608" z="-20.25" />
     <vertex x="-4.5" y="0.433012009" z="-20.25" />
     <vertex x="-4.5" y="3.64644623" z="-20.3535538" />
     <vertex x="-4.5" y="0.353551865" z="-20.3535538" />
     <vertex x="-4.5" y="3.64644623" z="-23.6464481" />
     <vertex x="-4.5" y="0.353551865" z="-23.6464481" />
     <vertex x="-4.5" y="3.56698608" z="-23.75" />
     <vertex x="-4.5" y="0.433012009" z="-23.75" />
     <vertex x="-4.5" y="3.51703644" z="-23.8705902" />
     <vertex x="-4.5" y="0.482961655" z="-23.8705902" />
     <vertex x="-4.5" y="3.5" z="-24" />
     <vertex x="-4.5" y="0.5" z="-24" />
     <vertex x="-4.5" y="3.51703644" z="-24.1294098" />
     <vertex x="-4.5" y="0.482961655" z="-24.1294098" />
     <vertex x="-4.5" y="3.56698608" z="-24.25" />
     <vertex x="-4.5" y="0.433012009" z="-24.25" />
     <vertex x="-4.5" y="3.64644623" z="-24.3535538" />
     <vertex x="-4.5" y="0.353551865" z="-24.3535538" />
     <vertex x="-4.5" y="3.75" z="-24.4330139" />
     <vertex x="-4.5" y="0.25" z="-24.4330139" />
     <vertex x="-4.5" y="3.87059021" z="-24.4829636" />
     <vertex x="-4.5" y="0.129407883" z="-24.4829636" />
     <vertex x="-4.5" y="0" z="-24.5" />
     <vertex x="-4.5" y="0" z="11.5" />
     <vertex x="-4.5" y="0.129407883" z="11.5170364" />
     <vertex x="-4.5" y="0.25" z="11.5669861" />
     <vertex x="-4.5" y="0" z="4.5" />
     <vertex x="-4.5" y="-0.12940979" z="4.48296356" />
     <vertex x="-4.5" y="-0.25" z="4.4330101" />
     <vertex x="-4.5" y="-12.000001" z="11.5" />
     <vertex x="-4.5" y="-11.8705912" z="11.5170364" />
     <vertex x="-4.5" y="-11.750001" z="11.5669861" />
     <vertex x="-4.5" y="-12.000001" z="4.5" />
     <vertex x="-4.5" y="-12.1294098" z="4.48296356" />
     <vertex x="-4.5" y="-12.250001" z="4.4330101" />
     <vertex x="-4.5" y="11.6464462" z="4.35355377" />
     <vertex x="-4.5" y="8.35355186" z="4.35355377" />
     <vertex x="-4.5" y="11.5669861" z="4.25" />
     <vertex x="-4.5" y="8.43301201" z="4.25" />
     <vertex x="-4.5" y="11.5170364" z="4.12940979" />
     <vertex x="-4.5" y="8.48296165" z="4.12940979" />
     <vertex x="-4.5" y="11.5" z="4" />
     <vertex x="-4.5" y="8.5" z="4" />
     <vertex x="-4.5" y="11.5170364" z="3.87059021" />
     <vertex x="-4.5" y="8.48296165" z="3.87059021" />
     <vertex x="-4.5" y="11.5669861" z="3.75" />
     <vertex x="-4.5" y="8.43301201" z="3.75" />
     <vertex x="-4.5" y="11.6464462" z="3.64644623" />
     <vertex x="-4.5" y="8.35355186" z="3.64644623" />
     <vertex x="-4.5" y="11.6464462" z="0.353553772" />
     <vertex x="-4.5" y="8.35355186" z="0.353553772" />
     <vertex x="-4.5" y="11.5669861" z="0.25" />
     <vertex x="-4.5" y="8.43301201" z="0.25" />
     <vertex x="-4.5" y="11.5170364" z="0.12940979" />
     <vertex x="-4.5" y="8.48296165" z="0.12940979" />
     <vertex x="-4.5" y="11.5" z="0" />
     <vertex x="-4.5" y="8.5" z="0" />
     <vertex x="-4.5" y="11.5170364" z="-0.12940979" />
     <vertex x="-4.5" y="8.48296165" z="-0.12940979" />
     <vertex x="-4.5" y="11.5669861" z="-0.250001907" />
     <vertex x="-4.5" y="8.43301201" z="-0.250001907" />
     <vertex x="-4.5" y="11.6464462" z="-0.353553772" />
     <vertex x="-4.5" y="8.35355186" z="-0.353553772" />
     <vertex x="-4.5" y="11.6464462" z="-3.64644814" />
     <vertex x="-4.5" y="8.35355186" z="-3.64644814" />
     <vertex x="-4.5" y="11.5669861" z="-3.75000191" />
     <vertex x="-4.5" y="8.43301201" z="-3.75000191" />
     <vertex x="-4.5" y="11.5170364" z="-3.87059212" />
     <vertex x="-4.5" y="8.48296165" z="-3.87059212" />
     <vertex x="-4.5" y="11.5" z="-4.00000191" />
     <vertex x="-4.5" y="8.5" z="-4.00000191" />
     <vertex x="-4.5" y="11.5170364" z="-4.12940979" />
     <vertex x="-4.5" y="8.48296165" z="-4.12940979" />
     <vertex x="-4.5" y="11.5669861" z="-4.25000191" />
     <vertex x="-4.5" y="8.43301201" z="-4.25000191" />
     <vertex x="-4.5" y="11.6464462" z="-4.35355377" />
     <vertex x="-4.5" y="8.35355186" z="-4.35355377" />
     <vertex x="-4.5" y="11.6464462" z="-7.64644814" />
     <vertex x="-4.5" y="8.35355186" z="-7.64644814" />
     <vertex x="-4.5" y="11.5669861" z="-7.75000191" />
     <vertex x="-4.5" y="8.43301201" z="-7.75000191" />
     <vertex x="-4.5" y="11.5170364" z="-7.87059212" />
     <vertex x="-4.5" y="8.48296165" z="-7.87059212" />
     <vertex x="-4.5" y="11.5" z="-8.00000191" />
     <vertex x="-4.5" y="8.5" z="-8.00000191" />
     <vertex x="-4.5" y="11.5170364" z="-8.12940979" />
     <vertex x="-4.5" y="8.48296165" z="-8.12940979" />
     <vertex x="-4.5" y="11.5669861" z="-8.25000191" />
     <vertex x="-4.5" y="8.43301201" z="-8.25000191" />
     <vertex x="-4.5" y="11.6464462" z="-8.35355377" />
     <vertex x="-4.5" y="8.35355186" z="-8.35355377" />
     <vertex x="-4.5" y="11.6464462" z="-15.6464481" />
     <vertex x="-4.5" y="8.35355186" z="-15.6464481" />
     <vertex x="-4.5" y="11.5669861" z="-15.7500019" />
     <vertex x="-4.5" y="8.43301201" z="-15.7500019" />
     <vertex x="-4.5" y="11.5170364" z="-15.8705921" />
     <vertex x="-4.5" y="8.48296165" z="-15.8705921" />
     <vertex x="-4.5" y="11.5" z="-16.0000019" />
     <vertex x="-4.5" y="8.5" z="-16.0000019" />
     <vertex x="-4.5" y="11.5170364" z="-16.1294098" />
     <vertex x="-4.5" y="8.48296165" z="-16.1294098" />
     <vertex x="-4.5" y="11.5669861" z="-16.25" />
     <vertex x="-4.5" y="8.43301201" z="-16.25" />
     <vertex x="-4.5" y="11.6464462" z="-16.3535538" />
     <vertex x="-4.5" y="8.35355186" z="-16.3535538" />
     <vertex x="-4.5" y="11.6464462" z="-19.6464481" />
     <vertex x="-4.5" y="8.35355186" z="-19.6464481" />
     <vertex x="-4.5" y="11.5669861" z="-19.75" />
     <vertex x="-4.5" y="8.43301201" z="-19.75" />
     <vertex x="-4.5" y="11.5170364" z="-19.8705902" />
     <vertex x="-4.5" y="8.48296165" z="-19.8705902" />
     <vertex x="-4.5" y="11.5" z="-20" />
     <vertex x="-4.5" y="8.5" z="-20" />
     <vertex x="-4.5" y="11.5170364" z="-20.1294098" />
     <vertex x="-4.5" y="8.48296165" z="-20.1294098" />
     <vertex x="-4.5" y="11.5669861" z="-20.25" />
     <vertex x="-4.5" y="8.43301201" z="-20.25" />
     <vertex x="-4.5" y="11.6464462" z="-20.3535538" />
     <vertex x="-4.5" y="8.35355186" z="-20.3535538" />
     <vertex x="-4.5" y="11.6464462" z="-23.6464481" />
     <vertex x="-4.5" y="8.35355186" z="-23.6464481" />
     <vertex x="-4.5" y="11.5669861" z="-23.75" />
     <vertex x="-4.5" y="8.43301201" z="-23.75" />
     <vertex x="-4.5" y="11.5170364" z="-23.8705902" />
     <vertex x="-4.5" y="8.48296165" z="-23.8705902" />
     <vertex x="-4.5" y="11.5" z="-24" />
     <vertex x="-4.5" y="8.5" z="-24" />
     <vertex x="-4.5" y="11.5170364" z="-24.1294098" />
     <vertex x="-4.5" y="8.48296165" z="-24.1294098" />
     <vertex x="-4.5" y="11.5669861" z="-24.25" />
     <vertex x="-4.5" y="8.43301201" z="-24.25" />
     <vertex x="-4.5" y="11.6464462" z="-24.3535538" />
     <vertex x="-4.5" y="8.35355186" z="-24.3535538" />
     <vertex x="-4.5" y="11.75" z="-24.4330139" />
     <vertex x="-4.5" y="8.25" z="-24.4330139" />
     <vertex x="-4.5" y="11.8705902" z="-24.4829636" />
     <vertex x="-4.5" y="8.12940788" z="-24.4829636" />
     <vertex x="-4.5" y="9.94793892" z="-45.9463158" />
     <vertex x="-4.5" y="8" z="-24.5" />
     <vertex x="-4.5" y="7.87059021" z="-24.4829636" />
     <vertex x="-4.5" y="4.12940788" z="-24.4829636" />
     <vertex x="-4.5" y="4.25" z="-24.4330139" />
     <vertex x="-4.5" y="8" z="11.5" />
     <vertex x="-4.5" y="8.12940788" z="11.5170364" />
     <vertex x="-4.5" y="8.25" z="11.5669861" />
     <vertex x="-4.5" y="8" z="4.5" />
     <vertex x="-4.5" y="7.87059021" z="4.48296356" />
     <vertex x="-4.5" y="7.75" z="4.4330101" />
     <vertex x="-4.5" y="-8.35355377" z="-15.6464481" />
     <vertex x="-4.5" y="-11.6464472" z="-15.6464481" />
     <vertex x="-4.5" y="-8.43301392" z="-15.7500019" />
     <vertex x="-4.5" y="-11.566988" z="-15.7500019" />
     <vertex x="-4.5" y="-8.48296356" z="-15.8705921" />
     <vertex x="-4.5" y="-11.5170383" z="-15.8705921" />
     <vertex x="-4.5" y="-8.50000095" z="-16.0000019" />
     <vertex x="-4.5" y="-11.500001" z="-16.0000019" />
     <vertex x="-4.5" y="-8.48296356" z="-16.1294098" />
     <vertex x="-4.5" y="-11.5170383" z="-16.1294098" />
     <vertex x="-4.5" y="-8.43301392" z="-16.25" />
     <vertex x="-4.5" y="-11.566988" z="-16.25" />
     <vertex x="-4.5" y="-8.35355377" z="-16.3535538" />
     <vertex x="-4.5" y="-11.6464472" z="-16.3535538" />
     <vertex x="-4.5" y="-8.35355377" z="-19.6464481" />
     <vertex x="-4.5" y="-11.6464472" z="-19.6464481" />
     <vertex x="-4.5" y="-8.43301392" z="-19.75" />
     <vertex x="-4.5" y="-11.566988" z="-19.75" />
     <vertex x="-4.5" y="-8.48296356" z="-19.8705902" />
     <vertex x="-4.5" y="-11.5170383" z="-19.8705902" />
     <vertex x="-4.5" y="-8.50000095" z="-20" />
     <vertex x="-4.5" y="-11.500001" z="-20" />
     <vertex x="-4.5" y="-8.48296356" z="-20.1294098" />
     <vertex x="-4.5" y="-11.5170383" z="-20.1294098" />
     <vertex x="-4.5" y="-8.43301392" z="-20.25" />
     <vertex x="-4.5" y="-11.566988" z="-20.25" />
     <vertex x="-4.5" y="-12.000001" z="-8.50000191" />
     <vertex x="-4.5" y="-11.8705912" z="-8.48296356" />
     <vertex x="-4.5" y="-11.750001" z="-8.43301392" />
     <vertex x="-4.5" y="-12.000001" z="-15.5000019" />
     <vertex x="-4.5" y="-12.1294098" z="-15.5170383" />
     <vertex x="-4.5" y="-12.250001" z="-15.566988" />
     <vertex x="-4.5" y="-12.000001" z="31.5" />
     <vertex x="-4.5" y="-11.8705912" z="31.5170364" />
     <vertex x="-4.5" y="-11.750001" z="31.5669861" />
     <vertex x="-4.5" y="-12.3535538" z="31.6464462" />
     <vertex x="-4.5" y="-12.250001" z="31.5669861" />
     <vertex x="-4.5" y="-12.000001" z="24.5" />
     <vertex x="-4.5" y="-12.1294098" z="24.4829636" />
     <vertex x="-4.5" y="-12.250001" z="24.4330101" />
     <vertex x="-4.5" y="-20.3535538" z="4.35355377" />
     <vertex x="-4.5" y="-23.6464481" z="4.35355377" />
     <vertex x="-4.5" y="-20.4330139" z="4.25" />
     <vertex x="-4.5" y="-23.566988" z="4.25" />
     <vertex x="-4.5" y="-20.4829636" z="4.12940979" />
     <vertex x="-4.5" y="-23.5170383" z="4.12940979" />
     <vertex x="-4.5" y="-20.5" z="4" />
     <vertex x="-4.5" y="-23.5" z="4" />
     <vertex x="-4.5" y="-20.4829636" z="3.87059021" />
     <vertex x="-4.5" y="-23.5170383" z="3.87059021" />
     <vertex x="-4.5" y="-20.4330139" z="3.75" />
     <vertex x="-4.5" y="-23.566988" z="3.75" />
     <vertex x="-4.5" y="-20.3535538" z="3.64644623" />
     <vertex x="-4.5" y="-23.6464481" z="3.64644623" />
     <vertex x="-4.5" y="-20.3535538" z="0.353553772" />
     <vertex x="-4.5" y="-23.6464481" z="0.353553772" />
     <vertex x="-4.5" y="-20.4330139" z="0.25" />
     <vertex x="-4.5" y="-23.566988" z="0.25" />
     <vertex x="-4.5" y="-20.4829636" z="0.12940979" />
     <vertex x="-4.5" y="-23.5170383" z="0.12940979" />
     <vertex x="-4.5" y="-20.5" z="0" />
     <vertex x="-4.5" y="-23.5" z="0" />
     <vertex x="-4.5" y="-20.4829636" z="-0.12940979" />
     <vertex x="-4.5" y="-23.5170383" z="-0.12940979" />
     <vertex x="-4.5" y="-20.4330139" z="-0.250001907" />
     <vertex x="-4.5" y="-23.566988" z="-0.250001907" />
     <vertex x="-4.5" y="-20.3535538" z="-0.353553772" />
     <vertex x="-4.5" y="-23.6464481" z="-0.353553772" />
     <vertex x="-4.5" y="-20.3535538" z="-3.64644814" />
     <vertex x="-4.5" y="-23.6464481" z="-3.64644814" />
     <vertex x="-4.5" y="-20.4330139" z="-3.75000191" />
     <vertex x="-4.5" y="-23.566988" z="-3.75000191" />
     <vertex x="-4.5" y="-20.4829636" z="-3.87059212" />
     <vertex x="-4.5" y="-23.5170383" z="-3.87059212" />
     <vertex x="-4.5" y="-20.5" z="-4.00000191" />
     <vertex x="-4.5" y="-23.5" z="-4.00000191" />
     <vertex x="-4.5" y="-20.4829636" z="-4.12940979" />
     <vertex x="-4.5" y="-23.5170383" z="-4.12940979" />
     <vertex x="-4.5" y="-20.4330139" z="-4.25000191" />
     <vertex x="-4.5" y="-23.566988" z="-4.25000191" />
     <vertex x="-4.5" y="-20.3535538" z="-4.35355377" />
     <vertex x="-4.5" y="-23.6464481" z="-4.35355377" />
     <vertex x="-4.5" y="-20.3535538" z="-7.64644814" />
     <vertex x="-4.5" y="-23.6464481" z="-7.64644814" />
     <vertex x="-4.5" y="-20.4330139" z="-7.75000191" />
     <vertex x="-4.5" y="-23.566988" z="-7.75000191" />
     <vertex x="-4.5" y="-20.4829636" z="-7.87059212" />
     <vertex x="-4.5" y="-23.5170383" z="-7.87059212" />
     <vertex x="-4.5" y="-20.5" z="-8.00000191" />
     <vertex x="-4.5" y="-23.5" z="-8.00000191" />
     <vertex x="-4.5" y="-20.4829636" z="-8.12940979" />
     <vertex x="-4.5" y="-23.5170383" z="-8.12940979" />
     <vertex x="-4.5" y="-20.4330139" z="-8.25000191" />
     <vertex x="-4.5" y="-23.566988" z="-8.25000191" />
     <vertex x="-4.5" y="-20.3535538" z="-8.35355377" />
     <vertex x="-4.5" y="-23.6464481" z="-8.35355377" />
     <vertex x="-4.5" y="-20.3535538" z="-15.6464481" />
     <vertex x="-4.5" y="-23.6464481" z="-15.6464481" />
     <vertex x="-4.5" y="-20.4330139" z="-15.7500019" />
     <vertex x="-4.5" y="-23.566988" z="-15.7500019" />
     <vertex x="-4.5" y="-20.4829636" z="-15.8705921" />
     <vertex x="-4.5" y="-23.5170383" z="-15.8705921" />
     <vertex x="-4.5" y="-20.5" z="-16.0000019" />
     <vertex x="-4.5" y="-23.5" z="-16.0000019" />
     <vertex x="-4.5" y="-20.4829636" z="-16.1294098" />
     <vertex x="-4.5" y="-23.5170383" z="-16.1294098" />
     <vertex x="-4.5" y="-20.4330139" z="-16.25" />
     <vertex x="-4.5" y="-23.566988" z="-16.25" />
     <vertex x="-4.5" y="-20.3535538" z="-16.3535538" />
     <vertex x="-4.5" y="-23.6464481" z="-16.3535538" />
     <vertex x="-4.5" y="-20.3535538" z="-19.6464481" />
     <vertex x="-4.5" y="-23.6464481" z="-19.6464481" />
     <vertex x="-4.5" y="-20.4330139" z="-19.75" />
     <vertex x="-4.5" y="-23.566988" z="-19.75" />
     <vertex x="-4.5" y="-20.4829636" z="-19.8705902" />
     <vertex x="-4.5" y="-23.5170383" z="-19.8705902" />
     <vertex x="-4.5" y="-20.5" z="-20" />
     <vertex x="-4.5" y="-23.5" z="-20" />
     <vertex x="-4.5" y="-20.4829636" z="-20.1294098" />
     <vertex x="-4.5" y="-23.5170383" z="-20.1294098" />
     <vertex x="-4.5" y="-20.4330139" z="-20.25" />
     <vertex x="-4.5" y="-23.566988" z="-20.25" />
     <vertex x="-4.5" y="-20.3535538" z="-20.3535538" />
     <vertex x="-4.5" y="-23.6464481" z="-20.3535538" />
     <vertex x="-4.5" y="-20.3535538" z="-23.6464481" />
     <vertex x="-4.5" y="-20.4330139" z="-23.75" />
     <vertex x="-4.5" y="-24" z="11.5" />
     <vertex x="-4.5" y="-23.8705902" z="11.5170364" />
     <vertex x="-4.5" y="-23.75" z="11.5669861" />
     <vertex x="-4.5" y="-27.6464481" z="11.6464462" />
     <vertex x="-4.5" y="-24.3535538" z="11.6464462" />
     <vertex x="-4.5" y="-27.566988" z="11.75" />
     <vertex x="-4.5" y="-24.4330139" z="11.75" />
     <vertex x="-4.5" y="-24.4829636" z="11.8705902" />
     <vertex x="-4.5" y="-27.5170383" z="11.8705902" />
     <vertex x="-4.5" y="-24.5" z="12" />
     <vertex x="-4.5" y="-27.5" z="12" />
     <vertex x="-4.5" y="-27.5170383" z="12.1294098" />
     <vertex x="-4.5" y="-24" z="4.5" />
     <vertex x="-4.5" y="-24.1294098" z="4.48296356" />
     <vertex x="-4.5" y="-24.25" z="4.4330101" />
     <vertex x="-4.5" y="4" z="-8.50000191" />
     <vertex x="-4.5" y="4.12940788" z="-8.48296356" />
     <vertex x="-4.5" y="4.25" z="-8.43301392" />
     <vertex x="-4.5" y="4" z="-15.5000019" />
     <vertex x="-4.5" y="3.87059021" z="-15.5170383" />
     <vertex x="-4.5" y="3.75" z="-15.566988" />
     <vertex x="-4.5" y="8" z="-8.50000191" />
     <vertex x="-4.5" y="8.12940788" z="-8.48296356" />
     <vertex x="-4.5" y="8.25" z="-8.43301392" />
     <vertex x="-4.5" y="8" z="-15.5000019" />
     <vertex x="-4.5" y="7.87059021" z="-15.5170383" />
     <vertex x="-4.5" y="7.75" z="-15.566988" />
     <vertex x="-4.5" y="27.4999981" z="-12.0000019" />
     <vertex x="-4.5" y="27.5170345" z="-12.1294098" />
     <vertex x="-4.5" y="27.566988" z="-12.2500019" />
     <vertex x="-4.5" y="23.9999981" z="-8.50000191" />
     <vertex x="-4.5" y="24.1294079" z="-8.48296356" />
     <vertex x="-4.5" y="24.2499981" z="-8.43301392" />
     <vertex x="-4.5" y="23.9999981" z="-15.5000019" />
     <vertex x="-4.5" y="23.8705883" z="-15.5170383" />
     <vertex x="-4.5" y="23.7499981" z="-15.566988" />
     <vertex x="-4.5" y="-24.3535538" z="4.35355377" />
     <vertex x="-4.5" y="-27.6464481" z="4.35355377" />
     <vertex x="-4.5" y="-24.4330139" z="4.25" />
     <vertex x="-4.5" y="-27.566988" z="4.25" />
     <vertex x="-4.5" y="-24.4829636" z="4.12940979" />
     <vertex x="-4.5" y="-27.5170383" z="4.12940979" />
     <vertex x="-4.5" y="-24.5" z="4" />
     <vertex x="-4.5" y="-27.5" z="4" />
     <vertex x="-4.5" y="-24.4829636" z="3.87059021" />
     <vertex x="-4.5" y="-27.5170383" z="3.87059021" />
     <vertex x="-4.5" y="-24.4330139" z="3.75" />
     <vertex x="-4.5" y="-27.566988" z="3.75" />
     <vertex x="-4.5" y="-24.3535538" z="3.64644623" />
     <vertex x="-4.5" y="-27.6464481" z="3.64644623" />
     <vertex x="-4.5" y="-24.3535538" z="0.353553772" />
     <vertex x="-4.5" y="-27.6464481" z="0.353553772" />
     <vertex x="-4.5" y="-24.4330139" z="0.25" />
     <vertex x="-4.5" y="-27.566988" z="0.25" />
     <vertex x="-4.5" y="-24.4829636" z="0.12940979" />
     <vertex x="-4.5" y="-27.5170383" z="0.12940979" />
     <vertex x="-4.5" y="-24.5" z="0" />
     <vertex x="-4.5" y="-27.5" z="0" />
     <vertex x="-4.5" y="-24.4829636" z="-0.12940979" />
     <vertex x="-4.5" y="-27.5170383" z="-0.12940979" />
     <vertex x="-4.5" y="-24.4330139" z="-0.250001907" />
     <vertex x="-4.5" y="-27.566988" z="-0.250001907" />
     <vertex x="-4.5" y="-24.3535538" z="-0.353553772" />
     <vertex x="-4.5" y="-27.6464481" z="-0.353553772" />
     <vertex x="-4.5" y="-24.3535538" z="-3.64644814" />
     <vertex x="-4.5" y="-27.6464481" z="-3.64644814" />
     <vertex x="-4.5" y="-24.4330139" z="-3.75000191" />
     <vertex x="-4.5" y="-27.566988" z="-3.75000191" />
     <vertex x="-4.5" y="-24.4829636" z="-3.87059212" />
     <vertex x="-4.5" y="-27.5170383" z="-3.87059212" />
     <vertex x="-4.5" y="-24.5" z="-4.00000191" />
     <vertex x="-4.5" y="-27.5" z="-4.00000191" />
     <vertex x="-4.5" y="-24.4829636" z="-4.12940979" />
     <vertex x="-4.5" y="-27.5170383" z="-4.12940979" />
     <vertex x="-4.5" y="-24.4330139" z="-4.25000191" />
     <vertex x="-4.5" y="-27.566988" z="-4.25000191" />
     <vertex x="-4.5" y="-24.3535538" z="-4.35355377" />
     <vertex x="-4.5" y="-27.6464481" z="-4.35355377" />
     <vertex x="-4.5" y="-24.3535538" z="-7.64644814" />
     <vertex x="-4.5" y="-27.6464481" z="-7.64644814" />
     <vertex x="-4.5" y="-24.4330139" z="-7.75000191" />
     <vertex x="-4.5" y="-27.566988" z="-7.75000191" />
     <vertex x="-4.5" y="-24.4829636" z="-7.87059212" />
     <vertex x="-4.5" y="-27.5170383" z="-7.87059212" />
     <vertex x="-4.5" y="-24.5" z="-8.00000191" />
     <vertex x="-4.5" y="-27.5" z="-8.00000191" />
     <vertex x="-4.5" y="-24.4829636" z="-8.12940979" />
     <vertex x="-4.5" y="-27.5170383" z="-8.12940979" />
     <vertex x="-4.5" y="-24.4330139" z="-8.25000191" />
     <vertex x="-4.5" y="-27.566988" z="-8.25000191" />
     <vertex x="-4.5" y="-24.3535538" z="-8.35355377" />
     <vertex x="-4.5" y="-27.6464481" z="-8.35355377" />
     <vertex x="-4.5" y="-27.6464481" z="-11.6464481" />
     <vertex x="-4.5" y="-27.566988" z="-11.7500019" />
     <vertex x="-4.5" y="-27.5170383" z="-11.8705921" />
     <vertex x="-4.5" y="-27.5" z="-12.0000019" />
     <vertex x="-4.5" y="-27.5170383" z="-12.1294098" />
     <vertex x="-4.5" y="-27.566988" z="-12.2500019" />
     <vertex x="-4.5" y="-27.6464481" z="-12.3535538" />
     <vertex x="-4.5" y="-27.6464481" z="-15.6464481" />
     <vertex x="-4.5" y="-27.75" z="-12.4330139" />
     <vertex x="-4.5" y="-27.75" z="-15.566988" />
     <vertex x="-4.5" y="-27.8705902" z="-12.4829636" />
     <vertex x="-4.5" y="-27.8705902" z="-15.5170383" />
     <vertex x="-4.5" y="-28" z="-12.5000019" />
     <vertex x="-4.5" y="-28" z="-15.5000019" />
     <vertex x="-4.5" y="-28.1294098" z="-12.4829636" />
     <vertex x="-4.5" y="-28.1294098" z="-15.5170383" />
     <vertex x="-4.5" y="-28.25" z="-12.4330139" />
     <vertex x="-4.5" y="-28.25" z="-15.566988" />
     <vertex x="-4.5" y="-28.3535538" z="-12.3535538" />
     <vertex x="-4.5" y="-28.3535538" z="-15.6464481" />
     <vertex x="-4.5" y="-31.6464462" z="-12.3535538" />
     <vertex x="-4.5" y="-28.4330139" z="-15.7500019" />
     <vertex x="-4.5" y="-31.75" z="-12.4330139" />
     <vertex x="-4.5" y="-28.4829636" z="-15.8705921" />
     <vertex x="-4.5" y="-31.8705902" z="-12.4829636" />
     <vertex x="-4.5" y="-28.5" z="-16.0000019" />
     <vertex x="-4.5" y="-32" z="-12.5000019" />
     <vertex x="-4.5" y="-28.4829636" z="-16.1294098" />
     <vertex x="-4.5" y="-32.1294098" z="-12.4829636" />
     <vertex x="-4.5" y="-28.4330139" z="-16.25" />
     <vertex x="-4.5" y="-32.25" z="-12.4330139" />
     <vertex x="-4.5" y="-40.989563" z="-45.9463158" />
     <vertex x="-4.5" y="-32.3535538" z="-12.3535538" />
     <vertex x="-4.5" y="-32.4330139" z="-12.2500019" />
     <vertex x="-4.5" y="-32.4829636" z="-12.1294098" />
     <vertex x="-4.5" y="-32.5" z="-12.0000019" />
     <vertex x="-4.5" y="-32.4829636" z="-11.8705921" />
     <vertex x="-4.5" y="-32.4829636" z="-8.12940979" />
     <vertex x="-4.5" y="-32.4330139" z="-11.7500019" />
     <vertex x="-4.5" y="-32.4330139" z="-8.25000191" />
     <vertex x="-4.5" y="-32.3535538" z="-11.6464481" />
     <vertex x="-4.5" y="-32.3535538" z="-8.35355377" />
     <vertex x="-4.5" y="-32.25" z="-11.566988" />
     <vertex x="-4.5" y="-32.25" z="-8.43301392" />
     <vertex x="-4.5" y="-32.1294098" z="-11.5170383" />
     <vertex x="-4.5" y="-32.1294098" z="-8.48296356" />
     <vertex x="-4.5" y="-32" z="-11.5000019" />
     <vertex x="-4.5" y="-32" z="-8.50000191" />
     <vertex x="-4.5" y="-31.8705902" z="-11.5170383" />
     <vertex x="-4.5" y="-31.8705902" z="-8.48296356" />
     <vertex x="-4.5" y="-31.75" z="-11.566988" />
     <vertex x="-4.5" y="-31.75" z="-8.43301392" />
     <vertex x="-4.5" y="-31.6464462" z="-11.6464481" />
     <vertex x="-4.5" y="-31.6464462" z="-8.35355377" />
     <vertex x="-4.5" y="-28.3535538" z="-11.6464481" />
     <vertex x="-4.5" y="-28.3535538" z="-8.35355377" />
     <vertex x="-4.5" y="-28.25" z="-11.566988" />
     <vertex x="-4.5" y="-28.25" z="-8.43301392" />
     <vertex x="-4.5" y="-28.1294098" z="-11.5170383" />
     <vertex x="-4.5" y="-28.1294098" z="-8.48296356" />
     <vertex x="-4.5" y="-28" z="-11.5000019" />
     <vertex x="-4.5" y="-28" z="-8.50000191" />
     <vertex x="-4.5" y="-27.8705902" z="-11.5170383" />
     <vertex x="-4.5" y="-27.8705902" z="-8.48296356" />
     <vertex x="-4.5" y="-27.75" z="-11.566988" />
     <vertex x="-4.5" y="-27.75" z="-8.43301392" />
     <vertex x="-4.5" y="-28" z="11.5" />
     <vertex x="-4.5" y="-27.8705902" z="11.5170364" />
     <vertex x="-4.5" y="-27.75" z="11.5669861" />
     <vertex x="-4.5" y="-31.6464462" z="11.6464462" />
     <vertex x="-4.5" y="-28.3535538" z="11.6464462" />
     <vertex x="-4.5" y="-31.566988" z="11.75" />
     <vertex x="-4.5" y="-28.4330139" z="11.75" />
     <vertex x="-4.5" y="-28.4829636" z="11.8705902" />
     <vertex x="-4.5" y="-31.5170383" z="11.8705902" />
     <vertex x="-4.5" y="-28.5" z="12" />
     <vertex x="-4.5" y="-31.5" z="12" />
     <vertex x="-4.5" y="-31.5170383" z="12.1294098" />
     <vertex x="-4.5" y="-28" z="4.5" />
     <vertex x="-4.5" y="-28.1294098" z="4.48296356" />
     <vertex x="-4.5" y="-28.25" z="4.4330101" />
     <vertex x="-4.5" y="-24" z="-8.50000191" />
     <vertex x="-4.5" y="-23.8705902" z="-8.48296356" />
     <vertex x="-4.5" y="-23.75" z="-8.43301392" />
     <vertex x="-4.5" y="-24" z="-15.5000019" />
     <vertex x="-4.5" y="-24.1294098" z="-15.5170383" />
     <vertex x="-4.5" y="-24.25" z="-15.566988" />
     <vertex x="-4.5" y="-4.00000095" z="11.5" />
     <vertex x="-4.5" y="-3.87059116" z="11.5170364" />
     <vertex x="-4.5" y="-3.75" z="11.5669861" />
     <vertex x="-4.5" y="-4.00000095" z="4.5" />
     <vertex x="-4.5" y="-4.12941074" z="4.48296356" />
     <vertex x="-4.5" y="-4.25000095" z="4.4330101" />
     <vertex x="-4.5" y="0" z="-8.50000191" />
     <vertex x="-4.5" y="0.129407883" z="-8.48296356" />
     <vertex x="-4.5" y="0.25" z="-8.43301392" />
     <vertex x="-4.5" y="0" z="-15.5000019" />
     <vertex x="-4.5" y="-0.12940979" z="-15.5170383" />
     <vertex x="-4.5" y="-0.25" z="-15.566988" />
     <vertex x="-4.5" y="15.9999981" z="-8.50000191" />
     <vertex x="-4.5" y="16.1294079" z="-8.48296356" />
     <vertex x="-4.5" y="16.2499981" z="-8.43301392" />
     <vertex x="-4.5" y="15.9999981" z="-15.5000019" />
     <vertex x="-4.5" y="15.8705883" z="-15.5170383" />
     <vertex x="-4.5" y="15.7499981" z="-15.566988" />
     <vertex x="-4.5" y="-8.00000095" z="31.5" />
     <vertex x="-4.5" y="-7.87059116" z="31.5170364" />
     <vertex x="-4.5" y="-7.75000095" z="31.5669861" />
     <vertex x="-4.5" y="-8.00000095" z="24.5" />
     <vertex x="-4.5" y="-8.12941074" z="24.4829636" />
     <vertex x="-4.5" y="-8.25000095" z="24.4330101" />
     <vertex x="-4.5" y="15.9999981" z="11.5" />
     <vertex x="-4.5" y="16.1294079" z="11.5170364" />
     <vertex x="-4.5" y="16.2499981" z="11.5669861" />
     <vertex x="-4.5" y="15.9999981" z="4.5" />
     <vertex x="-4.5" y="15.8705883" z="4.48296356" />
     <vertex x="-4.5" y="15.7499981" z="4.4330101" />
     <vertex x="-4.5" y="4" z="11.5" />
     <vertex x="-4.5" y="4.12940788" z="11.5170364" />
     <vertex x="-4.5" y="4.25" z="11.5669861" />
     <vertex x="-4.5" y="0.353551865" z="11.6464462" />
     <vertex x="-4.5" y="3.64644623" z="11.6464462" />
     <vertex x="-4.5" y="0.433012009" z="11.75" />
     <vertex x="-4.5" y="3.56698608" z="11.75" />
     <vertex x="-4.5" y="0.482961655" z="11.8705902" />
     <vertex x="-4.5" y="3.51703644" z="11.8705902" />
     <vertex x="-4.5" y="0.5" z="12" />
     <vertex x="-4.5" y="3.5" z="12" />
     <vertex x="-4.5" y="0.482961655" z="12.1294098" />
     <vertex x="-4.5" y="3.51703644" z="12.1294098" />
     <vertex x="-4.5" y="0.433012009" z="12.25" />
     <vertex x="-4.5" y="3.56698608" z="12.25" />
     <vertex x="-4.5" y="0.353551865" z="12.3535538" />
     <vertex x="-4.5" y="3.64644623" z="12.3535538" />
     <vertex x="-4.5" y="0.353551865" z="15.6464462" />
     <vertex x="-4.5" y="3.64644623" z="15.6464462" />
     <vertex x="-4.5" y="0.433012009" z="15.75" />
     <vertex x="-4.5" y="3.56698608" z="15.75" />
     <vertex x="-4.5" y="0.482961655" z="15.8705902" />
     <vertex x="-4.5" y="3.51703644" z="15.8705902" />
     <vertex x="-4.5" y="0.5" z="16" />
     <vertex x="-4.5" y="3.5" z="16" />
     <vertex x="-4.5" y="0.482961655" z="16.1294098" />
     <vertex x="-4.5" y="3.51703644" z="16.1294098" />
     <vertex x="-4.5" y="0.433012009" z="16.25" />
     <vertex x="-4.5" y="3.56698608" z="16.25" />
     <vertex x="-4.5" y="0.353551865" z="16.3535538" />
     <vertex x="-4.5" y="3.64644623" z="16.3535538" />
     <vertex x="-4.5" y="0.353551865" z="19.6464462" />
     <vertex x="-4.5" y="3.64644623" z="19.6464462" />
     <vertex x="-4.5" y="0.433012009" z="19.75" />
     <vertex x="-4.5" y="3.56698608" z="19.75" />
     <vertex x="-4.5" y="0.482961655" z="19.8705902" />
     <vertex x="-4.5" y="3.51703644" z="19.8705902" />
     <vertex x="-4.5" y="0.5" z="20" />
     <vertex x="-4.5" y="3.5" z="20" />
     <vertex x="-4.5" y="0.482961655" z="20.1294098" />
     <vertex x="-4.5" y="3.51703644" z="20.1294098" />
     <vertex x="-4.5" y="0.433012009" z="20.25" />
     <vertex x="-4.5" y="3.56698608" z="20.25" />
     <vertex x="-4.5" y="0.353551865" z="20.3535538" />
     <vertex x="-4.5" y="3.64644623" z="20.3535538" />
     <vertex x="-4.5" y="0.353551865" z="23.6464462" />
     <vertex x="-4.5" y="3.64644623" z="23.6464462" />
     <vertex x="-4.5" y="0.433012009" z="23.75" />
     <vertex x="-4.5" y="3.56698608" z="23.75" />
     <vertex x="-4.5" y="0.482961655" z="23.8705902" />
     <vertex x="-4.5" y="3.51703644" z="23.8705902" />
     <vertex x="-4.5" y="0.5" z="24" />
     <vertex x="-4.5" y="3.5" z="24" />
     <vertex x="-4.5" y="0.482961655" z="24.1294098" />
     <vertex x="-4.5" y="3.51703644" z="24.1294098" />
     <vertex x="-4.5" y="0.433012009" z="24.25" />
     <vertex x="-4.5" y="3.56698608" z="24.25" />
     <vertex x="-4.5" y="0.353551865" z="24.3535538" />
     <vertex x="-4.5" y="3.64644623" z="24.3535538" />
     <vertex x="-4.5" y="4" z="4.5" />
     <vertex x="-4.5" y="3.87059021" z="4.48296356" />
     <vertex x="-4.5" y="3.75" z="4.4330101" />
     <vertex x="-4.5" y="-8.00000095" z="11.5" />
     <vertex x="-4.5" y="-7.87059116" z="11.5170364" />
     <vertex x="-4.5" y="-7.75000095" z="11.5669861" />
     <vertex x="-4.5" y="-8.00000095" z="4.5" />
     <vertex x="-4.5" y="-8.12941074" z="4.48296356" />
     <vertex x="-4.5" y="-8.25000095" z="4.4330101" />
     <vertex x="-4.5" y="-16.3535538" z="-15.6464481" />
     <vertex x="-4.5" y="-19.6464481" z="-15.6464481" />
     <vertex x="-4.5" y="-16.4330139" z="-15.7500019" />
     <vertex x="-4.5" y="-19.566988" z="-15.7500019" />
     <vertex x="-4.5" y="-16.4829636" z="-15.8705921" />
     <vertex x="-4.5" y="-19.5170383" z="-15.8705921" />
     <vertex x="-4.5" y="-16.5" z="-16.0000019" />
     <vertex x="-4.5" y="-19.5" z="-16.0000019" />
     <vertex x="-4.5" y="-16.4829636" z="-16.1294098" />
     <vertex x="-4.5" y="-19.5170383" z="-16.1294098" />
     <vertex x="-4.5" y="-16.4330139" z="-16.25" />
     <vertex x="-4.5" y="-19.566988" z="-16.25" />
     <vertex x="-4.5" y="-16.3535538" z="-16.3535538" />
     <vertex x="-4.5" y="-19.6464481" z="-16.3535538" />
     <vertex x="-4.5" y="-16.3535538" z="-19.6464481" />
     <vertex x="-4.5" y="-19.6464481" z="-19.6464481" />
     <vertex x="-4.5" y="-16.4330139" z="-19.75" />
     <vertex x="-4.5" y="-19.566988" z="-19.75" />
     <vertex x="-4.5" y="-16.4829636" z="-19.8705902" />
     <vertex x="-4.5" y="-19.5170383" z="-19.8705902" />
     <vertex x="-4.5" y="-16.5" z="-20" />
     <vertex x="-4.5" y="-19.5" z="-20" />
     <vertex x="-4.5" y="-16.4829636" z="-20.1294098" />
     <vertex x="-4.5" y="-19.5170383" z="-20.1294098" />
     <vertex x="-4.5" y="-16.4330139" z="-20.25" />
     <vertex x="-4.5" y="-19.566988" z="-20.25" />
     <vertex x="-4.5" y="-16.3535538" z="-20.3535538" />
     <vertex x="-4.5" y="-19.6464481" z="-20.3535538" />
     <vertex x="-4.5" y="-16.3535538" z="-23.6464481" />
     <vertex x="-4.5" y="-19.6464481" z="-23.6464481" />
     <vertex x="-4.5" y="-16.4330139" z="-23.75" />
     <vertex x="-4.5" y="-19.566988" z="-23.75" />
     <vertex x="-4.5" y="-16.4829636" z="-23.8705902" />
     <vertex x="-4.5" y="-19.5170383" z="-23.8705902" />
     <vertex x="-4.5" y="-16.5" z="-24" />
     <vertex x="-4.5" y="-19.5" z="-24" />
     <vertex x="-4.5" y="-16.4829636" z="-24.1294098" />
     <vertex x="-4.5" y="-19.5170383" z="-24.1294098" />
     <vertex x="-4.5" y="-16.4330139" z="-24.25" />
     <vertex x="-4.5" y="-19.566988" z="-24.25" />
     <vertex x="-4.5" y="-16.3535538" z="-24.3535538" />
     <vertex x="-4.5" y="-19.6464481" z="-24.3535538" />
     <vertex x="-4.5" y="-16.25" z="-24.4330139" />
     <vertex x="-4.5" y="-19.75" z="-24.4330139" />
     <vertex x="-4.5" y="-16.1294098" z="-24.4829636" />
     <vertex x="-4.5" y="-19.8705921" z="-24.4829636" />
     <vertex x="-4.5" y="-18.2161236" z="-45.9463158" />
     <vertex x="-4.5" y="-18.7678814" z="-45.9463158" />
     <vertex x="-4.5" y="-20" z="-8.50000191" />
     <vertex x="-4.5" y="-19.8705921" z="-8.48296356" />
     <vertex x="-4.5" y="-19.75" z="-8.43301392" />
     <vertex x="-4.5" y="-20" z="-15.5000019" />
     <vertex x="-4.5" y="-20.1294098" z="-15.5170383" />
     <vertex x="-4.5" y="-20.25" z="-15.566988" />
     <vertex x="-4.5" y="8" z="31.5" />
     <vertex x="-4.5" y="8.12940788" z="31.5170364" />
     <vertex x="-4.5" y="8.25" z="31.5669861" />
     <vertex x="-4.5" y="4.35355186" z="31.6464462" />
     <vertex x="-4.5" y="7.64644623" z="31.6464462" />
     <vertex x="-4.5" y="4.43301201" z="31.75" />
     <vertex x="-4.5" y="7.56698608" z="31.75" />
     <vertex x="-4.5" y="7.51703644" z="31.8705902" />
     <vertex x="-4.5" y="4.48296165" z="31.8705902" />
     <vertex x="-4.5" y="7.5" z="32" />
     <vertex x="-4.5" y="4.5" z="32" />
     <vertex x="-4.5" y="4.48296165" z="32.1294098" />
     <vertex x="-4.5" y="8" z="24.5" />
     <vertex x="-4.5" y="7.87059021" z="24.4829636" />
     <vertex x="-4.5" y="7.75" z="24.4330101" />
     <vertex x="-4.5" y="12" z="-8.50000191" />
     <vertex x="-4.5" y="12.1294079" z="-8.48296356" />
     <vertex x="-4.5" y="12.2499981" z="-8.43301392" />
     <vertex x="-4.5" y="12" z="-15.5000019" />
     <vertex x="-4.5" y="11.8705902" z="-15.5170383" />
     <vertex x="-4.5" y="11.75" z="-15.566988" />
     <vertex x="-4.5" y="19.9999981" z="-8.50000191" />
     <vertex x="-4.5" y="20.1294079" z="-8.48296356" />
     <vertex x="-4.5" y="20.2499981" z="-8.43301392" />
     <vertex x="-4.5" y="19.9999981" z="-15.5000019" />
     <vertex x="-4.5" y="19.8705883" z="-15.5170383" />
     <vertex x="-4.5" y="19.7499981" z="-15.566988" />
     <vertex x="-4.5" y="-16" z="11.5" />
     <vertex x="-4.5" y="-15.8705912" z="11.5170364" />
     <vertex x="-4.5" y="-15.750001" z="11.5669861" />
     <vertex x="-4.5" y="-16" z="4.5" />
     <vertex x="-4.5" y="-16.1294098" z="4.48296356" />
     <vertex x="-4.5" y="-16.25" z="4.4330101" />
     <vertex x="-4.5" y="27.6464443" z="4.35355377" />
     <vertex x="-4.5" y="24.3535519" z="4.35355377" />
     <vertex x="-4.5" y="27.566988" z="4.25" />
     <vertex x="-4.5" y="24.433012" z="4.25" />
     <vertex x="-4.5" y="27.5170345" z="4.12940979" />
     <vertex x="-4.5" y="24.4829617" z="4.12940979" />
     <vertex x="-4.5" y="27.4999981" z="4" />
     <vertex x="-4.5" y="24.4999981" z="4" />
     <vertex x="-4.5" y="27.5170345" z="3.87059021" />
     <vertex x="-4.5" y="24.4829617" z="3.87059021" />
     <vertex x="-4.5" y="27.566988" z="3.75" />
     <vertex x="-4.5" y="24.433012" z="3.75" />
     <vertex x="-4.5" y="27.6464443" z="3.64644623" />
     <vertex x="-4.5" y="24.3535519" z="3.64644623" />
     <vertex x="-4.5" y="27.6464443" z="0.353553772" />
     <vertex x="-4.5" y="24.3535519" z="0.353553772" />
     <vertex x="-4.5" y="27.566988" z="0.25" />
     <vertex x="-4.5" y="24.433012" z="0.25" />
     <vertex x="-4.5" y="27.5170345" z="0.12940979" />
     <vertex x="-4.5" y="24.4829617" z="0.12940979" />
     <vertex x="-4.5" y="27.4999981" z="0" />
     <vertex x="-4.5" y="24.4999981" z="0" />
     <vertex x="-4.5" y="27.5170345" z="-0.12940979" />
     <vertex x="-4.5" y="24.4829617" z="-0.12940979" />
     <vertex x="-4.5" y="27.566988" z="-0.250001907" />
     <vertex x="-4.5" y="24.433012" z="-0.250001907" />
     <vertex x="-4.5" y="27.6464443" z="-0.353553772" />
     <vertex x="-4.5" y="24.3535519" z="-0.353553772" />
     <vertex x="-4.5" y="27.6464443" z="-3.64644814" />
     <vertex x="-4.5" y="24.3535519" z="-3.64644814" />
     <vertex x="-4.5" y="27.566988" z="-3.75000191" />
     <vertex x="-4.5" y="24.433012" z="-3.75000191" />
     <vertex x="-4.5" y="27.5170345" z="-3.87059212" />
     <vertex x="-4.5" y="24.4829617" z="-3.87059212" />
     <vertex x="-4.5" y="27.4999981" z="-4.00000191" />
     <vertex x="-4.5" y="24.4999981" z="-4.00000191" />
     <vertex x="-4.5" y="27.5170345" z="-4.12940979" />
     <vertex x="-4.5" y="24.4829617" z="-4.12940979" />
     <vertex x="-4.5" y="27.566988" z="-4.25000191" />
     <vertex x="-4.5" y="24.433012" z="-4.25000191" />
     <vertex x="-4.5" y="27.6464443" z="-4.35355377" />
     <vertex x="-4.5" y="24.3535519" z="-4.35355377" />
     <vertex x="-4.5" y="27.6464443" z="-7.64644814" />
     <vertex x="-4.5" y="24.3535519" z="-7.64644814" />
     <vertex x="-4.5" y="27.566988" z="-7.75000191" />
     <vertex x="-4.5" y="24.433012" z="-7.75000191" />
     <vertex x="-4.5" y="27.5170345" z="-7.87059212" />
     <vertex x="-4.5" y="24.4829617" z="-7.87059212" />
     <vertex x="-4.5" y="27.4999981" z="-8.00000191" />
     <vertex x="-4.5" y="24.4999981" z="-8.00000191" />
     <vertex x="-4.5" y="27.5170345" z="-8.12940979" />
     <vertex x="-4.5" y="24.4829617" z="-8.12940979" />
     <vertex x="-4.5" y="27.566988" z="-8.25000191" />
     <vertex x="-4.5" y="24.433012" z="-8.25000191" />
     <vertex x="-4.5" y="27.6464443" z="-8.35355377" />
     <vertex x="-4.5" y="24.3535519" z="-8.35355377" />
     <vertex x="-4.5" y="23.9999981" z="11.5" />
     <vertex x="-4.5" y="24.1294079" z="11.5170364" />
     <vertex x="-4.5" y="24.2499981" z="11.5669861" />
     <vertex x="-4.5" y="20.3535519" z="11.6464462" />
     <vertex x="-4.5" y="23.6464443" z="11.6464462" />
     <vertex x="-4.5" y="20.433012" z="11.75" />
     <vertex x="-4.5" y="23.566988" z="11.75" />
     <vertex x="-4.5" y="23.5170345" z="11.8705902" />
     <vertex x="-4.5" y="20.4829617" z="11.8705902" />
     <vertex x="-4.5" y="23.4999981" z="12" />
     <vertex x="-4.5" y="20.4999981" z="12" />
     <vertex x="-4.5" y="20.4829617" z="12.1294098" />
     <vertex x="-4.5" y="23.9999981" z="4.5" />
     <vertex x="-4.5" y="23.8705883" z="4.48296356" />
     <vertex x="-4.5" y="23.7499981" z="4.4330101" />
     <vertex x="-4.5" y="-20" z="11.5" />
     <vertex x="-4.5" y="-19.8705921" z="11.5170364" />
     <vertex x="-4.5" y="-19.75" z="11.5669861" />
     <vertex x="-4.5" y="-23.6464481" z="11.6464462" />
     <vertex x="-4.5" y="-20.3535538" z="11.6464462" />
     <vertex x="-4.5" y="-23.566988" z="11.75" />
     <vertex x="-4.5" y="-20.4330139" z="11.75" />
     <vertex x="-4.5" y="-23.5170383" z="11.8705902" />
     <vertex x="-4.5" y="-20.4829636" z="11.8705902" />
     <vertex x="-4.5" y="-23.5" z="12" />
     <vertex x="-4.5" y="-20.5" z="12" />
     <vertex x="-4.5" y="-23.5170383" z="12.1294098" />
     <vertex x="-4.5" y="-20.4829636" z="12.1294098" />
     <vertex x="-4.5" y="-23.566988" z="12.25" />
     <vertex x="-4.5" y="-20.4330139" z="12.25" />
     <vertex x="-4.5" y="-23.6464481" z="12.3535538" />
     <vertex x="-4.5" y="-20.3535538" z="12.3535538" />
     <vertex x="-4.5" y="-23.6464481" z="15.6464462" />
     <vertex x="-4.5" y="-20.3535538" z="15.6464462" />
     <vertex x="-4.5" y="-23.566988" z="15.75" />
     <vertex x="-4.5" y="-20.4330139" z="15.75" />
     <vertex x="-4.5" y="-23.5170383" z="15.8705902" />
     <vertex x="-4.5" y="-20.4829636" z="15.8705902" />
     <vertex x="-4.5" y="-23.5" z="16" />
     <vertex x="-4.5" y="-20.5" z="16" />
     <vertex x="-4.5" y="-23.5170383" z="16.1294098" />
     <vertex x="-4.5" y="-20.4829636" z="16.1294098" />
     <vertex x="-4.5" y="-23.566988" z="16.25" />
     <vertex x="-4.5" y="-20.4330139" z="16.25" />
     <vertex x="-4.5" y="-23.6464481" z="16.3535538" />
     <vertex x="-4.5" y="-20.3535538" z="16.3535538" />
     <vertex x="-4.5" y="-23.6464481" z="19.6464462" />
     <vertex x="-4.5" y="-20.3535538" z="19.6464462" />
     <vertex x="-4.5" y="-23.566988" z="19.75" />
     <vertex x="-4.5" y="-20.4330139" z="19.75" />
     <vertex x="-4.5" y="-23.5170383" z="19.8705902" />
     <vertex x="-4.5" y="-20.4829636" z="19.8705902" />
     <vertex x="-4.5" y="-23.5" z="20" />
     <vertex x="-4.5" y="-20.5" z="20" />
     <vertex x="-4.5" y="-23.5170383" z="20.1294098" />
     <vertex x="-4.5" y="-20.4829636" z="20.1294098" />
     <vertex x="-4.5" y="-23.566988" z="20.25" />
     <vertex x="-4.5" y="-20.4330139" z="20.25" />
     <vertex x="-4.5" y="-23.6464481" z="20.3535538" />
     <vertex x="-4.5" y="-20.3535538" z="20.3535538" />
     <vertex x="-4.5" y="-23.6464481" z="23.6464462" />
     <vertex x="-4.5" y="-20.3535538" z="23.6464462" />
     <vertex x="-4.5" y="-23.566988" z="23.75" />
     <vertex x="-4.5" y="-20.4330139" z="23.75" />
     <vertex x="-4.5" y="-23.5170383" z="23.8705902" />
     <vertex x="-4.5" y="-20.4829636" z="23.8705902" />
     <vertex x="-4.5" y="-23.5" z="24" />
     <vertex x="-4.5" y="-20.5" z="24" />
     <vertex x="-4.5" y="-23.5170383" z="24.1294098" />
     <vertex x="-4.5" y="-20.4829636" z="24.1294098" />
     <vertex x="-4.5" y="-23.566988" z="24.25" />
     <vertex x="-4.5" y="-20.4330139" z="24.25" />
     <vertex x="-4.5" y="-23.6464481" z="24.3535538" />
     <vertex x="-4.5" y="-20.3535538" z="24.3535538" />
     <vertex x="-4.5" y="-20" z="4.5" />
     <vertex x="-4.5" y="-20.1294098" z="4.48296356" />
     <vertex x="-4.5" y="-20.25" z="4.4330101" />
     <vertex x="-4.5" y="0" z="31.5" />
     <vertex x="-4.5" y="0.129407883" z="31.5170364" />
     <vertex x="-4.5" y="0.25" z="31.5669861" />
     <vertex x="-4.5" y="-3.64644814" z="31.6464462" />
     <vertex x="-4.5" y="-0.353553772" z="31.6464462" />
     <vertex x="-4.5" y="-3.56698799" z="31.75" />
     <vertex x="-4.5" y="-0.433013916" z="31.75" />
     <vertex x="-4.5" y="-0.482963562" z="31.8705902" />
     <vertex x="-4.5" y="-3.51703835" z="31.8705902" />
     <vertex x="-4.5" y="-0.5" z="32" />
     <vertex x="-4.5" y="-3.5" z="32" />
     <vertex x="-4.5" y="-3.51703835" z="32.1294098" />
     <vertex x="-4.5" y="0" z="24.5" />
     <vertex x="-4.5" y="-0.12940979" z="24.4829636" />
     <vertex x="-4.5" y="-0.25" z="24.4330101" />
     <vertex x="-4.5" y="-28.3535538" z="4.35355377" />
     <vertex x="-4.5" y="-31.6464462" z="4.35355377" />
     <vertex x="-4.5" y="-28.4330139" z="4.25" />
     <vertex x="-4.5" y="-31.566988" z="4.25" />
     <vertex x="-4.5" y="-28.4829636" z="4.12940979" />
     <vertex x="-4.5" y="-31.5170383" z="4.12940979" />
     <vertex x="-4.5" y="-28.5" z="4" />
     <vertex x="-4.5" y="-31.5" z="4" />
     <vertex x="-4.5" y="-28.4829636" z="3.87059021" />
     <vertex x="-4.5" y="-31.5170383" z="3.87059021" />
     <vertex x="-4.5" y="-28.4330139" z="3.75" />
     <vertex x="-4.5" y="-31.566988" z="3.75" />
     <vertex x="-4.5" y="-28.3535538" z="3.64644623" />
     <vertex x="-4.5" y="-31.6464462" z="3.64644623" />
     <vertex x="-4.5" y="-28.3535538" z="0.353553772" />
     <vertex x="-4.5" y="-31.6464462" z="0.353553772" />
     <vertex x="-4.5" y="-28.4330139" z="0.25" />
     <vertex x="-4.5" y="-31.566988" z="0.25" />
     <vertex x="-4.5" y="-28.4829636" z="0.12940979" />
     <vertex x="-4.5" y="-31.5170383" z="0.12940979" />
     <vertex x="-4.5" y="-28.5" z="0" />
     <vertex x="-4.5" y="-31.5" z="0" />
     <vertex x="-4.5" y="-28.4829636" z="-0.12940979" />
     <vertex x="-4.5" y="-31.5170383" z="-0.12940979" />
     <vertex x="-4.5" y="-28.4330139" z="-0.250001907" />
     <vertex x="-4.5" y="-31.566988" z="-0.250001907" />
     <vertex x="-4.5" y="-28.3535538" z="-0.353553772" />
     <vertex x="-4.5" y="-31.6464462" z="-0.353553772" />
     <vertex x="-4.5" y="-28.3535538" z="-3.64644814" />
     <vertex x="-4.5" y="-31.6464462" z="-3.64644814" />
     <vertex x="-4.5" y="-28.4330139" z="-3.75000191" />
     <vertex x="-4.5" y="-31.566988" z="-3.75000191" />
     <vertex x="-4.5" y="-28.4829636" z="-3.87059212" />
     <vertex x="-4.5" y="-31.5170383" z="-3.87059212" />
     <vertex x="-4.5" y="-28.5" z="-4.00000191" />
     <vertex x="-4.5" y="-31.5" z="-4.00000191" />
     <vertex x="-4.5" y="-28.4829636" z="-4.12940979" />
     <vertex x="-4.5" y="-31.5170383" z="-4.12940979" />
     <vertex x="-4.5" y="-28.4330139" z="-4.25000191" />
     <vertex x="-4.5" y="-31.566988" z="-4.25000191" />
     <vertex x="-4.5" y="-28.3535538" z="-4.35355377" />
     <vertex x="-4.5" y="-31.6464462" z="-4.35355377" />
     <vertex x="-4.5" y="-28.3535538" z="-7.64644814" />
     <vertex x="-4.5" y="-31.6464462" z="-7.64644814" />
     <vertex x="-4.5" y="-28.4330139" z="-7.75000191" />
     <vertex x="-4.5" y="-31.566988" z="-7.75000191" />
     <vertex x="-4.5" y="-28.4829636" z="-7.87059212" />
     <vertex x="-4.5" y="-31.5170383" z="-7.87059212" />
     <vertex x="-4.5" y="-28.5" z="-8.00000191" />
     <vertex x="-4.5" y="-31.5" z="-8.00000191" />
     <vertex x="-4.5" y="-28.4829636" z="-8.12940979" />
     <vertex x="-4.5" y="-31.5170383" z="-8.12940979" />
     <vertex x="-4.5" y="-28.4330139" z="-8.25000191" />
     <vertex x="-4.5" y="-31.566988" z="-8.25000191" />
     <vertex x="-4.5" y="-32" z="11.5" />
     <vertex x="-4.5" y="-31.8705902" z="11.5170364" />
     <vertex x="-4.5" y="-31.75" z="11.5669861" />
     <vertex x="-4.5" y="-32.5" z="12" />
     <vertex x="-4.5" y="-32.4829636" z="11.8705902" />
     <vertex x="-4.5" y="-32" z="4.5" />
     <vertex x="-4.5" y="-32.1294098" z="4.48296356" />
     <vertex x="-4.5" y="-32.25" z="4.4330101" />
     <vertex x="-4.5" y="23.9999981" z="24.5" />
     <vertex x="-4.5" y="23.8705883" z="24.4829636" />
     <vertex x="-4.5" y="23.7499981" z="24.4330101" />
     <vertex x="-4.5" y="12.3535519" z="32.3535538" />
     <vertex x="-4.5" y="12.2499981" z="32.4330139" />
     <vertex x="-4.5" y="12.1294079" z="32.4829636" />
     <vertex x="-4.5" y="12" z="32.5" />
     <vertex x="-4.5" y="19.9999981" z="24.5" />
     <vertex x="-4.5" y="19.8705883" z="24.4829636" />
     <vertex x="-4.5" y="19.7499981" z="24.4330101" />
     <vertex x="-4.5" y="35.1969604" z="-45.9267845" />
     <vertex x="-4.5" y="32.3535538" z="-12.3535538" />
     <vertex x="-4.5" y="32.4330139" z="-12.2500019" />
     <vertex x="-4.5" y="36.5592651" z="-53.5683861" />
     <vertex x="-4.5" y="36.5592651" z="-53.5879173" />
     <vertex x="-4.5" y="30.1334858" z="-55.3896751" />
     <vertex x="-4.5" y="35.9049683" z="-53.5879173" />
     <vertex x="-4.5" y="33.8493042" z="-53.5879173" />
     <vertex x="-4.5" y="35.6364136" z="-51.8886986" />
     <vertex x="-4.5" y="34.1178589" z="-51.8886986" />
     <vertex x="-4.5" y="29.4938374" z="-55.3896751" />
     <vertex x="-4.5" y="-59" z="-59" />
     <vertex x="-4.5" y="-2.82549858" z="-53.6172142" />
     <vertex x="-4.5" y="-6.73663139" z="-53.5879173" />
     <vertex x="-4.5" y="-5.99444389" z="-53.5879173" />
     <vertex x="-4.5" y="-59" z="-8.66025543" />
     <vertex x="-4.5" y="-42.8547974" z="-52.7285423" />
     <vertex x="-4.5" y="-42.8547974" z="-53.5879173" />
     <vertex x="-4.5" y="-32.5" z="0" />
     <vertex x="-4.5" y="-32.4829636" z="-0.12940979" />
     <vertex x="-4.5" y="-32.4829636" z="-3.87059212" />
     <vertex x="-4.5" y="-32.4330139" z="-3.75000191" />
     <vertex x="-4.5" y="-32.4330139" z="-0.250001907" />
     <vertex x="-4.5" y="-32.3535538" z="-3.64644814" />
     <vertex x="-4.5" y="-32.3535538" z="-0.353553772" />
     <vertex x="-4.5" y="-32.25" z="-3.56698799" />
     <vertex x="-4.5" y="-32.25" z="-0.433013916" />
     <vertex x="-4.5" y="-32.1294098" z="-3.51703835" />
     <vertex x="-4.5" y="-32.1294098" z="-0.482963562" />
     <vertex x="-4.5" y="-32" z="-3.50000191" />
     <vertex x="-4.5" y="-32" z="-0.500001907" />
     <vertex x="-4.5" y="-31.8705902" z="-3.51703835" />
     <vertex x="-4.5" y="-31.8705902" z="-0.482963562" />
     <vertex x="-4.5" y="-31.75" z="-3.56698799" />
     <vertex x="-4.5" y="-31.75" z="-0.433013916" />
     <vertex x="-4.5" y="-59" z="8.66025162" />
     <vertex x="-4.5" y="-28.4330139" z="20.25" />
     <vertex x="-4.5" y="-28.4829636" z="20.1294098" />
     <vertex x="-4.5" y="0" z="32.5" />
     <vertex x="-4.5" y="-4.00000095" z="32.5" />
     <vertex x="-4.5" y="-7.87059116" z="32.4829636" />
     <vertex x="-4.5" y="-4.12941074" z="32.4829636" />
     <vertex x="-4.5" y="-7.75000095" z="32.4330139" />
     <vertex x="-4.5" y="-4.25000095" z="32.4330139" />
     <vertex x="-4.5" y="-4.35355377" z="32.3535538" />
     <vertex x="-4.5" y="28.433012" z="20.25" />
     <vertex x="-4.5" y="28.3535519" z="20.3535538" />
     <vertex x="-4.5" y="32.5" z="0" />
     <vertex x="-4.5" y="32.4829636" z="0.12940979" />
     <vertex x="-4.5" y="32.4829636" z="3.87059021" />
     <vertex x="-4.5" y="32.4330139" z="3.75" />
     <vertex x="-4.5" y="32.4330139" z="0.25" />
     <vertex x="-4.5" y="32.3535538" z="3.64644623" />
     <vertex x="-4.5" y="32.3535538" z="0.353553772" />
     <vertex x="-4.5" y="32.25" z="3.56698608" />
     <vertex x="-4.5" y="32.25" z="0.433010101" />
     <vertex x="-4.5" y="32.1294098" z="3.51703644" />
     <vertex x="-4.5" y="32.1294098" z="0.482963562" />
     <vertex x="-4.5" y="31.9999981" z="3.5" />
     <vertex x="-4.5" y="31.9999981" z="0.5" />
     <vertex x="-4.5" y="31.8705883" z="3.51703644" />
     <vertex x="-4.5" y="31.8705883" z="0.482963562" />
     <vertex x="-4.5" y="31.7499981" z="3.56698608" />
     <vertex x="-4.5" y="31.7499981" z="0.433010101" />
     <vertex x="-4.5" y="-0.25" z="-3.56698799" />
     <vertex x="-4.5" y="-0.25" z="-0.433013916" />
     <vertex x="-4.5" y="-0.12940979" z="-3.51703835" />
     <vertex x="-4.5" y="-0.12940979" z="-0.482963562" />
     <vertex x="-4.5" y="0" z="-3.50000191" />
     <vertex x="-4.5" y="0" z="-0.500001907" />
     <vertex x="-4.5" y="0.129407883" z="-3.51703835" />
     <vertex x="-4.5" y="0.129407883" z="-0.482963562" />
     <vertex x="-4.5" y="0.25" z="-3.56698799" />
     <vertex x="-4.5" y="0.25" z="-0.433013916" />
     <vertex x="-4.5" y="0.25" z="3.56698608" />
     <vertex x="-4.5" y="0.25" z="0.433010101" />
     <vertex x="-4.5" y="0.129407883" z="3.51703644" />
     <vertex x="-4.5" y="0.129407883" z="0.482963562" />
     <vertex x="-4.5" y="0" z="3.5" />
     <vertex x="-4.5" y="0" z="0.5" />
     <vertex x="-4.5" y="-0.12940979" z="3.51703644" />
     <vertex x="-4.5" y="-0.12940979" z="0.482963562" />
     <vertex x="-4.5" y="-0.25" z="3.56698608" />
     <vertex x="-4.5" y="-0.25" z="0.433010101" />
     <vertex x="-4.5" y="-20.25" z="-23.566988" />
     <vertex x="-4.5" y="-20.25" z="-20.4330139" />
     <vertex x="-4.5" y="-20.1294098" z="-23.5170383" />
     <vertex x="-4.5" y="-20.1294098" z="-20.4829636" />
     <vertex x="-4.5" y="-20" z="-23.5" />
     <vertex x="-4.5" y="-20" z="-20.5" />
     <vertex x="-4.5" y="-19.8705921" z="-23.5170383" />
     <vertex x="-4.5" y="-19.8705921" z="-20.4829636" />
     <vertex x="-4.5" y="-19.75" z="-23.566988" />
     <vertex x="-4.5" y="-19.75" z="-20.4330139" />
     <vertex x="-4.5" y="-19.75" z="-16.4330139" />
     <vertex x="-4.5" y="-19.75" z="-19.566988" />
     <vertex x="-4.5" y="-19.8705921" z="-16.4829636" />
     <vertex x="-4.5" y="-19.8705921" z="-19.5170383" />
     <vertex x="-4.5" y="-20" z="-16.5" />
     <vertex x="-4.5" y="-20" z="-19.5" />
     <vertex x="-4.5" y="-20.1294098" z="-16.4829636" />
     <vertex x="-4.5" y="-20.1294098" z="-19.5170383" />
     <vertex x="-4.5" y="-20.25" z="-16.4330139" />
     <vertex x="-4.5" y="-20.25" z="-19.566988" />
     <vertex x="-4.5" y="4" z="-24.5" />
     <vertex x="-4.5" y="3.21454048" z="-46.9765892" />
     <vertex x="-4.5" y="8.11688423" z="-46.9765892" />
     <vertex x="-4.5" y="8.77606392" z="-46.9765892" />
     <vertex x="-4.5" y="8.77606392" z="-47.7969017" />
     <vertex x="-4.5" y="8.76629829" z="-48.8369408" />
     <vertex x="-4.5" y="8.11688423" z="-47.7969017" />
     <vertex x="-4.5" y="8.12664986" z="-48.8369408" />
     <vertex x="-4.5" y="7.02313423" z="-48.8369408" />
     <vertex x="-4.5" y="8.12664986" z="-53.5879173" />
     <vertex x="-4.5" y="7.02313423" z="-53.5879173" />
     <vertex x="-4.5" y="6.37372017" z="-53.5879173" />
     <vertex x="-4.5" y="4.94305611" z="-53.5879173" />
     <vertex x="-4.5" y="6.37372017" z="-49.457058" />
     <vertex x="-4.5" y="4.94305611" z="-49.4179955" />
     <vertex x="-4.5" y="7.75" z="-24.4330139" />
     <vertex x="-4.5" y="4.35355186" z="-24.3535538" />
     <vertex x="-4.5" y="7.64644623" z="-24.3535538" />
     <vertex x="-4.5" y="4.43301201" z="-24.25" />
     <vertex x="-4.5" y="4.25" z="-20.4330139" />
     <vertex x="-4.5" y="4.25" z="-23.566988" />
     <vertex x="-4.5" y="4.12940788" z="-20.4829636" />
     <vertex x="-4.5" y="4.12940788" z="-23.5170383" />
     <vertex x="-4.5" y="4" z="-20.5" />
     <vertex x="-4.5" y="4" z="-23.5" />
     <vertex x="-4.5" y="3.87059021" z="-20.4829636" />
     <vertex x="-4.5" y="3.87059021" z="-23.5170383" />
     <vertex x="-4.5" y="3.75" z="-20.4330139" />
     <vertex x="-4.5" y="3.75" z="-23.566988" />
     <vertex x="-4.5" y="12.433012" z="-24.25" />
     <vertex x="-4.5" y="15.6464443" z="-24.3535538" />
     <vertex x="-4.5" y="12.3535519" z="-24.3535538" />
     <vertex x="-4.5" y="15.7499981" z="-24.4330139" />
     <vertex x="-4.5" y="16.2499981" z="-20.4330139" />
     <vertex x="-4.5" y="16.2499981" z="-23.566988" />
     <vertex x="-4.5" y="16.1294079" z="-20.4829636" />
     <vertex x="-4.5" y="16.1294079" z="-23.5170383" />
     <vertex x="-4.5" y="15.9999981" z="-20.5" />
     <vertex x="-4.5" y="15.9999981" z="-23.5" />
     <vertex x="-4.5" y="15.8705883" z="-20.4829636" />
     <vertex x="-4.5" y="15.8705883" z="-23.5170383" />
     <vertex x="-4.5" y="15.7499981" z="-20.4330139" />
     <vertex x="-4.5" y="15.7499981" z="-23.566988" />
     <vertex x="-4.5" y="8.25" z="-20.4330139" />
     <vertex x="-4.5" y="8.25" z="-23.566988" />
     <vertex x="-4.5" y="8.12940788" z="-20.4829636" />
     <vertex x="-4.5" y="8.12940788" z="-23.5170383" />
     <vertex x="-4.5" y="8" z="-20.5" />
     <vertex x="-4.5" y="8" z="-23.5" />
     <vertex x="-4.5" y="7.87059021" z="-20.4829636" />
     <vertex x="-4.5" y="7.87059021" z="-23.5170383" />
     <vertex x="-4.5" y="7.75" z="-20.4330139" />
     <vertex x="-4.5" y="7.75" z="-23.566988" />
     <vertex x="-4.5" y="19.9999981" z="-24.5" />
     <vertex x="-4.5" y="21.1051655" z="-48.8076439" />
     <vertex x="-4.5" y="18.9371967" z="-48.8369408" />
     <vertex x="-4.5" y="20.878046" z="-48.8480721" />
     <vertex x="-4.5" y="19.1686687" z="-48.8806305" />
     <vertex x="-4.5" y="20.7800198" z="-48.8839951" />
     <vertex x="-4.5" y="19.2682133" z="-48.9185791" />
     <vertex x="-4.5" y="20.7376118" z="-48.9086304" />
     <vertex x="-4.5" y="19.3111057" z="-48.9444008" />
     <vertex x="-4.5" y="20.7006397" z="-48.9387589" />
     <vertex x="-4.5" y="19.3483257" z="-48.9758606" />
     <vertex x="-4.5" y="20.6696606" z="-48.9749527" />
     <vertex x="-4.5" y="19.3793621" z="-49.0134697" />
     <vertex x="-4.5" y="20.6442051" z="-49.0167274" />
     <vertex x="-4.5" y="19.4047718" z="-49.0566788" />
     <vertex x="-4.5" y="20.6066837" z="-49.1138153" />
     <vertex x="-4.5" y="19.4419231" z="-49.1566887" />
     <vertex x="-4.5" y="20.5631733" z="-49.3398705" />
     <vertex x="-4.5" y="19.4840717" z="-49.3886986" />
     <vertex x="-4.5" y="19.4840717" z="-50.1894798" />
     <vertex x="-4.5" y="19.4940929" z="-51.1249962" />
     <vertex x="-4.5" y="19.4561443" z="-51.0254517" />
     <vertex x="-4.5" y="21.2986317" z="-48.814106" />
     <vertex x="-4.5" y="20.1294079" z="-24.4829636" />
     <vertex x="-4.5" y="21.4917431" z="-48.8254318" />
     <vertex x="-4.5" y="22.6432514" z="-48.8369408" />
     <vertex x="-4.5" y="21.6843395" z="-48.8438797" />
     <vertex x="-4.5" y="21.8766499" z="-48.8662376" />
     <vertex x="-4.5" y="22.0682049" z="-48.8925858" />
     <vertex x="-4.5" y="22.2598095" z="-48.9185448" />
     <vertex x="-4.5" y="22.4515057" z="-48.9438553" />
     <vertex x="-4.5" y="22.6432514" z="-48.9687767" />
     <vertex x="-4.5" y="20.2499981" z="-24.4330139" />
     <vertex x="-4.5" y="31.6569233" z="-45.9463158" />
     <vertex x="-4.5" y="23.2926655" z="-48.8369408" />
     <vertex x="-4.5" y="20.3535519" z="-24.3535538" />
     <vertex x="-4.5" y="20.433012" z="-24.25" />
     <vertex x="-4.5" y="32.2965698" z="-45.9463158" />
     <vertex x="-4.5" y="24.2499981" z="-20.4330139" />
     <vertex x="-4.5" y="24.3535519" z="-20.3535538" />
     <vertex x="-4.5" y="20.4829617" z="-24.1294098" />
     <vertex x="-4.5" y="24.1294079" z="-20.4829636" />
     <vertex x="-4.5" y="20.4999981" z="-24" />
     <vertex x="-4.5" y="23.9999981" z="-20.5" />
     <vertex x="-4.5" y="23.8705883" z="-20.4829636" />
     <vertex x="-4.5" y="20.4829617" z="-23.8705902" />
     <vertex x="-4.5" y="23.7499981" z="-20.4330139" />
     <vertex x="-4.5" y="20.433012" z="-23.75" />
     <vertex x="-4.5" y="10.5778217" z="-45.9463158" />
     <vertex x="-4.5" y="12" z="-24.5" />
     <vertex x="-4.5" y="13.097353" z="-45.9463158" />
     <vertex x="-4.5" y="12.2499981" z="-20.4330139" />
     <vertex x="-4.5" y="12.2499981" z="-23.566988" />
     <vertex x="-4.5" y="12.1294079" z="-20.4829636" />
     <vertex x="-4.5" y="12.1294079" z="-23.5170383" />
     <vertex x="-4.5" y="12" z="-20.5" />
     <vertex x="-4.5" y="12" z="-23.5" />
     <vertex x="-4.5" y="11.8705902" z="-20.4829636" />
     <vertex x="-4.5" y="11.8705902" z="-23.5170383" />
     <vertex x="-4.5" y="11.75" z="-20.4330139" />
     <vertex x="-4.5" y="11.75" z="-23.566988" />
     <vertex x="-4.5" y="0.25" z="-20.4330139" />
     <vertex x="-4.5" y="0.25" z="-23.566988" />
     <vertex x="-4.5" y="0.129407883" z="-20.4829636" />
     <vertex x="-4.5" y="0.129407883" z="-23.5170383" />
     <vertex x="-4.5" y="0" z="-20.5" />
     <vertex x="-4.5" y="0" z="-23.5" />
     <vertex x="-4.5" y="-0.12940979" z="-20.4829636" />
     <vertex x="-4.5" y="-0.12940979" z="-23.5170383" />
     <vertex x="-4.5" y="-0.25" z="-20.4330139" />
     <vertex x="-4.5" y="-0.25" z="-23.566988" />
     <vertex x="-4.5" y="-24.4829636" z="-20.1294098" />
     <vertex x="-4.5" y="-28" z="-16.5" />
     <vertex x="-4.5" y="-24.5" z="-20" />
     <vertex x="-4.5" y="-27.8705902" z="-16.4829636" />
     <vertex x="-4.5" y="-24.4829636" z="-19.8705902" />
     <vertex x="-4.5" y="-27.75" z="-16.4330139" />
     <vertex x="-4.5" y="-24.4330139" z="-19.75" />
     <vertex x="-4.5" y="-27.6464481" z="-16.3535538" />
     <vertex x="-4.5" y="-24.3535538" z="-19.6464481" />
     <vertex x="-4.5" y="-24.3535538" z="-16.3535538" />
     <vertex x="-4.5" y="-24.25" z="-19.566988" />
     <vertex x="-4.5" y="-24.25" z="-16.4330139" />
     <vertex x="-4.5" y="-24.1294098" z="-19.5170383" />
     <vertex x="-4.5" y="-24.1294098" z="-16.4829636" />
     <vertex x="-4.5" y="-24" z="-19.5" />
     <vertex x="-4.5" y="-24" z="-16.5" />
     <vertex x="-4.5" y="-23.8705902" z="-19.5170383" />
     <vertex x="-4.5" y="-23.8705902" z="-16.4829636" />
     <vertex x="-4.5" y="-23.75" z="-19.566988" />
     <vertex x="-4.5" y="-23.75" z="-16.4330139" />
     <vertex x="-4.5" y="-28.1294098" z="-16.4829636" />
     <vertex x="-4.5" y="-24.4330139" z="-20.25" />
     <vertex x="-4.5" y="-28.25" z="-16.4330139" />
     <vertex x="-4.5" y="-36.7024536" z="-45.9463158" />
     <vertex x="-4.5" y="-39.1829224" z="-45.9463158" />
     <vertex x="-4.5" y="-24.3535538" z="-20.3535538" />
     <vertex x="-4.5" y="-35.4817505" z="-45.9463158" />
     <vertex x="-4.5" y="-35.4817505" z="-53.5879173" />
     <vertex x="-4.5" y="-24.25" z="-20.4330139" />
     <vertex x="-4.5" y="-32.9622192" z="-45.9463158" />
     <vertex x="-4.5" y="-34.8030396" z="-45.9463158" />
     <vertex x="-4.5" y="-24.1294098" z="-20.4829636" />
     <vertex x="-4.5" y="-20.4330139" z="-24.25" />
     <vertex x="-4.5" y="-32.2835083" z="-45.9463158" />
     <vertex x="-4.5" y="-20.4829636" z="-24.1294098" />
     <vertex x="-4.5" y="-24" z="-20.5" />
     <vertex x="-4.5" y="-20.5" z="-24" />
     <vertex x="-4.5" y="-23.8705902" z="-20.4829636" />
     <vertex x="-4.5" y="-20.4829636" z="-23.8705902" />
     <vertex x="-4.5" y="-23.75" z="-20.4330139" />
     <vertex x="-4.5" y="-12.250001" z="0.433010101" />
     <vertex x="-4.5" y="-12.250001" z="3.56698608" />
     <vertex x="-4.5" y="-12.1294098" z="0.482963562" />
     <vertex x="-4.5" y="-12.1294098" z="3.51703644" />
     <vertex x="-4.5" y="-12.000001" z="0.5" />
     <vertex x="-4.5" y="-12.000001" z="3.5" />
     <vertex x="-4.5" y="-11.8705912" z="0.482963562" />
     <vertex x="-4.5" y="-11.8705912" z="3.51703644" />
     <vertex x="-4.5" y="-11.750001" z="0.433010101" />
     <vertex x="-4.5" y="-11.750001" z="3.56698608" />
     <vertex x="-4.5" y="-11.750001" z="4.4330101" />
     <vertex x="-4.5" y="-11.8705912" z="4.48296356" />
     <vertex x="-4.5" y="-4.25000095" z="0.433010101" />
     <vertex x="-4.5" y="-4.25000095" z="3.56698608" />
     <vertex x="-4.5" y="-4.12941074" z="0.482963562" />
     <vertex x="-4.5" y="-4.12941074" z="3.51703644" />
     <vertex x="-4.5" y="-4.00000095" z="0.5" />
     <vertex x="-4.5" y="-4.00000095" z="3.5" />
     <vertex x="-4.5" y="-3.87059116" z="0.482963562" />
     <vertex x="-4.5" y="-3.87059116" z="3.51703644" />
     <vertex x="-4.5" y="-3.75" z="0.433010101" />
     <vertex x="-4.5" y="-3.75" z="3.56698608" />
     <vertex x="-4.5" y="-3.75" z="4.4330101" />
     <vertex x="-4.5" y="-3.87059116" z="4.48296356" />
     <vertex x="-4.5" y="-20.25" z="0.433010101" />
     <vertex x="-4.5" y="-20.25" z="3.56698608" />
     <vertex x="-4.5" y="-20.1294098" z="0.482963562" />
     <vertex x="-4.5" y="-20.1294098" z="3.51703644" />
     <vertex x="-4.5" y="-20" z="0.5" />
     <vertex x="-4.5" y="-20" z="3.5" />
     <vertex x="-4.5" y="-19.8705921" z="0.482963562" />
     <vertex x="-4.5" y="-19.8705921" z="3.51703644" />
     <vertex x="-4.5" y="-19.75" z="0.433010101" />
     <vertex x="-4.5" y="-19.75" z="3.56698608" />
     <vertex x="-4.5" y="-19.75" z="4.4330101" />
     <vertex x="-4.5" y="-19.8705921" z="4.48296356" />
     <vertex x="-4.5" y="7.75" z="0.433010101" />
     <vertex x="-4.5" y="7.75" z="3.56698608" />
     <vertex x="-4.5" y="7.87059021" z="0.482963562" />
     <vertex x="-4.5" y="7.87059021" z="3.51703644" />
     <vertex x="-4.5" y="8" z="0.5" />
     <vertex x="-4.5" y="8" z="3.5" />
     <vertex x="-4.5" y="8.12940788" z="0.482963562" />
     <vertex x="-4.5" y="8.12940788" z="3.51703644" />
     <vertex x="-4.5" y="8.25" z="0.433010101" />
     <vertex x="-4.5" y="8.25" z="3.56698608" />
     <vertex x="-4.5" y="8.25" z="4.4330101" />
     <vertex x="-4.5" y="8.12940788" z="4.48296356" />
     <vertex x="-4.5" y="23.7499981" z="0.433010101" />
     <vertex x="-4.5" y="23.7499981" z="3.56698608" />
     <vertex x="-4.5" y="23.8705883" z="0.482963562" />
     <vertex x="-4.5" y="23.8705883" z="3.51703644" />
     <vertex x="-4.5" y="23.9999981" z="0.5" />
     <vertex x="-4.5" y="23.9999981" z="3.5" />
     <vertex x="-4.5" y="24.1294079" z="0.482963562" />
     <vertex x="-4.5" y="24.1294079" z="3.51703644" />
     <vertex x="-4.5" y="24.2499981" z="0.433010101" />
     <vertex x="-4.5" y="24.2499981" z="3.56698608" />
     <vertex x="-4.5" y="24.2499981" z="4.4330101" />
     <vertex x="-4.5" y="24.1294079" z="4.48296356" />
     <vertex x="-4.5" y="3.75" z="0.433010101" />
     <vertex x="-4.5" y="3.75" z="3.56698608" />
     <vertex x="-4.5" y="3.87059021" z="0.482963562" />
     <vertex x="-4.5" y="3.87059021" z="3.51703644" />
     <vertex x="-4.5" y="4" z="0.5" />
     <vertex x="-4.5" y="4" z="3.5" />
     <vertex x="-4.5" y="4.12940788" z="0.482963562" />
     <vertex x="-4.5" y="4.12940788" z="3.51703644" />
     <vertex x="-4.5" y="4.25" z="0.433010101" />
     <vertex x="-4.5" y="4.25" z="3.56698608" />
     <vertex x="-4.5" y="4.25" z="4.4330101" />
     <vertex x="-4.5" y="4.12940788" z="4.48296356" />
     <vertex x="-4.5" y="-32.4829636" z="3.87059021" />
     <vertex x="-4.5" y="-32.5" z="4" />
     <vertex x="-4.5" y="-32.4829636" z="4.12940979" />
     <vertex x="-4.5" y="-32.4330139" z="4.25" />
     <vertex x="-4.5" y="-32.3535538" z="4.35355377" />
     <vertex x="-4.5" y="-32.4330139" z="3.75" />
     <vertex x="-4.5" y="-32.4330139" z="0.25" />
     <vertex x="-4.5" y="-32.4829636" z="0.12940979" />
     <vertex x="-4.5" y="-32.3535538" z="0.353553772" />
     <vertex x="-4.5" y="-32.3535538" z="3.64644623" />
     <vertex x="-4.5" y="-32.25" z="0.433010101" />
     <vertex x="-4.5" y="-32.25" z="3.56698608" />
     <vertex x="-4.5" y="-32.1294098" z="0.482963562" />
     <vertex x="-4.5" y="-32.1294098" z="3.51703644" />
     <vertex x="-4.5" y="-32" z="0.5" />
     <vertex x="-4.5" y="-32" z="3.5" />
     <vertex x="-4.5" y="-31.8705902" z="0.482963562" />
     <vertex x="-4.5" y="-31.8705902" z="3.51703644" />
     <vertex x="-4.5" y="-31.75" z="0.433010101" />
     <vertex x="-4.5" y="-31.75" z="3.56698608" />
     <vertex x="-4.5" y="-31.75" z="4.4330101" />
     <vertex x="-4.5" y="-31.8705902" z="4.48296356" />
     <vertex x="-4.5" y="32.4330139" z="4.25" />
     <vertex x="-4.5" y="32.3535538" z="4.35355377" />
     <vertex x="-4.5" y="32.25" z="4.4330101" />
     <vertex x="-4.5" y="32.1294098" z="4.48296356" />
     <vertex x="-4.5" y="11.75" z="0.433010101" />
     <vertex x="-4.5" y="11.75" z="3.56698608" />
     <vertex x="-4.5" y="11.8705902" z="0.482963562" />
     <vertex x="-4.5" y="11.8705902" z="3.51703644" />
     <vertex x="-4.5" y="12" z="0.5" />
     <vertex x="-4.5" y="12" z="3.5" />
     <vertex x="-4.5" y="12.1294079" z="0.482963562" />
     <vertex x="-4.5" y="12.1294079" z="3.51703644" />
     <vertex x="-4.5" y="12.2499981" z="0.433010101" />
     <vertex x="-4.5" y="12.2499981" z="3.56698608" />
     <vertex x="-4.5" y="12.2499981" z="4.4330101" />
     <vertex x="-4.5" y="12.1294079" z="4.48296356" />
     <vertex x="-4.5" y="-28.25" z="0.433010101" />
     <vertex x="-4.5" y="-28.25" z="3.56698608" />
     <vertex x="-4.5" y="-28.1294098" z="0.482963562" />
     <vertex x="-4.5" y="-28.1294098" z="3.51703644" />
     <vertex x="-4.5" y="-28" z="0.5" />
     <vertex x="-4.5" y="-28" z="3.5" />
     <vertex x="-4.5" y="-27.8705902" z="0.482963562" />
     <vertex x="-4.5" y="-27.8705902" z="3.51703644" />
     <vertex x="-4.5" y="-27.75" z="0.433010101" />
     <vertex x="-4.5" y="-27.75" z="3.56698608" />
     <vertex x="-4.5" y="-27.75" z="4.4330101" />
     <vertex x="-4.5" y="-27.8705902" z="4.48296356" />
     <vertex x="-4.5" y="0.25" z="4.4330101" />
     <vertex x="-4.5" y="0.129407883" z="4.48296356" />
     <vertex x="-4.5" y="27.7499981" z="-3.56698799" />
     <vertex x="-4.5" y="27.7499981" z="-0.433013916" />
     <vertex x="-4.5" y="27.8705883" z="-3.51703835" />
     <vertex x="-4.5" y="27.8705883" z="-0.482963562" />
     <vertex x="-4.5" y="27.9999981" z="-3.50000191" />
     <vertex x="-4.5" y="27.9999981" z="-0.500001907" />
     <vertex x="-4.5" y="28.1294079" z="-3.51703835" />
     <vertex x="-4.5" y="28.1294079" z="-0.482963562" />
     <vertex x="-4.5" y="28.2499981" z="-3.56698799" />
     <vertex x="-4.5" y="28.2499981" z="-0.433013916" />
     <vertex x="-4.5" y="28.2499981" z="3.56698608" />
     <vertex x="-4.5" y="28.2499981" z="0.433010101" />
     <vertex x="-4.5" y="28.1294079" z="3.51703644" />
     <vertex x="-4.5" y="28.1294079" z="0.482963562" />
     <vertex x="-4.5" y="27.9999981" z="3.5" />
     <vertex x="-4.5" y="27.9999981" z="0.5" />
     <vertex x="-4.5" y="27.8705883" z="3.51703644" />
     <vertex x="-4.5" y="27.8705883" z="0.482963562" />
     <vertex x="-4.5" y="27.7499981" z="3.56698608" />
     <vertex x="-4.5" y="27.7499981" z="0.433010101" />
     <vertex x="-4.5" y="-16.25" z="0.433010101" />
     <vertex x="-4.5" y="-16.25" z="3.56698608" />
     <vertex x="-4.5" y="-16.1294098" z="0.482963562" />
     <vertex x="-4.5" y="-16.1294098" z="3.51703644" />
     <vertex x="-4.5" y="-16" z="0.5" />
     <vertex x="-4.5" y="-16" z="3.5" />
     <vertex x="-4.5" y="-15.8705912" z="0.482963562" />
     <vertex x="-4.5" y="-15.8705912" z="3.51703644" />
     <vertex x="-4.5" y="-15.750001" z="0.433010101" />
     <vertex x="-4.5" y="-15.750001" z="3.56698608" />
     <vertex x="-4.5" y="-15.750001" z="4.4330101" />
     <vertex x="-4.5" y="-15.8705912" z="4.48296356" />
     <vertex x="-4.5" y="15.7499981" z="0.433010101" />
     <vertex x="-4.5" y="15.7499981" z="3.56698608" />
     <vertex x="-4.5" y="15.8705883" z="0.482963562" />
     <vertex x="-4.5" y="15.8705883" z="3.51703644" />
     <vertex x="-4.5" y="15.9999981" z="0.5" />
     <vertex x="-4.5" y="15.9999981" z="3.5" />
     <vertex x="-4.5" y="16.1294079" z="0.482963562" />
     <vertex x="-4.5" y="16.1294079" z="3.51703644" />
     <vertex x="-4.5" y="16.2499981" z="0.433010101" />
     <vertex x="-4.5" y="16.2499981" z="3.56698608" />
     <vertex x="-4.5" y="16.2499981" z="4.4330101" />
     <vertex x="-4.5" y="16.1294079" z="4.48296356" />
     <vertex x="-4.5" y="-8.25000095" z="0.433010101" />
     <vertex x="-4.5" y="-8.25000095" z="3.56698608" />
     <vertex x="-4.5" y="-8.12941074" z="0.482963562" />
     <vertex x="-4.5" y="-8.12941074" z="3.51703644" />
     <vertex x="-4.5" y="-8.00000095" z="0.5" />
     <vertex x="-4.5" y="-8.00000095" z="3.5" />
     <vertex x="-4.5" y="-7.87059116" z="0.482963562" />
     <vertex x="-4.5" y="-7.87059116" z="3.51703644" />
     <vertex x="-4.5" y="-7.75000095" z="0.433010101" />
     <vertex x="-4.5" y="-7.75000095" z="3.56698608" />
     <vertex x="-4.5" y="-7.75000095" z="4.4330101" />
     <vertex x="-4.5" y="-7.87059116" z="4.48296356" />
     <vertex x="-4.5" y="19.7499981" z="0.433010101" />
     <vertex x="-4.5" y="19.7499981" z="3.56698608" />
     <vertex x="-4.5" y="19.8705883" z="0.482963562" />
     <vertex x="-4.5" y="19.8705883" z="3.51703644" />
     <vertex x="-4.5" y="19.9999981" z="0.5" />
     <vertex x="-4.5" y="19.9999981" z="3.5" />
     <vertex x="-4.5" y="20.1294079" z="0.482963562" />
     <vertex x="-4.5" y="20.1294079" z="3.51703644" />
     <vertex x="-4.5" y="20.2499981" z="0.433010101" />
     <vertex x="-4.5" y="20.2499981" z="3.56698608" />
     <vertex x="-4.5" y="20.2499981" z="4.4330101" />
     <vertex x="-4.5" y="20.1294079" z="4.48296356" />
     <vertex x="-4.5" y="28.2499981" z="4.4330101" />
     <vertex x="-4.5" y="28.1294079" z="4.48296356" />
     <vertex x="-4.5" y="31.7499981" z="-3.56698799" />
     <vertex x="-4.5" y="31.7499981" z="-0.433013916" />
     <vertex x="-4.5" y="31.8705883" z="-3.51703835" />
     <vertex x="-4.5" y="31.8705883" z="-0.482963562" />
     <vertex x="-4.5" y="31.9999981" z="-3.50000191" />
     <vertex x="-4.5" y="31.9999981" z="-0.500001907" />
     <vertex x="-4.5" y="32.1294098" z="-3.51703835" />
     <vertex x="-4.5" y="32.1294098" z="-0.482963562" />
     <vertex x="-4.5" y="32.25" z="-3.56698799" />
     <vertex x="-4.5" y="32.25" z="-0.433013916" />
     <vertex x="-4.5" y="32.3535538" z="-3.64644814" />
     <vertex x="-4.5" y="32.3535538" z="-0.353553772" />
     <vertex x="-4.5" y="32.4330139" z="-3.75000191" />
     <vertex x="-4.5" y="32.4330139" z="-0.250001907" />
     <vertex x="-4.5" y="32.4829636" z="-3.87059212" />
     <vertex x="-4.5" y="32.4829636" z="-0.12940979" />
     <vertex x="-4.5" y="-24.25" z="0.433010101" />
     <vertex x="-4.5" y="-24.25" z="3.56698608" />
     <vertex x="-4.5" y="-24.1294098" z="0.482963562" />
     <vertex x="-4.5" y="-24.1294098" z="3.51703644" />
     <vertex x="-4.5" y="-24" z="0.5" />
     <vertex x="-4.5" y="-24" z="3.5" />
     <vertex x="-4.5" y="-23.8705902" z="0.482963562" />
     <vertex x="-4.5" y="-23.8705902" z="3.51703644" />
     <vertex x="-4.5" y="-23.75" z="0.433010101" />
     <vertex x="-4.5" y="-23.75" z="3.56698608" />
     <vertex x="-4.5" y="-23.75" z="4.4330101" />
     <vertex x="-4.5" y="-23.8705902" z="4.48296356" />
     <vertex x="-4.5" y="-4.25000095" z="-8.43301392" />
     <vertex x="-4.5" y="-4.12941074" z="-8.48296356" />
     <vertex x="-4.5" y="-3.75" z="-4.43301392" />
     <vertex x="-4.5" y="-3.75" z="-7.56698799" />
     <vertex x="-4.5" y="-3.87059116" z="-4.48296356" />
     <vertex x="-4.5" y="-3.87059116" z="-7.51703835" />
     <vertex x="-4.5" y="-4.00000095" z="-4.50000191" />
     <vertex x="-4.5" y="-4.00000095" z="-7.50000191" />
     <vertex x="-4.5" y="-4.12941074" z="-4.48296356" />
     <vertex x="-4.5" y="-4.12941074" z="-7.51703835" />
     <vertex x="-4.5" y="-4.25000095" z="-4.43301392" />
     <vertex x="-4.5" y="-4.25000095" z="-7.56698799" />
     <vertex x="-4.5" y="28.433012" z="-15.7500019" />
     <vertex x="-4.5" y="31.7499981" z="-12.4330139" />
     <vertex x="-4.5" y="28.4829617" z="-15.8705921" />
     <vertex x="-4.5" y="31.8705883" z="-12.4829636" />
     <vertex x="-4.5" y="28.4999981" z="-16.0000019" />
     <vertex x="-4.5" y="31.9999981" z="-12.5000019" />
     <vertex x="-4.5" y="32.1294098" z="-12.4829636" />
     <vertex x="-4.5" y="28.4829617" z="-16.1294098" />
     <vertex x="-4.5" y="32.25" z="-12.4330139" />
     <vertex x="-4.5" y="28.433012" z="-16.25" />
     <vertex x="-4.5" y="28.3535519" z="-16.3535538" />
     <vertex x="-4.5" y="28.2499981" z="-16.4330139" />
     <vertex x="-4.5" y="24.433012" z="-20.25" />
     <vertex x="-4.5" y="24.4829617" z="-20.1294098" />
     <vertex x="-4.5" y="32.4829636" z="-12.1294098" />
     <vertex x="-4.5" y="32.5" z="-12.0000019" />
     <vertex x="-4.5" y="32.4829636" z="-11.8705921" />
     <vertex x="-4.5" y="32.4330139" z="-11.7500019" />
     <vertex x="-4.5" y="32.4330139" z="-8.25000191" />
     <vertex x="-4.5" y="32.4829636" z="-8.12940979" />
     <vertex x="-4.5" y="32.5" z="-8.00000191" />
     <vertex x="-4.5" y="32.4829636" z="-7.87059212" />
     <vertex x="-4.5" y="32.3535538" z="-8.35355377" />
     <vertex x="-4.5" y="32.3535538" z="-11.6464481" />
     <vertex x="-4.5" y="32.25" z="-8.43301392" />
     <vertex x="-4.5" y="32.25" z="-11.566988" />
     <vertex x="-4.5" y="32.1294098" z="-8.48296356" />
     <vertex x="-4.5" y="32.1294098" z="-11.5170383" />
     <vertex x="-4.5" y="31.9999981" z="-8.50000191" />
     <vertex x="-4.5" y="31.9999981" z="-11.5000019" />
     <vertex x="-4.5" y="31.8705883" z="-8.48296356" />
     <vertex x="-4.5" y="31.8705883" z="-11.5170383" />
     <vertex x="-4.5" y="31.7499981" z="-8.43301392" />
     <vertex x="-4.5" y="31.7499981" z="-11.566988" />
     <vertex x="-4.5" y="28.2499981" z="-8.43301392" />
     <vertex x="-4.5" y="28.2499981" z="-11.566988" />
     <vertex x="-4.5" y="28.1294079" z="-8.48296356" />
     <vertex x="-4.5" y="28.1294079" z="-11.5170383" />
     <vertex x="-4.5" y="27.9999981" z="-8.50000191" />
     <vertex x="-4.5" y="27.9999981" z="-11.5000019" />
     <vertex x="-4.5" y="27.8705883" z="-8.48296356" />
     <vertex x="-4.5" y="27.8705883" z="-11.5170383" />
     <vertex x="-4.5" y="27.7499981" z="-8.43301392" />
     <vertex x="-4.5" y="27.7499981" z="-11.566988" />
     <vertex x="-4.5" y="27.6464443" z="-11.6464481" />
     <vertex x="-4.5" y="27.566988" z="-11.7500019" />
     <vertex x="-4.5" y="27.5170345" z="-11.8705921" />
     <vertex x="-4.5" y="-32.4829636" z="-7.87059212" />
     <vertex x="-4.5" y="-32.5" z="-8.00000191" />
     <vertex x="-4.5" y="-31.75" z="-4.43301392" />
     <vertex x="-4.5" y="-31.75" z="-7.56698799" />
     <vertex x="-4.5" y="-31.8705902" z="-4.48296356" />
     <vertex x="-4.5" y="-31.8705902" z="-7.51703835" />
     <vertex x="-4.5" y="-32" z="-4.50000191" />
     <vertex x="-4.5" y="-32" z="-7.50000191" />
     <vertex x="-4.5" y="-32.1294098" z="-4.48296356" />
     <vertex x="-4.5" y="-32.1294098" z="-7.51703835" />
     <vertex x="-4.5" y="-32.25" z="-4.43301392" />
     <vertex x="-4.5" y="-32.25" z="-7.56698799" />
     <vertex x="-4.5" y="-32.3535538" z="-4.35355377" />
     <vertex x="-4.5" y="-32.3535538" z="-7.64644814" />
     <vertex x="-4.5" y="-32.4330139" z="-4.25000191" />
     <vertex x="-4.5" y="-32.4330139" z="-7.75000191" />
     <vertex x="-4.5" y="-32.4829636" z="-4.12940979" />
     <vertex x="-4.5" y="-24.25" z="-8.43301392" />
     <vertex x="-4.5" y="-24.1294098" z="-8.48296356" />
     <vertex x="-4.5" y="-23.75" z="-4.43301392" />
     <vertex x="-4.5" y="-23.75" z="-7.56698799" />
     <vertex x="-4.5" y="-23.8705902" z="-4.48296356" />
     <vertex x="-4.5" y="-23.8705902" z="-7.51703835" />
     <vertex x="-4.5" y="-24" z="-4.50000191" />
     <vertex x="-4.5" y="-24" z="-7.50000191" />
     <vertex x="-4.5" y="-24.1294098" z="-4.48296356" />
     <vertex x="-4.5" y="-24.1294098" z="-7.51703835" />
     <vertex x="-4.5" y="-24.25" z="-4.43301392" />
     <vertex x="-4.5" y="-24.25" z="-7.56698799" />
     <vertex x="-4.5" y="-20.25" z="-8.43301392" />
     <vertex x="-4.5" y="-20.1294098" z="-8.48296356" />
     <vertex x="-4.5" y="-19.75" z="-4.43301392" />
     <vertex x="-4.5" y="-19.75" z="-7.56698799" />
     <vertex x="-4.5" y="-19.8705921" z="-4.48296356" />
     <vertex x="-4.5" y="-19.8705921" z="-7.51703835" />
     <vertex x="-4.5" y="-20" z="-4.50000191" />
     <vertex x="-4.5" y="-20" z="-7.50000191" />
     <vertex x="-4.5" y="-20.1294098" z="-4.48296356" />
     <vertex x="-4.5" y="-20.1294098" z="-7.51703835" />
     <vertex x="-4.5" y="-20.25" z="-4.43301392" />
     <vertex x="-4.5" y="-20.25" z="-7.56698799" />
     <vertex x="-4.5" y="-27.75" z="-4.43301392" />
     <vertex x="-4.5" y="-27.75" z="-7.56698799" />
     <vertex x="-4.5" y="-27.8705902" z="-4.48296356" />
     <vertex x="-4.5" y="-27.8705902" z="-7.51703835" />
     <vertex x="-4.5" y="-28" z="-4.50000191" />
     <vertex x="-4.5" y="-28" z="-7.50000191" />
     <vertex x="-4.5" y="-28.1294098" z="-4.48296356" />
     <vertex x="-4.5" y="-28.1294098" z="-7.51703835" />
     <vertex x="-4.5" y="-28.25" z="-4.43301392" />
     <vertex x="-4.5" y="-28.25" z="-7.56698799" />
     <vertex x="-4.5" y="-12.250001" z="-8.43301392" />
     <vertex x="-4.5" y="-12.1294098" z="-8.48296356" />
     <vertex x="-4.5" y="-11.750001" z="-4.43301392" />
     <vertex x="-4.5" y="-11.750001" z="-7.56698799" />
     <vertex x="-4.5" y="-11.8705912" z="-4.48296356" />
     <vertex x="-4.5" y="-11.8705912" z="-7.51703835" />
     <vertex x="-4.5" y="-12.000001" z="-4.50000191" />
     <vertex x="-4.5" y="-12.000001" z="-7.50000191" />
     <vertex x="-4.5" y="-12.1294098" z="-4.48296356" />
     <vertex x="-4.5" y="-12.1294098" z="-7.51703835" />
     <vertex x="-4.5" y="-12.250001" z="-4.43301392" />
     <vertex x="-4.5" y="-12.250001" z="-7.56698799" />
     <vertex x="-4.5" y="-8.25000095" z="-8.43301392" />
     <vertex x="-4.5" y="-8.12941074" z="-8.48296356" />
     <vertex x="-4.5" y="-7.75000095" z="-4.43301392" />
     <vertex x="-4.5" y="-7.75000095" z="-7.56698799" />
     <vertex x="-4.5" y="-7.87059116" z="-4.48296356" />
     <vertex x="-4.5" y="-7.87059116" z="-7.51703835" />
     <vertex x="-4.5" y="-8.00000095" z="-4.50000191" />
     <vertex x="-4.5" y="-8.00000095" z="-7.50000191" />
     <vertex x="-4.5" y="-8.12941074" z="-4.48296356" />
     <vertex x="-4.5" y="-8.12941074" z="-7.51703835" />
     <vertex x="-4.5" y="-8.25000095" z="-4.43301392" />
     <vertex x="-4.5" y="-8.25000095" z="-7.56698799" />
     <vertex x="-4.5" y="-16.25" z="-8.43301392" />
     <vertex x="-4.5" y="-16.1294098" z="-8.48296356" />
     <vertex x="-4.5" y="-15.750001" z="-4.43301392" />
     <vertex x="-4.5" y="-15.750001" z="-7.56698799" />
     <vertex x="-4.5" y="-15.8705912" z="-4.48296356" />
     <vertex x="-4.5" y="-15.8705912" z="-7.51703835" />
     <vertex x="-4.5" y="-16" z="-4.50000191" />
     <vertex x="-4.5" y="-16" z="-7.50000191" />
     <vertex x="-4.5" y="-16.1294098" z="-4.48296356" />
     <vertex x="-4.5" y="-16.1294098" z="-7.51703835" />
     <vertex x="-4.5" y="-16.25" z="-4.43301392" />
     <vertex x="-4.5" y="-16.25" z="-7.56698799" />
     <vertex x="-4.5" y="-8.25000095" z="31.5669861" />
     <vertex x="-4.5" y="-8.12941074" z="31.5170364" />
     <vertex x="-4.5" y="-4.48296356" z="32.1294098" />
     <vertex x="-4.5" y="-7.56698799" z="32.25" />
     <vertex x="-4.5" y="-4.43301392" z="32.25" />
     <vertex x="-4.5" y="-7.64644718" z="32.3535538" />
     <vertex x="-4.5" y="-11.6464472" z="32.3535538" />
     <vertex x="-4.5" y="-8.43301392" z="32.25" />
     <vertex x="-4.5" y="-11.566988" z="32.25" />
     <vertex x="-4.5" y="-8.48296356" z="32.1294098" />
     <vertex x="-4.5" y="-0.25" z="31.5669861" />
     <vertex x="-4.5" y="-0.12940979" z="31.5170364" />
     <vertex x="-4.5" y="3.51703644" z="32.1294098" />
     <vertex x="-4.5" y="0.433012009" z="32.25" />
     <vertex x="-4.5" y="3.56698608" z="32.25" />
     <vertex x="-4.5" y="0.353551865" z="32.3535538" />
     <vertex x="-4.5" y="3.64644623" z="32.3535538" />
     <vertex x="-4.5" y="0.25" z="32.4330139" />
     <vertex x="-4.5" y="3.75" z="32.4330139" />
     <vertex x="-4.5" y="3.87059021" z="32.4829636" />
     <vertex x="-4.5" y="0.129407883" z="32.4829636" />
     <vertex x="-4.5" y="4" z="32.5" />
     <vertex x="-4.5" y="-3.87059116" z="32.4829636" />
     <vertex x="-4.5" y="-0.12940979" z="32.4829636" />
     <vertex x="-4.5" y="-3.75" z="32.4330139" />
     <vertex x="-4.5" y="-0.25" z="32.4330139" />
     <vertex x="-4.5" y="-0.353553772" z="32.3535538" />
     <vertex x="-4.5" y="-3.64644814" z="32.3535538" />
     <vertex x="-4.5" y="-0.433013916" z="32.25" />
     <vertex x="-4.5" y="-3.56698799" z="32.25" />
     <vertex x="-4.5" y="-0.482963562" z="32.1294098" />
     <vertex x="-4.5" y="-12.1294098" z="31.5170364" />
     <vertex x="-4.5" y="3.75" z="31.5669861" />
     <vertex x="-4.5" y="3.87059021" z="31.5170364" />
     <vertex x="-4.5" y="7.51703644" z="32.1294098" />
     <vertex x="-4.5" y="4.43301201" z="32.25" />
     <vertex x="-4.5" y="7.56698608" z="32.25" />
     <vertex x="-4.5" y="4.35355186" z="32.3535538" />
     <vertex x="-4.5" y="7.64644623" z="32.3535538" />
     <vertex x="-4.5" y="4.25" z="32.4330139" />
     <vertex x="-4.5" y="7.75" z="32.4330139" />
     <vertex x="-4.5" y="7.87059021" z="32.4829636" />
     <vertex x="-4.5" y="4.12940788" z="32.4829636" />
     <vertex x="-4.5" y="8" z="32.5" />
     <vertex x="-4.5" y="-4.25000095" z="31.5669861" />
     <vertex x="-4.5" y="-4.12941074" z="31.5170364" />
     <vertex x="-4.5" y="7.75" z="31.5669861" />
     <vertex x="-4.5" y="7.87059021" z="31.5170364" />
     <vertex x="-4.5" y="11.5170364" z="32.1294098" />
     <vertex x="-4.5" y="8.43301201" z="32.25" />
     <vertex x="-4.5" y="11.5669861" z="32.25" />
     <vertex x="-4.5" y="8.35355186" z="32.3535538" />
     <vertex x="-4.5" y="11.6464462" z="32.3535538" />
     <vertex x="-4.5" y="8.25" z="32.4330139" />
     <vertex x="-4.5" y="11.75" z="32.4330139" />
     <vertex x="-4.5" y="8.12940788" z="32.4829636" />
     <vertex x="-4.5" y="11.8705902" z="32.4829636" />
     <vertex x="-4.5" y="11.75" z="31.5669861" />
     <vertex x="-4.5" y="11.8705902" z="31.5170364" />
     <vertex x="-4.5" y="12.4829617" z="31.8705902" />
     <vertex x="-4.5" y="-19.75" z="-15.566988" />
     <vertex x="-4.5" y="-19.8705921" z="-15.5170383" />
     <vertex x="-4.5" y="-12.250001" z="-19.566988" />
     <vertex x="-4.5" y="-12.250001" z="-16.4330139" />
     <vertex x="-4.5" y="-12.1294098" z="-19.5170383" />
     <vertex x="-4.5" y="-12.1294098" z="-16.4829636" />
     <vertex x="-4.5" y="-12.000001" z="-19.5" />
     <vertex x="-4.5" y="-12.000001" z="-16.5" />
     <vertex x="-4.5" y="-11.8705912" z="-19.5170383" />
     <vertex x="-4.5" y="-11.8705912" z="-16.4829636" />
     <vertex x="-4.5" y="-11.750001" z="-19.566988" />
     <vertex x="-4.5" y="-11.750001" z="-16.4330139" />
     <vertex x="-4.5" y="-11.750001" z="-15.566988" />
     <vertex x="-4.5" y="-11.8705912" z="-15.5170383" />
     <vertex x="-4.5" y="-8.25000095" z="-19.566988" />
     <vertex x="-4.5" y="-8.25000095" z="-16.4330139" />
     <vertex x="-4.5" y="-8.12941074" z="-19.5170383" />
     <vertex x="-4.5" y="-8.12941074" z="-16.4829636" />
     <vertex x="-4.5" y="-8.00000095" z="-19.5" />
     <vertex x="-4.5" y="-8.00000095" z="-16.5" />
     <vertex x="-4.5" y="-7.87059116" z="-19.5170383" />
     <vertex x="-4.5" y="-7.87059116" z="-16.4829636" />
     <vertex x="-4.5" y="-7.75000095" z="-19.566988" />
     <vertex x="-4.5" y="-7.75000095" z="-16.4330139" />
     <vertex x="-4.5" y="-7.75000095" z="-15.566988" />
     <vertex x="-4.5" y="-7.87059116" z="-15.5170383" />
     <vertex x="-4.5" y="-4.25000095" z="-19.566988" />
     <vertex x="-4.5" y="-4.25000095" z="-16.4330139" />
     <vertex x="-4.5" y="-4.12941074" z="-19.5170383" />
     <vertex x="-4.5" y="-4.12941074" z="-16.4829636" />
     <vertex x="-4.5" y="-4.00000095" z="-19.5" />
     <vertex x="-4.5" y="-4.00000095" z="-16.5" />
     <vertex x="-4.5" y="-3.87059116" z="-19.5170383" />
     <vertex x="-4.5" y="-3.87059116" z="-16.4829636" />
     <vertex x="-4.5" y="-3.75" z="-19.566988" />
     <vertex x="-4.5" y="-3.75" z="-16.4330139" />
     <vertex x="-4.5" y="-3.75" z="-15.566988" />
     <vertex x="-4.5" y="-3.87059116" z="-15.5170383" />
     <vertex x="-4.5" y="3.75" z="-19.566988" />
     <vertex x="-4.5" y="3.75" z="-16.4330139" />
     <vertex x="-4.5" y="3.87059021" z="-19.5170383" />
     <vertex x="-4.5" y="3.87059021" z="-16.4829636" />
     <vertex x="-4.5" y="4" z="-19.5" />
     <vertex x="-4.5" y="4" z="-16.5" />
     <vertex x="-4.5" y="4.12940788" z="-19.5170383" />
     <vertex x="-4.5" y="4.12940788" z="-16.4829636" />
     <vertex x="-4.5" y="4.25" z="-19.566988" />
     <vertex x="-4.5" y="4.25" z="-16.4330139" />
     <vertex x="-4.5" y="4.25" z="-15.566988" />
     <vertex x="-4.5" y="4.12940788" z="-15.5170383" />
     <vertex x="-4.5" y="-0.25" z="-19.566988" />
     <vertex x="-4.5" y="-0.25" z="-16.4330139" />
     <vertex x="-4.5" y="-0.12940979" z="-19.5170383" />
     <vertex x="-4.5" y="-0.12940979" z="-16.4829636" />
     <vertex x="-4.5" y="0" z="-19.5" />
     <vertex x="-4.5" y="0" z="-16.5" />
     <vertex x="-4.5" y="0.129407883" z="-19.5170383" />
     <vertex x="-4.5" y="0.129407883" z="-16.4829636" />
     <vertex x="-4.5" y="0.25" z="-19.566988" />
     <vertex x="-4.5" y="0.25" z="-16.4330139" />
     <vertex x="-4.5" y="0.25" z="-15.566988" />
     <vertex x="-4.5" y="0.129407883" z="-15.5170383" />
     <vertex x="-4.5" y="-28.3535538" z="-16.3535538" />
     <vertex x="-4.5" y="-40.3108521" z="-45.9463158" />
     <vertex x="-4.5" y="-39.1829224" z="-46.5469017" />
     <vertex x="-4.5" y="-27.566988" z="-16.25" />
     <vertex x="-4.5" y="-24.4330139" z="-16.25" />
     <vertex x="-4.5" y="-27.5170383" z="-16.1294098" />
     <vertex x="-4.5" y="-24.4829636" z="-16.1294098" />
     <vertex x="-4.5" y="-27.5" z="-16.0000019" />
     <vertex x="-4.5" y="-24.5" z="-16.0000019" />
     <vertex x="-4.5" y="-27.5170383" z="-15.8705921" />
     <vertex x="-4.5" y="-24.4829636" z="-15.8705921" />
     <vertex x="-4.5" y="-27.566988" z="-15.7500019" />
     <vertex x="-4.5" y="-24.4330139" z="-15.7500019" />
     <vertex x="-4.5" y="-24.3535538" z="-15.6464481" />
     <vertex x="-4.5" y="-23.75" z="-15.566988" />
     <vertex x="-4.5" y="-23.8705902" z="-15.5170383" />
     <vertex x="-4.5" y="-16.25" z="-19.566988" />
     <vertex x="-4.5" y="-16.25" z="-16.4330139" />
     <vertex x="-4.5" y="-16.1294098" z="-19.5170383" />
     <vertex x="-4.5" y="-16.1294098" z="-16.4829636" />
     <vertex x="-4.5" y="-16" z="-19.5" />
     <vertex x="-4.5" y="-16" z="-16.5" />
     <vertex x="-4.5" y="-15.8705912" z="-19.5170383" />
     <vertex x="-4.5" y="-15.8705912" z="-16.4829636" />
     <vertex x="-4.5" y="-15.750001" z="-19.566988" />
     <vertex x="-4.5" y="-15.750001" z="-16.4330139" />
     <vertex x="-4.5" y="-15.750001" z="-15.566988" />
     <vertex x="-4.5" y="-15.8705912" z="-15.5170383" />
     <vertex x="-4.5" y="23.5170345" z="19.8705902" />
     <vertex x="-4.5" y="20.4829617" z="19.8705902" />
     <vertex x="-4.5" y="23.4999981" z="20" />
     <vertex x="-4.5" y="20.4999981" z="20" />
     <vertex x="-4.5" y="20.4829617" z="20.1294098" />
     <vertex x="-4.5" y="20.433012" z="19.75" />
     <vertex x="-4.5" y="23.566988" z="19.75" />
     <vertex x="-4.5" y="20.3535519" z="19.6464462" />
     <vertex x="-4.5" y="23.6464443" z="19.6464462" />
     <vertex x="-4.5" y="23.6464443" z="16.3535538" />
     <vertex x="-4.5" y="23.7499981" z="16.4330101" />
     <vertex x="-4.5" y="23.7499981" z="19.5669861" />
     <vertex x="-4.5" y="23.8705883" z="16.4829636" />
     <vertex x="-4.5" y="23.8705883" z="19.5170364" />
     <vertex x="-4.5" y="23.9999981" z="16.5" />
     <vertex x="-4.5" y="23.9999981" z="19.5" />
     <vertex x="-4.5" y="24.1294079" z="16.4829636" />
     <vertex x="-4.5" y="24.1294079" z="19.5170364" />
     <vertex x="-4.5" y="24.2499981" z="16.4330101" />
     <vertex x="-4.5" y="24.2499981" z="19.5669861" />
     <vertex x="-4.5" y="24.3535519" z="16.3535538" />
     <vertex x="-4.5" y="24.3535519" z="19.6464462" />
     <vertex x="-4.5" y="27.6464443" z="16.3535538" />
     <vertex x="-4.5" y="27.6464443" z="19.6464462" />
     <vertex x="-4.5" y="27.7499981" z="16.4330101" />
     <vertex x="-4.5" y="27.7499981" z="19.5669861" />
     <vertex x="-4.5" y="27.8705883" z="16.4829636" />
     <vertex x="-4.5" y="27.8705883" z="19.5170364" />
     <vertex x="-4.5" y="27.9999981" z="16.5" />
     <vertex x="-4.5" y="27.9999981" z="19.5" />
     <vertex x="-4.5" y="28.1294079" z="16.4829636" />
     <vertex x="-4.5" y="28.1294079" z="19.5170364" />
     <vertex x="-4.5" y="28.2499981" z="16.4330101" />
     <vertex x="-4.5" y="28.2499981" z="19.5669861" />
     <vertex x="-4.5" y="28.3535519" z="16.3535538" />
     <vertex x="-4.5" y="28.3535519" z="19.6464462" />
     <vertex x="-4.5" y="28.433012" z="16.25" />
     <vertex x="-4.5" y="28.433012" z="19.75" />
     <vertex x="-4.5" y="28.4829617" z="16.1294098" />
     <vertex x="-4.5" y="28.4829617" z="19.8705902" />
     <vertex x="-4.5" y="32.1294098" z="12.4829636" />
     <vertex x="-4.5" y="32.25" z="12.4330101" />
     <vertex x="-4.5" y="28.4999981" z="20" />
     <vertex x="-4.5" y="32.3535538" z="12.3535538" />
     <vertex x="-4.5" y="28.4829617" z="20.1294098" />
     <vertex x="-4.5" y="27.566988" z="19.75" />
     <vertex x="-4.5" y="24.433012" z="19.75" />
     <vertex x="-4.5" y="27.5170345" z="19.8705902" />
     <vertex x="-4.5" y="24.4829617" z="19.8705902" />
     <vertex x="-4.5" y="27.4999981" z="20" />
     <vertex x="-4.5" y="24.4999981" z="20" />
     <vertex x="-4.5" y="24.4829617" z="20.1294098" />
     <vertex x="-4.5" y="27.5170345" z="20.1294098" />
     <vertex x="-4.5" y="24.433012" z="20.25" />
     <vertex x="-4.5" y="27.566988" z="20.25" />
     <vertex x="-4.5" y="24.3535519" z="20.3535538" />
     <vertex x="-4.5" y="27.6464443" z="20.3535538" />
     <vertex x="-4.5" y="24.3535519" z="23.6464462" />
     <vertex x="-4.5" y="24.433012" z="23.75" />
     <vertex x="-4.5" y="24.2499981" z="23.5669861" />
     <vertex x="-4.5" y="24.2499981" z="20.4330101" />
     <vertex x="-4.5" y="24.1294079" z="23.5170364" />
     <vertex x="-4.5" y="24.1294079" z="20.4829636" />
     <vertex x="-4.5" y="23.9999981" z="23.5" />
     <vertex x="-4.5" y="23.9999981" z="20.5" />
     <vertex x="-4.5" y="23.8705883" z="23.5170364" />
     <vertex x="-4.5" y="23.8705883" z="20.4829636" />
     <vertex x="-4.5" y="23.7499981" z="23.5669861" />
     <vertex x="-4.5" y="23.7499981" z="20.4330101" />
     <vertex x="-4.5" y="23.6464443" z="23.6464462" />
     <vertex x="-4.5" y="23.6464443" z="20.3535538" />
     <vertex x="-4.5" y="20.3535519" z="23.6464462" />
     <vertex x="-4.5" y="20.3535519" z="20.3535538" />
     <vertex x="-4.5" y="20.2499981" z="23.5669861" />
     <vertex x="-4.5" y="20.2499981" z="20.4330101" />
     <vertex x="-4.5" y="20.1294079" z="23.5170364" />
     <vertex x="-4.5" y="20.1294079" z="20.4829636" />
     <vertex x="-4.5" y="19.9999981" z="23.5" />
     <vertex x="-4.5" y="19.9999981" z="20.5" />
     <vertex x="-4.5" y="19.8705883" z="23.5170364" />
     <vertex x="-4.5" y="19.8705883" z="20.4829636" />
     <vertex x="-4.5" y="19.7499981" z="23.5669861" />
     <vertex x="-4.5" y="19.7499981" z="20.4330101" />
     <vertex x="-4.5" y="23.566988" z="20.25" />
     <vertex x="-4.5" y="20.433012" z="20.25" />
     <vertex x="-4.5" y="23.5170345" z="20.1294098" />
     <vertex x="-4.5" y="11.75" z="20.4330101" />
     <vertex x="-4.5" y="11.75" z="23.5669861" />
     <vertex x="-4.5" y="11.8705902" z="20.4829636" />
     <vertex x="-4.5" y="11.8705902" z="23.5170364" />
     <vertex x="-4.5" y="12" z="20.5" />
     <vertex x="-4.5" y="12" z="23.5" />
     <vertex x="-4.5" y="12.1294079" z="20.4829636" />
     <vertex x="-4.5" y="12.1294079" z="23.5170364" />
     <vertex x="-4.5" y="12.2499981" z="20.4330101" />
     <vertex x="-4.5" y="12.2499981" z="23.5669861" />
     <vertex x="-4.5" y="12.2499981" z="24.4330101" />
     <vertex x="-4.5" y="12.1294079" z="24.4829636" />
     <vertex x="-4.5" y="-20.25" z="20.4330101" />
     <vertex x="-4.5" y="-20.25" z="23.5669861" />
     <vertex x="-4.5" y="-20.1294098" z="20.4829636" />
     <vertex x="-4.5" y="-20.1294098" z="23.5170364" />
     <vertex x="-4.5" y="-20" z="20.5" />
     <vertex x="-4.5" y="-20" z="23.5" />
     <vertex x="-4.5" y="-19.8705921" z="20.4829636" />
     <vertex x="-4.5" y="-19.8705921" z="23.5170364" />
     <vertex x="-4.5" y="-19.75" z="20.4330101" />
     <vertex x="-4.5" y="-19.75" z="23.5669861" />
     <vertex x="-4.5" y="-19.75" z="24.4330101" />
     <vertex x="-4.5" y="-19.8705921" z="24.4829636" />
     <vertex x="-4.5" y="15.7499981" z="20.4330101" />
     <vertex x="-4.5" y="15.7499981" z="23.5669861" />
     <vertex x="-4.5" y="15.8705883" z="20.4829636" />
     <vertex x="-4.5" y="15.8705883" z="23.5170364" />
     <vertex x="-4.5" y="15.9999981" z="20.5" />
     <vertex x="-4.5" y="15.9999981" z="23.5" />
     <vertex x="-4.5" y="16.1294079" z="20.4829636" />
     <vertex x="-4.5" y="16.1294079" z="23.5170364" />
     <vertex x="-4.5" y="16.2499981" z="20.4330101" />
     <vertex x="-4.5" y="16.2499981" z="23.5669861" />
     <vertex x="-4.5" y="16.2499981" z="24.4330101" />
     <vertex x="-4.5" y="16.1294079" z="24.4829636" />
     <vertex x="-4.5" y="-8.25000095" z="16.4330101" />
     <vertex x="-4.5" y="-8.25000095" z="19.5669861" />
     <vertex x="-4.5" y="-8.12941074" z="16.4829636" />
     <vertex x="-4.5" y="-8.12941074" z="19.5170364" />
     <vertex x="-4.5" y="-8.00000095" z="16.5" />
     <vertex x="-4.5" y="-8.00000095" z="19.5" />
     <vertex x="-4.5" y="-7.87059116" z="16.4829636" />
     <vertex x="-4.5" y="-7.87059116" z="19.5170364" />
     <vertex x="-4.5" y="-7.75000095" z="16.4330101" />
     <vertex x="-4.5" y="-7.75000095" z="19.5669861" />
     <vertex x="-4.5" y="-7.75000095" z="23.5669861" />
     <vertex x="-4.5" y="-7.75000095" z="20.4330101" />
     <vertex x="-4.5" y="-7.87059116" z="23.5170364" />
     <vertex x="-4.5" y="-7.87059116" z="20.4829636" />
     <vertex x="-4.5" y="-8.00000095" z="23.5" />
     <vertex x="-4.5" y="-8.00000095" z="20.5" />
     <vertex x="-4.5" y="-8.12941074" z="23.5170364" />
     <vertex x="-4.5" y="-8.12941074" z="20.4829636" />
     <vertex x="-4.5" y="-8.25000095" z="23.5669861" />
     <vertex x="-4.5" y="-8.25000095" z="20.4330101" />
     <vertex x="-4.5" y="3.75" z="16.4330101" />
     <vertex x="-4.5" y="3.75" z="19.5669861" />
     <vertex x="-4.5" y="3.87059021" z="16.4829636" />
     <vertex x="-4.5" y="3.87059021" z="19.5170364" />
     <vertex x="-4.5" y="4" z="16.5" />
     <vertex x="-4.5" y="4" z="19.5" />
     <vertex x="-4.5" y="4.12940788" z="16.4829636" />
     <vertex x="-4.5" y="4.12940788" z="19.5170364" />
     <vertex x="-4.5" y="4.25" z="16.4330101" />
     <vertex x="-4.5" y="4.25" z="19.5669861" />
     <vertex x="-4.5" y="4.25" z="23.5669861" />
     <vertex x="-4.5" y="4.25" z="20.4330101" />
     <vertex x="-4.5" y="4.12940788" z="23.5170364" />
     <vertex x="-4.5" y="4.12940788" z="20.4829636" />
     <vertex x="-4.5" y="4" z="23.5" />
     <vertex x="-4.5" y="4" z="20.5" />
     <vertex x="-4.5" y="3.87059021" z="23.5170364" />
     <vertex x="-4.5" y="3.87059021" z="20.4829636" />
     <vertex x="-4.5" y="3.75" z="23.5669861" />
     <vertex x="-4.5" y="3.75" z="20.4330101" />
     <vertex x="-4.5" y="-0.25" z="12.4330101" />
     <vertex x="-4.5" y="-0.25" z="15.5669861" />
     <vertex x="-4.5" y="-0.12940979" z="12.4829636" />
     <vertex x="-4.5" y="-0.12940979" z="15.5170364" />
     <vertex x="-4.5" y="0" z="12.5" />
     <vertex x="-4.5" y="0" z="15.5" />
     <vertex x="-4.5" y="0.129407883" z="12.4829636" />
     <vertex x="-4.5" y="0.129407883" z="15.5170364" />
     <vertex x="-4.5" y="0.25" z="12.4330101" />
     <vertex x="-4.5" y="0.25" z="15.5669861" />
     <vertex x="-4.5" y="0.25" z="19.5669861" />
     <vertex x="-4.5" y="0.25" z="16.4330101" />
     <vertex x="-4.5" y="0.129407883" z="19.5170364" />
     <vertex x="-4.5" y="0.129407883" z="16.4829636" />
     <vertex x="-4.5" y="0" z="19.5" />
     <vertex x="-4.5" y="0" z="16.5" />
     <vertex x="-4.5" y="-0.12940979" z="19.5170364" />
     <vertex x="-4.5" y="-0.12940979" z="16.4829636" />
     <vertex x="-4.5" y="-0.25" z="19.5669861" />
     <vertex x="-4.5" y="-0.25" z="16.4330101" />
     <vertex x="-4.5" y="19.7499981" z="12.4330101" />
     <vertex x="-4.5" y="19.7499981" z="15.5669861" />
     <vertex x="-4.5" y="19.8705883" z="12.4829636" />
     <vertex x="-4.5" y="19.8705883" z="15.5170364" />
     <vertex x="-4.5" y="19.9999981" z="12.5" />
     <vertex x="-4.5" y="19.9999981" z="15.5" />
     <vertex x="-4.5" y="20.1294079" z="12.4829636" />
     <vertex x="-4.5" y="20.1294079" z="15.5170364" />
     <vertex x="-4.5" y="20.2499981" z="12.4330101" />
     <vertex x="-4.5" y="20.2499981" z="15.5669861" />
     <vertex x="-4.5" y="20.3535519" z="12.3535538" />
     <vertex x="-4.5" y="20.3535519" z="15.6464462" />
     <vertex x="-4.5" y="23.6464443" z="12.3535538" />
     <vertex x="-4.5" y="23.6464443" z="15.6464462" />
     <vertex x="-4.5" y="23.7499981" z="12.4330101" />
     <vertex x="-4.5" y="23.7499981" z="15.5669861" />
     <vertex x="-4.5" y="23.8705883" z="12.4829636" />
     <vertex x="-4.5" y="23.8705883" z="15.5170364" />
     <vertex x="-4.5" y="23.9999981" z="12.5" />
     <vertex x="-4.5" y="23.9999981" z="15.5" />
     <vertex x="-4.5" y="24.1294079" z="12.4829636" />
     <vertex x="-4.5" y="24.1294079" z="15.5170364" />
     <vertex x="-4.5" y="24.2499981" z="12.4330101" />
     <vertex x="-4.5" y="24.2499981" z="15.5669861" />
     <vertex x="-4.5" y="24.3535519" z="12.3535538" />
     <vertex x="-4.5" y="24.3535519" z="15.6464462" />
     <vertex x="-4.5" y="27.6464443" z="12.3535538" />
     <vertex x="-4.5" y="27.6464443" z="15.6464462" />
     <vertex x="-4.5" y="27.7499981" z="12.4330101" />
     <vertex x="-4.5" y="27.7499981" z="15.5669861" />
     <vertex x="-4.5" y="27.8705883" z="12.4829636" />
     <vertex x="-4.5" y="27.8705883" z="15.5170364" />
     <vertex x="-4.5" y="27.9999981" z="12.5" />
     <vertex x="-4.5" y="27.9999981" z="15.5" />
     <vertex x="-4.5" y="28.1294079" z="12.4829636" />
     <vertex x="-4.5" y="28.1294079" z="15.5170364" />
     <vertex x="-4.5" y="28.2499981" z="12.4330101" />
     <vertex x="-4.5" y="28.2499981" z="15.5669861" />
     <vertex x="-4.5" y="28.3535519" z="12.3535538" />
     <vertex x="-4.5" y="28.3535519" z="15.6464462" />
     <vertex x="-4.5" y="31.6464443" z="12.3535538" />
     <vertex x="-4.5" y="28.433012" z="15.75" />
     <vertex x="-4.5" y="31.7499981" z="12.4330101" />
     <vertex x="-4.5" y="28.4829617" z="15.8705902" />
     <vertex x="-4.5" y="31.8705883" z="12.4829636" />
     <vertex x="-4.5" y="28.4999981" z="16" />
     <vertex x="-4.5" y="31.9999981" z="12.5" />
     <vertex x="-4.5" y="23.566988" z="15.75" />
     <vertex x="-4.5" y="20.433012" z="15.75" />
     <vertex x="-4.5" y="23.5170345" z="15.8705902" />
     <vertex x="-4.5" y="20.4829617" z="15.8705902" />
     <vertex x="-4.5" y="23.4999981" z="16" />
     <vertex x="-4.5" y="20.4999981" z="16" />
     <vertex x="-4.5" y="20.4829617" z="16.1294098" />
     <vertex x="-4.5" y="23.5170345" z="16.1294098" />
     <vertex x="-4.5" y="20.433012" z="16.25" />
     <vertex x="-4.5" y="23.566988" z="16.25" />
     <vertex x="-4.5" y="20.3535519" z="16.3535538" />
     <vertex x="-4.5" y="20.2499981" z="19.5669861" />
     <vertex x="-4.5" y="20.2499981" z="16.4330101" />
     <vertex x="-4.5" y="20.1294079" z="19.5170364" />
     <vertex x="-4.5" y="20.1294079" z="16.4829636" />
     <vertex x="-4.5" y="19.9999981" z="19.5" />
     <vertex x="-4.5" y="19.9999981" z="16.5" />
     <vertex x="-4.5" y="19.8705883" z="19.5170364" />
     <vertex x="-4.5" y="19.8705883" z="16.4829636" />
     <vertex x="-4.5" y="19.7499981" z="19.5669861" />
     <vertex x="-4.5" y="19.7499981" z="16.4330101" />
     <vertex x="-4.5" y="11.75" z="16.4330101" />
     <vertex x="-4.5" y="11.75" z="19.5669861" />
     <vertex x="-4.5" y="11.8705902" z="16.4829636" />
     <vertex x="-4.5" y="11.8705902" z="19.5170364" />
     <vertex x="-4.5" y="12" z="16.5" />
     <vertex x="-4.5" y="12" z="19.5" />
     <vertex x="-4.5" y="12.1294079" z="16.4829636" />
     <vertex x="-4.5" y="12.1294079" z="19.5170364" />
     <vertex x="-4.5" y="12.2499981" z="16.4330101" />
     <vertex x="-4.5" y="12.2499981" z="19.5669861" />
     <vertex x="-4.5" y="23.5170345" z="23.8705902" />
     <vertex x="-4.5" y="20.4829617" z="23.8705902" />
     <vertex x="-4.5" y="23.4999981" z="24" />
     <vertex x="-4.5" y="20.4999981" z="24" />
     <vertex x="-4.5" y="20.4829617" z="24.1294098" />
     <vertex x="-4.5" y="20.433012" z="23.75" />
     <vertex x="-4.5" y="23.566988" z="23.75" />
     <vertex x="-4.5" y="27.7499981" z="20.4330101" />
     <vertex x="-4.5" y="24.4829617" z="23.8705902" />
     <vertex x="-4.5" y="27.8705883" z="20.4829636" />
     <vertex x="-4.5" y="24.4999981" z="24" />
     <vertex x="-4.5" y="27.9999981" z="20.5" />
     <vertex x="-4.5" y="24.4829617" z="24.1294098" />
     <vertex x="-4.5" y="28.1294079" z="20.4829636" />
     <vertex x="-4.5" y="24.433012" z="24.25" />
     <vertex x="-4.5" y="28.2499981" z="20.4330101" />
     <vertex x="-4.5" y="24.3535519" z="24.3535538" />
     <vertex x="-4.5" y="24.2499981" z="24.4330101" />
     <vertex x="-4.5" y="24.1294079" z="24.4829636" />
     <vertex x="-4.5" y="23.6464443" z="24.3535538" />
     <vertex x="-4.5" y="20.3535519" z="24.3535538" />
     <vertex x="-4.5" y="20.2499981" z="24.4330101" />
     <vertex x="-4.5" y="23.566988" z="24.25" />
     <vertex x="-4.5" y="20.433012" z="24.25" />
     <vertex x="-4.5" y="23.5170345" z="24.1294098" />
     <vertex x="-4.5" y="-4.25000095" z="16.4330101" />
     <vertex x="-4.5" y="-4.25000095" z="19.5669861" />
     <vertex x="-4.5" y="-4.12941074" z="16.4829636" />
     <vertex x="-4.5" y="-4.12941074" z="19.5170364" />
     <vertex x="-4.5" y="-4.00000095" z="16.5" />
     <vertex x="-4.5" y="-4.00000095" z="19.5" />
     <vertex x="-4.5" y="-3.87059116" z="16.4829636" />
     <vertex x="-4.5" y="-3.87059116" z="19.5170364" />
     <vertex x="-4.5" y="-3.75" z="16.4330101" />
     <vertex x="-4.5" y="-3.75" z="19.5669861" />
     <vertex x="-4.5" y="-3.75" z="23.5669861" />
     <vertex x="-4.5" y="-3.75" z="20.4330101" />
     <vertex x="-4.5" y="-3.87059116" z="23.5170364" />
     <vertex x="-4.5" y="-3.87059116" z="20.4829636" />
     <vertex x="-4.5" y="-4.00000095" z="23.5" />
     <vertex x="-4.5" y="-4.00000095" z="20.5" />
     <vertex x="-4.5" y="-4.12941074" z="23.5170364" />
     <vertex x="-4.5" y="-4.12941074" z="20.4829636" />
     <vertex x="-4.5" y="-4.25000095" z="23.5669861" />
     <vertex x="-4.5" y="-4.25000095" z="20.4330101" />
     <vertex x="-4.5" y="-3.75" z="24.4330101" />
     <vertex x="-4.5" y="-3.87059116" z="24.4829636" />
     <vertex x="-4.5" y="-20.25" z="16.4330101" />
     <vertex x="-4.5" y="-20.25" z="19.5669861" />
     <vertex x="-4.5" y="-20.1294098" z="16.4829636" />
     <vertex x="-4.5" y="-20.1294098" z="19.5170364" />
     <vertex x="-4.5" y="-20" z="16.5" />
     <vertex x="-4.5" y="-20" z="19.5" />
     <vertex x="-4.5" y="-19.8705921" z="16.4829636" />
     <vertex x="-4.5" y="-19.8705921" z="19.5170364" />
     <vertex x="-4.5" y="-19.75" z="16.4330101" />
     <vertex x="-4.5" y="-19.75" z="19.5669861" />
     <vertex x="-4.5" y="-12.250001" z="20.4330101" />
     <vertex x="-4.5" y="-12.250001" z="23.5669861" />
     <vertex x="-4.5" y="-12.1294098" z="20.4829636" />
     <vertex x="-4.5" y="-12.1294098" z="23.5170364" />
     <vertex x="-4.5" y="-12.000001" z="20.5" />
     <vertex x="-4.5" y="-12.000001" z="23.5" />
     <vertex x="-4.5" y="-11.8705912" z="20.4829636" />
     <vertex x="-4.5" y="-11.8705912" z="23.5170364" />
     <vertex x="-4.5" y="-11.750001" z="20.4330101" />
     <vertex x="-4.5" y="-11.750001" z="23.5669861" />
     <vertex x="-4.5" y="-11.750001" z="24.4330101" />
     <vertex x="-4.5" y="-11.8705912" z="24.4829636" />
     <vertex x="-4.5" y="-7.75000095" z="24.4330101" />
     <vertex x="-4.5" y="-7.87059116" z="24.4829636" />
     <vertex x="-4.5" y="4.25" z="24.4330101" />
     <vertex x="-4.5" y="4.12940788" z="24.4829636" />
     <vertex x="-4.5" y="3.75" z="12.4330101" />
     <vertex x="-4.5" y="3.75" z="15.5669861" />
     <vertex x="-4.5" y="3.87059021" z="12.4829636" />
     <vertex x="-4.5" y="3.87059021" z="15.5170364" />
     <vertex x="-4.5" y="4" z="12.5" />
     <vertex x="-4.5" y="4" z="15.5" />
     <vertex x="-4.5" y="4.12940788" z="12.4829636" />
     <vertex x="-4.5" y="4.12940788" z="15.5170364" />
     <vertex x="-4.5" y="4.25" z="12.4330101" />
     <vertex x="-4.5" y="4.25" z="15.5669861" />
     <vertex x="-4.5" y="11.75" z="12.4330101" />
     <vertex x="-4.5" y="11.75" z="15.5669861" />
     <vertex x="-4.5" y="11.8705902" z="12.4829636" />
     <vertex x="-4.5" y="11.8705902" z="15.5170364" />
     <vertex x="-4.5" y="12" z="12.5" />
     <vertex x="-4.5" y="12" z="15.5" />
     <vertex x="-4.5" y="12.1294079" z="12.4829636" />
     <vertex x="-4.5" y="12.1294079" z="15.5170364" />
     <vertex x="-4.5" y="12.2499981" z="12.4330101" />
     <vertex x="-4.5" y="12.2499981" z="15.5669861" />
     <vertex x="-4.5" y="27.5170345" z="15.8705902" />
     <vertex x="-4.5" y="24.4829617" z="15.8705902" />
     <vertex x="-4.5" y="27.4999981" z="16" />
     <vertex x="-4.5" y="24.4999981" z="16" />
     <vertex x="-4.5" y="24.4829617" z="16.1294098" />
     <vertex x="-4.5" y="24.433012" z="15.75" />
     <vertex x="-4.5" y="27.566988" z="15.75" />
     <vertex x="-4.5" y="27.566988" z="16.25" />
     <vertex x="-4.5" y="24.433012" z="16.25" />
     <vertex x="-4.5" y="27.5170345" z="16.1294098" />
     <vertex x="-4.5" y="15.7499981" z="12.4330101" />
     <vertex x="-4.5" y="15.7499981" z="15.5669861" />
     <vertex x="-4.5" y="15.8705883" z="12.4829636" />
     <vertex x="-4.5" y="15.8705883" z="15.5170364" />
     <vertex x="-4.5" y="15.9999981" z="12.5" />
     <vertex x="-4.5" y="15.9999981" z="15.5" />
     <vertex x="-4.5" y="16.1294079" z="12.4829636" />
     <vertex x="-4.5" y="16.1294079" z="15.5170364" />
     <vertex x="-4.5" y="16.2499981" z="12.4330101" />
     <vertex x="-4.5" y="16.2499981" z="15.5669861" />
     <vertex x="-4.5" y="16.2499981" z="19.5669861" />
     <vertex x="-4.5" y="16.2499981" z="16.4330101" />
     <vertex x="-4.5" y="16.1294079" z="19.5170364" />
     <vertex x="-4.5" y="16.1294079" z="16.4829636" />
     <vertex x="-4.5" y="15.9999981" z="19.5" />
     <vertex x="-4.5" y="15.9999981" z="16.5" />
     <vertex x="-4.5" y="15.8705883" z="19.5170364" />
     <vertex x="-4.5" y="15.8705883" z="16.4829636" />
     <vertex x="-4.5" y="15.7499981" z="19.5669861" />
     <vertex x="-4.5" y="15.7499981" z="16.4330101" />
     <vertex x="-4.5" y="-24.4829636" z="19.8705902" />
     <vertex x="-4.5" y="-27.5170383" z="19.8705902" />
     <vertex x="-4.5" y="-24.5" z="20" />
     <vertex x="-4.5" y="-27.5" z="20" />
     <vertex x="-4.5" y="-27.5170383" z="20.1294098" />
     <vertex x="-4.5" y="-27.566988" z="19.75" />
     <vertex x="-4.5" y="-24.4330139" z="19.75" />
     <vertex x="-4.5" y="-27.6464481" z="19.6464462" />
     <vertex x="-4.5" y="-24.3535538" z="19.6464462" />
     <vertex x="-4.5" y="-24.3535538" z="16.3535538" />
     <vertex x="-4.5" y="-24.25" z="16.4330101" />
     <vertex x="-4.5" y="-24.25" z="19.5669861" />
     <vertex x="-4.5" y="-24.1294098" z="16.4829636" />
     <vertex x="-4.5" y="-24.1294098" z="19.5170364" />
     <vertex x="-4.5" y="-24" z="16.5" />
     <vertex x="-4.5" y="-24" z="19.5" />
     <vertex x="-4.5" y="-23.8705902" z="16.4829636" />
     <vertex x="-4.5" y="-23.8705902" z="19.5170364" />
     <vertex x="-4.5" y="-23.75" z="16.4330101" />
     <vertex x="-4.5" y="-23.75" z="19.5669861" />
     <vertex x="-4.5" y="-23.75" z="23.5669861" />
     <vertex x="-4.5" y="-23.75" z="20.4330101" />
     <vertex x="-4.5" y="-23.8705902" z="23.5170364" />
     <vertex x="-4.5" y="-23.8705902" z="20.4829636" />
     <vertex x="-4.5" y="-24" z="23.5" />
     <vertex x="-4.5" y="-24" z="20.5" />
     <vertex x="-4.5" y="-24.1294098" z="23.5170364" />
     <vertex x="-4.5" y="-24.1294098" z="20.4829636" />
     <vertex x="-4.5" y="-24.25" z="23.5669861" />
     <vertex x="-4.5" y="-24.25" z="20.4330101" />
     <vertex x="-4.5" y="-24.3535538" z="23.6464462" />
     <vertex x="-4.5" y="-24.3535538" z="20.3535538" />
     <vertex x="-4.5" y="-27.6464481" z="20.3535538" />
     <vertex x="-4.5" y="-24.4330139" z="20.25" />
     <vertex x="-4.5" y="-27.566988" z="20.25" />
     <vertex x="-4.5" y="-24.4829636" z="20.1294098" />
     <vertex x="-4.5" y="-12.250001" z="16.4330101" />
     <vertex x="-4.5" y="-12.250001" z="19.5669861" />
     <vertex x="-4.5" y="-12.1294098" z="16.4829636" />
     <vertex x="-4.5" y="-12.1294098" z="19.5170364" />
     <vertex x="-4.5" y="-12.000001" z="16.5" />
     <vertex x="-4.5" y="-12.000001" z="19.5" />
     <vertex x="-4.5" y="-11.8705912" z="16.4829636" />
     <vertex x="-4.5" y="-11.8705912" z="19.5170364" />
     <vertex x="-4.5" y="-11.750001" z="16.4330101" />
     <vertex x="-4.5" y="-11.750001" z="19.5669861" />
     <vertex x="-4.5" y="-28.4829636" z="19.8705902" />
     <vertex x="-4.5" y="-32.25" z="12.4330101" />
     <vertex x="-4.5" y="-28.5" z="20" />
     <vertex x="-4.5" y="-32.3535538" z="12.3535538" />
     <vertex x="-4.5" y="-28.4330139" z="19.75" />
     <vertex x="-4.5" y="-28.4330139" z="16.25" />
     <vertex x="-4.5" y="-28.4829636" z="16.1294098" />
     <vertex x="-4.5" y="-32.1294098" z="12.4829636" />
     <vertex x="-4.5" y="-28.5" z="16" />
     <vertex x="-4.5" y="-32" z="12.5" />
     <vertex x="-4.5" y="-31.8705902" z="12.4829636" />
     <vertex x="-4.5" y="-28.4829636" z="15.8705902" />
     <vertex x="-4.5" y="-31.75" z="12.4330101" />
     <vertex x="-4.5" y="-28.4330139" z="15.75" />
     <vertex x="-4.5" y="-31.6464462" z="12.3535538" />
     <vertex x="-4.5" y="-28.3535538" z="15.6464462" />
     <vertex x="-4.5" y="-28.3535538" z="12.3535538" />
     <vertex x="-4.5" y="-28.25" z="12.4330101" />
     <vertex x="-4.5" y="-28.25" z="15.5669861" />
     <vertex x="-4.5" y="-28.1294098" z="12.4829636" />
     <vertex x="-4.5" y="-28.1294098" z="15.5170364" />
     <vertex x="-4.5" y="-28" z="12.5" />
     <vertex x="-4.5" y="-28" z="15.5" />
     <vertex x="-4.5" y="-27.8705902" z="12.4829636" />
     <vertex x="-4.5" y="-27.8705902" z="15.5170364" />
     <vertex x="-4.5" y="-27.75" z="12.4330101" />
     <vertex x="-4.5" y="-27.75" z="15.5669861" />
     <vertex x="-4.5" y="-27.6464481" z="12.3535538" />
     <vertex x="-4.5" y="-27.6464481" z="15.6464462" />
     <vertex x="-4.5" y="-24.3535538" z="12.3535538" />
     <vertex x="-4.5" y="-24.3535538" z="15.6464462" />
     <vertex x="-4.5" y="-24.25" z="12.4330101" />
     <vertex x="-4.5" y="-24.25" z="15.5669861" />
     <vertex x="-4.5" y="-24.1294098" z="12.4829636" />
     <vertex x="-4.5" y="-24.1294098" z="15.5170364" />
     <vertex x="-4.5" y="-24" z="12.5" />
     <vertex x="-4.5" y="-24" z="15.5" />
     <vertex x="-4.5" y="-23.8705902" z="12.4829636" />
     <vertex x="-4.5" y="-23.8705902" z="15.5170364" />
     <vertex x="-4.5" y="-23.75" z="12.4330101" />
     <vertex x="-4.5" y="-23.75" z="15.5669861" />
     <vertex x="-4.5" y="-28.3535538" z="16.3535538" />
     <vertex x="-4.5" y="-28.3535538" z="19.6464462" />
     <vertex x="-4.5" y="-28.25" z="16.4330101" />
     <vertex x="-4.5" y="-28.25" z="19.5669861" />
     <vertex x="-4.5" y="-28.1294098" z="16.4829636" />
     <vertex x="-4.5" y="-28.1294098" z="19.5170364" />
     <vertex x="-4.5" y="-28" z="16.5" />
     <vertex x="-4.5" y="-28" z="19.5" />
     <vertex x="-4.5" y="-27.8705902" z="16.4829636" />
     <vertex x="-4.5" y="-27.8705902" z="19.5170364" />
     <vertex x="-4.5" y="-27.75" z="16.4330101" />
     <vertex x="-4.5" y="-27.75" z="19.5669861" />
     <vertex x="-4.5" y="-27.6464481" z="16.3535538" />
     <vertex x="-4.5" y="-24.4330139" z="23.75" />
     <vertex x="-4.5" y="-27.75" z="20.4330101" />
     <vertex x="-4.5" y="-24.4829636" z="23.8705902" />
     <vertex x="-4.5" y="-27.8705902" z="20.4829636" />
     <vertex x="-4.5" y="-24.5" z="24" />
     <vertex x="-4.5" y="-28" z="20.5" />
     <vertex x="-4.5" y="-24.4829636" z="24.1294098" />
     <vertex x="-4.5" y="-28.1294098" z="20.4829636" />
     <vertex x="-4.5" y="-24.4330139" z="24.25" />
     <vertex x="-4.5" y="-28.25" z="20.4330101" />
     <vertex x="-4.5" y="-24.3535538" z="24.3535538" />
     <vertex x="-4.5" y="-28.3535538" z="20.3535538" />
     <vertex x="-4.5" y="-23.75" z="24.4330101" />
     <vertex x="-4.5" y="-23.8705902" z="24.4829636" />
     <vertex x="-4.5" y="-16.25" z="20.4330101" />
     <vertex x="-4.5" y="-16.25" z="23.5669861" />
     <vertex x="-4.5" y="-16.1294098" z="20.4829636" />
     <vertex x="-4.5" y="-16.1294098" z="23.5170364" />
     <vertex x="-4.5" y="-16" z="20.5" />
     <vertex x="-4.5" y="-16" z="23.5" />
     <vertex x="-4.5" y="-15.8705912" z="20.4829636" />
     <vertex x="-4.5" y="-15.8705912" z="23.5170364" />
     <vertex x="-4.5" y="-15.750001" z="20.4330101" />
     <vertex x="-4.5" y="-15.750001" z="23.5669861" />
     <vertex x="-4.5" y="-15.750001" z="24.4330101" />
     <vertex x="-4.5" y="-15.8705912" z="24.4829636" />
     <vertex x="-4.5" y="-0.25" z="20.4330101" />
     <vertex x="-4.5" y="-0.25" z="23.5669861" />
     <vertex x="-4.5" y="-0.12940979" z="20.4829636" />
     <vertex x="-4.5" y="-0.12940979" z="23.5170364" />
     <vertex x="-4.5" y="0" z="20.5" />
     <vertex x="-4.5" y="0" z="23.5" />
     <vertex x="-4.5" y="0.129407883" z="20.4829636" />
     <vertex x="-4.5" y="0.129407883" z="23.5170364" />
     <vertex x="-4.5" y="0.25" z="20.4330101" />
     <vertex x="-4.5" y="0.25" z="23.5669861" />
     <vertex x="-4.5" y="0.25" z="24.4330101" />
     <vertex x="-4.5" y="0.129407883" z="24.4829636" />
     <vertex x="-4.5" y="7.75" z="20.4330101" />
     <vertex x="-4.5" y="7.75" z="23.5669861" />
     <vertex x="-4.5" y="7.87059021" z="20.4829636" />
     <vertex x="-4.5" y="7.87059021" z="23.5170364" />
     <vertex x="-4.5" y="8" z="20.5" />
     <vertex x="-4.5" y="8" z="23.5" />
     <vertex x="-4.5" y="8.12940788" z="20.4829636" />
     <vertex x="-4.5" y="8.12940788" z="23.5170364" />
     <vertex x="-4.5" y="8.25" z="20.4330101" />
     <vertex x="-4.5" y="8.25" z="23.5669861" />
     <vertex x="-4.5" y="8.25" z="24.4330101" />
     <vertex x="-4.5" y="8.12940788" z="24.4829636" />
     <vertex x="-4.5" y="20.1294079" z="24.4829636" />
     <vertex x="-4.5" y="7.75" z="12.4330101" />
     <vertex x="-4.5" y="7.75" z="15.5669861" />
     <vertex x="-4.5" y="7.87059021" z="12.4829636" />
     <vertex x="-4.5" y="7.87059021" z="15.5170364" />
     <vertex x="-4.5" y="8" z="12.5" />
     <vertex x="-4.5" y="8" z="15.5" />
     <vertex x="-4.5" y="8.12940788" z="12.4829636" />
     <vertex x="-4.5" y="8.12940788" z="15.5170364" />
     <vertex x="-4.5" y="8.25" z="12.4330101" />
     <vertex x="-4.5" y="8.25" z="15.5669861" />
     <vertex x="-4.5" y="8.25" z="19.5669861" />
     <vertex x="-4.5" y="8.25" z="16.4330101" />
     <vertex x="-4.5" y="8.12940788" z="19.5170364" />
     <vertex x="-4.5" y="8.12940788" z="16.4829636" />
     <vertex x="-4.5" y="8" z="19.5" />
     <vertex x="-4.5" y="8" z="16.5" />
     <vertex x="-4.5" y="7.87059021" z="19.5170364" />
     <vertex x="-4.5" y="7.87059021" z="16.4829636" />
     <vertex x="-4.5" y="7.75" z="19.5669861" />
     <vertex x="-4.5" y="7.75" z="16.4330101" />
     <vertex x="-4.5" y="-16.25" z="16.4330101" />
     <vertex x="-4.5" y="-16.25" z="19.5669861" />
     <vertex x="-4.5" y="-16.1294098" z="16.4829636" />
     <vertex x="-4.5" y="-16.1294098" z="19.5170364" />
     <vertex x="-4.5" y="-16" z="16.5" />
     <vertex x="-4.5" y="-16" z="19.5" />
     <vertex x="-4.5" y="-15.8705912" z="16.4829636" />
     <vertex x="-4.5" y="-15.8705912" z="19.5170364" />
     <vertex x="-4.5" y="-15.750001" z="16.4330101" />
     <vertex x="-4.5" y="-15.750001" z="19.5669861" />
     <vertex x="-4.5" y="-12.250001" z="-3.56698799" />
     <vertex x="-4.5" y="-12.250001" z="-0.433013916" />
     <vertex x="-4.5" y="-12.1294098" z="-3.51703835" />
     <vertex x="-4.5" y="-12.1294098" z="-0.482963562" />
     <vertex x="-4.5" y="-12.000001" z="-3.50000191" />
     <vertex x="-4.5" y="-12.000001" z="-0.500001907" />
     <vertex x="-4.5" y="-11.8705912" z="-3.51703835" />
     <vertex x="-4.5" y="-11.8705912" z="-0.482963562" />
     <vertex x="-4.5" y="-11.750001" z="-3.56698799" />
     <vertex x="-4.5" y="-11.750001" z="-0.433013916" />
     <vertex x="-4.5" y="-20.25" z="-3.56698799" />
     <vertex x="-4.5" y="-20.25" z="-0.433013916" />
     <vertex x="-4.5" y="-20.1294098" z="-3.51703835" />
     <vertex x="-4.5" y="-20.1294098" z="-0.482963562" />
     <vertex x="-4.5" y="-20" z="-3.50000191" />
     <vertex x="-4.5" y="-20" z="-0.500001907" />
     <vertex x="-4.5" y="-19.8705921" z="-3.51703835" />
     <vertex x="-4.5" y="-19.8705921" z="-0.482963562" />
     <vertex x="-4.5" y="-19.75" z="-3.56698799" />
     <vertex x="-4.5" y="-19.75" z="-0.433013916" />
     <vertex x="-4.5" y="-8.25000095" z="-3.56698799" />
     <vertex x="-4.5" y="-8.25000095" z="-0.433013916" />
     <vertex x="-4.5" y="-8.12941074" z="-3.51703835" />
     <vertex x="-4.5" y="-8.12941074" z="-0.482963562" />
     <vertex x="-4.5" y="-8.00000095" z="-3.50000191" />
     <vertex x="-4.5" y="-8.00000095" z="-0.500001907" />
     <vertex x="-4.5" y="-7.87059116" z="-3.51703835" />
     <vertex x="-4.5" y="-7.87059116" z="-0.482963562" />
     <vertex x="-4.5" y="-7.75000095" z="-3.56698799" />
     <vertex x="-4.5" y="-7.75000095" z="-0.433013916" />
     <vertex x="-4.5" y="-4.25000095" z="-3.56698799" />
     <vertex x="-4.5" y="-4.25000095" z="-0.433013916" />
     <vertex x="-4.5" y="-4.12941074" z="-3.51703835" />
     <vertex x="-4.5" y="-4.12941074" z="-0.482963562" />
     <vertex x="-4.5" y="-4.00000095" z="-3.50000191" />
     <vertex x="-4.5" y="-4.00000095" z="-0.500001907" />
     <vertex x="-4.5" y="-3.87059116" z="-3.51703835" />
     <vertex x="-4.5" y="-3.87059116" z="-0.482963562" />
     <vertex x="-4.5" y="-3.75" z="-3.56698799" />
     <vertex x="-4.5" y="-3.75" z="-0.433013916" />
     <vertex x="-4.5" y="3.75" z="-3.56698799" />
     <vertex x="-4.5" y="3.75" z="-0.433013916" />
     <vertex x="-4.5" y="3.87059021" z="-3.51703835" />
     <vertex x="-4.5" y="3.87059021" z="-0.482963562" />
     <vertex x="-4.5" y="4" z="-3.50000191" />
     <vertex x="-4.5" y="4" z="-0.500001907" />
     <vertex x="-4.5" y="4.12940788" z="-3.51703835" />
     <vertex x="-4.5" y="4.12940788" z="-0.482963562" />
     <vertex x="-4.5" y="4.25" z="-3.56698799" />
     <vertex x="-4.5" y="4.25" z="-0.433013916" />
     <vertex x="-4.5" y="7.75" z="-3.56698799" />
     <vertex x="-4.5" y="7.75" z="-0.433013916" />
     <vertex x="-4.5" y="7.87059021" z="-3.51703835" />
     <vertex x="-4.5" y="7.87059021" z="-0.482963562" />
     <vertex x="-4.5" y="8" z="-3.50000191" />
     <vertex x="-4.5" y="8" z="-0.500001907" />
     <vertex x="-4.5" y="8.12940788" z="-3.51703835" />
     <vertex x="-4.5" y="8.12940788" z="-0.482963562" />
     <vertex x="-4.5" y="8.25" z="-3.56698799" />
     <vertex x="-4.5" y="8.25" z="-0.433013916" />
     <vertex x="-4.5" y="11.75" z="-3.56698799" />
     <vertex x="-4.5" y="11.75" z="-0.433013916" />
     <vertex x="-4.5" y="11.8705902" z="-3.51703835" />
     <vertex x="-4.5" y="11.8705902" z="-0.482963562" />
     <vertex x="-4.5" y="12" z="-3.50000191" />
     <vertex x="-4.5" y="12" z="-0.500001907" />
     <vertex x="-4.5" y="12.1294079" z="-3.51703835" />
     <vertex x="-4.5" y="12.1294079" z="-0.482963562" />
     <vertex x="-4.5" y="12.2499981" z="-3.56698799" />
     <vertex x="-4.5" y="12.2499981" z="-0.433013916" />
     <vertex x="-4.5" y="15.7499981" z="-3.56698799" />
     <vertex x="-4.5" y="15.7499981" z="-0.433013916" />
     <vertex x="-4.5" y="15.8705883" z="-3.51703835" />
     <vertex x="-4.5" y="15.8705883" z="-0.482963562" />
     <vertex x="-4.5" y="15.9999981" z="-3.50000191" />
     <vertex x="-4.5" y="15.9999981" z="-0.500001907" />
     <vertex x="-4.5" y="16.1294079" z="-3.51703835" />
     <vertex x="-4.5" y="16.1294079" z="-0.482963562" />
     <vertex x="-4.5" y="16.2499981" z="-3.56698799" />
     <vertex x="-4.5" y="16.2499981" z="-0.433013916" />
     <vertex x="-4.5" y="19.7499981" z="-3.56698799" />
     <vertex x="-4.5" y="19.7499981" z="-0.433013916" />
     <vertex x="-4.5" y="19.8705883" z="-3.51703835" />
     <vertex x="-4.5" y="19.8705883" z="-0.482963562" />
     <vertex x="-4.5" y="19.9999981" z="-3.50000191" />
     <vertex x="-4.5" y="19.9999981" z="-0.500001907" />
     <vertex x="-4.5" y="20.1294079" z="-3.51703835" />
     <vertex x="-4.5" y="20.1294079" z="-0.482963562" />
     <vertex x="-4.5" y="20.2499981" z="-3.56698799" />
     <vertex x="-4.5" y="20.2499981" z="-0.433013916" />
     <vertex x="-4.5" y="23.7499981" z="-3.56698799" />
     <vertex x="-4.5" y="23.7499981" z="-0.433013916" />
     <vertex x="-4.5" y="23.8705883" z="-3.51703835" />
     <vertex x="-4.5" y="23.8705883" z="-0.482963562" />
     <vertex x="-4.5" y="23.9999981" z="-3.50000191" />
     <vertex x="-4.5" y="23.9999981" z="-0.500001907" />
     <vertex x="-4.5" y="24.1294079" z="-3.51703835" />
     <vertex x="-4.5" y="24.1294079" z="-0.482963562" />
     <vertex x="-4.5" y="24.2499981" z="-3.56698799" />
     <vertex x="-4.5" y="24.2499981" z="-0.433013916" />
     <vertex x="-4.5" y="11.75" z="-7.56698799" />
     <vertex x="-4.5" y="11.75" z="-4.43301392" />
     <vertex x="-4.5" y="11.8705902" z="-7.51703835" />
     <vertex x="-4.5" y="11.8705902" z="-4.48296356" />
     <vertex x="-4.5" y="12" z="-7.50000191" />
     <vertex x="-4.5" y="12" z="-4.50000191" />
     <vertex x="-4.5" y="12.1294079" z="-7.51703835" />
     <vertex x="-4.5" y="12.1294079" z="-4.48296356" />
     <vertex x="-4.5" y="12.2499981" z="-7.56698799" />
     <vertex x="-4.5" y="12.2499981" z="-4.43301392" />
     <vertex x="-4.5" y="-24.25" z="-3.56698799" />
     <vertex x="-4.5" y="-24.25" z="-0.433013916" />
     <vertex x="-4.5" y="-24.1294098" z="-3.51703835" />
     <vertex x="-4.5" y="-24.1294098" z="-0.482963562" />
     <vertex x="-4.5" y="-24" z="-3.50000191" />
     <vertex x="-4.5" y="-24" z="-0.500001907" />
     <vertex x="-4.5" y="-23.8705902" z="-3.51703835" />
     <vertex x="-4.5" y="-23.8705902" z="-0.482963562" />
     <vertex x="-4.5" y="-23.75" z="-3.56698799" />
     <vertex x="-4.5" y="-23.75" z="-0.433013916" />
     <vertex x="-4.5" y="31.7499981" z="-7.56698799" />
     <vertex x="-4.5" y="31.7499981" z="-4.43301392" />
     <vertex x="-4.5" y="31.8705883" z="-7.51703835" />
     <vertex x="-4.5" y="31.8705883" z="-4.48296356" />
     <vertex x="-4.5" y="31.9999981" z="-7.50000191" />
     <vertex x="-4.5" y="31.9999981" z="-4.50000191" />
     <vertex x="-4.5" y="32.1294098" z="-7.51703835" />
     <vertex x="-4.5" y="32.1294098" z="-4.48296356" />
     <vertex x="-4.5" y="32.25" z="-7.56698799" />
     <vertex x="-4.5" y="32.25" z="-4.43301392" />
     <vertex x="-4.5" y="32.3535538" z="-7.64644814" />
     <vertex x="-4.5" y="32.3535538" z="-4.35355377" />
     <vertex x="-4.5" y="32.4330139" z="-7.75000191" />
     <vertex x="-4.5" y="32.4330139" z="-4.25000191" />
     <vertex x="-4.5" y="32.4829636" z="-4.12940979" />
     <vertex x="-4.5" y="32.5" z="-4.00000191" />
     <vertex x="-4.5" y="15.7499981" z="-7.56698799" />
     <vertex x="-4.5" y="15.7499981" z="-4.43301392" />
     <vertex x="-4.5" y="15.8705883" z="-7.51703835" />
     <vertex x="-4.5" y="15.8705883" z="-4.48296356" />
     <vertex x="-4.5" y="15.9999981" z="-7.50000191" />
     <vertex x="-4.5" y="15.9999981" z="-4.50000191" />
     <vertex x="-4.5" y="16.1294079" z="-7.51703835" />
     <vertex x="-4.5" y="16.1294079" z="-4.48296356" />
     <vertex x="-4.5" y="16.2499981" z="-7.56698799" />
     <vertex x="-4.5" y="16.2499981" z="-4.43301392" />
     <vertex x="-4.5" y="19.7499981" z="-7.56698799" />
     <vertex x="-4.5" y="19.7499981" z="-4.43301392" />
     <vertex x="-4.5" y="19.8705883" z="-7.51703835" />
     <vertex x="-4.5" y="19.8705883" z="-4.48296356" />
     <vertex x="-4.5" y="19.9999981" z="-7.50000191" />
     <vertex x="-4.5" y="19.9999981" z="-4.50000191" />
     <vertex x="-4.5" y="20.1294079" z="-7.51703835" />
     <vertex x="-4.5" y="20.1294079" z="-4.48296356" />
     <vertex x="-4.5" y="20.2499981" z="-7.56698799" />
     <vertex x="-4.5" y="20.2499981" z="-4.43301392" />
     <vertex x="-4.5" y="27.7499981" z="-7.56698799" />
     <vertex x="-4.5" y="27.7499981" z="-4.43301392" />
     <vertex x="-4.5" y="27.8705883" z="-7.51703835" />
     <vertex x="-4.5" y="27.8705883" z="-4.48296356" />
     <vertex x="-4.5" y="27.9999981" z="-7.50000191" />
     <vertex x="-4.5" y="27.9999981" z="-4.50000191" />
     <vertex x="-4.5" y="28.1294079" z="-7.51703835" />
     <vertex x="-4.5" y="28.1294079" z="-4.48296356" />
     <vertex x="-4.5" y="28.2499981" z="-7.56698799" />
     <vertex x="-4.5" y="28.2499981" z="-4.43301392" />
     <vertex x="-4.5" y="-28.25" z="-3.56698799" />
     <vertex x="-4.5" y="-28.25" z="-0.433013916" />
     <vertex x="-4.5" y="-28.1294098" z="-3.51703835" />
     <vertex x="-4.5" y="-28.1294098" z="-0.482963562" />
     <vertex x="-4.5" y="-28" z="-3.50000191" />
     <vertex x="-4.5" y="-28" z="-0.500001907" />
     <vertex x="-4.5" y="-27.8705902" z="-3.51703835" />
     <vertex x="-4.5" y="-27.8705902" z="-0.482963562" />
     <vertex x="-4.5" y="-27.75" z="-3.56698799" />
     <vertex x="-4.5" y="-27.75" z="-0.433013916" />
     <vertex x="-4.5" y="23.7499981" z="-7.56698799" />
     <vertex x="-4.5" y="23.7499981" z="-4.43301392" />
     <vertex x="-4.5" y="23.8705883" z="-7.51703835" />
     <vertex x="-4.5" y="23.8705883" z="-4.48296356" />
     <vertex x="-4.5" y="23.9999981" z="-7.50000191" />
     <vertex x="-4.5" y="23.9999981" z="-4.50000191" />
     <vertex x="-4.5" y="24.1294079" z="-7.51703835" />
     <vertex x="-4.5" y="24.1294079" z="-4.48296356" />
     <vertex x="-4.5" y="24.2499981" z="-7.56698799" />
     <vertex x="-4.5" y="24.2499981" z="-4.43301392" />
     <vertex x="-4.5" y="-16.25" z="-3.56698799" />
     <vertex x="-4.5" y="-16.25" z="-0.433013916" />
     <vertex x="-4.5" y="-16.1294098" z="-3.51703835" />
     <vertex x="-4.5" y="-16.1294098" z="-0.482963562" />
     <vertex x="-4.5" y="-16" z="-3.50000191" />
     <vertex x="-4.5" y="-16" z="-0.500001907" />
     <vertex x="-4.5" y="-15.8705912" z="-3.51703835" />
     <vertex x="-4.5" y="-15.8705912" z="-0.482963562" />
     <vertex x="-4.5" y="-15.750001" z="-3.56698799" />
     <vertex x="-4.5" y="-15.750001" z="-0.433013916" />
     <vertex x="-4.5" y="16.2499981" z="-16.4330139" />
     <vertex x="-4.5" y="16.2499981" z="-19.566988" />
     <vertex x="-4.5" y="16.1294079" z="-16.4829636" />
     <vertex x="-4.5" y="16.1294079" z="-19.5170383" />
     <vertex x="-4.5" y="15.9999981" z="-16.5" />
     <vertex x="-4.5" y="15.9999981" z="-19.5" />
     <vertex x="-4.5" y="15.8705883" z="-16.4829636" />
     <vertex x="-4.5" y="15.8705883" z="-19.5170383" />
     <vertex x="-4.5" y="15.7499981" z="-16.4330139" />
     <vertex x="-4.5" y="15.7499981" z="-19.566988" />
     <vertex x="-4.5" y="-4.25000095" z="-23.566988" />
     <vertex x="-4.5" y="-4.25000095" z="-20.4330139" />
     <vertex x="-4.5" y="-4.12941074" z="-23.5170383" />
     <vertex x="-4.5" y="-4.12941074" z="-20.4829636" />
     <vertex x="-4.5" y="-4.00000095" z="-23.5" />
     <vertex x="-4.5" y="-4.00000095" z="-20.5" />
     <vertex x="-4.5" y="-3.87059116" z="-23.5170383" />
     <vertex x="-4.5" y="-3.87059116" z="-20.4829636" />
     <vertex x="-4.5" y="-3.75" z="-23.566988" />
     <vertex x="-4.5" y="-3.75" z="-20.4330139" />
     <vertex x="-4.5" y="20.2499981" z="-16.4330139" />
     <vertex x="-4.5" y="20.2499981" z="-19.566988" />
     <vertex x="-4.5" y="20.1294079" z="-16.4829636" />
     <vertex x="-4.5" y="20.1294079" z="-19.5170383" />
     <vertex x="-4.5" y="19.9999981" z="-16.5" />
     <vertex x="-4.5" y="19.9999981" z="-19.5" />
     <vertex x="-4.5" y="19.8705883" z="-16.4829636" />
     <vertex x="-4.5" y="19.8705883" z="-19.5170383" />
     <vertex x="-4.5" y="19.7499981" z="-16.4330139" />
     <vertex x="-4.5" y="19.7499981" z="-19.566988" />
     <vertex x="-4.5" y="34.5280151" z="-45.9267845" />
     <vertex x="-4.5" y="33.1754761" z="-53.5879173" />
     <vertex x="-4.5" y="32.2965698" z="-53.5879173" />
     <vertex x="-4.5" y="31.6569233" z="-53.5879173" />
     <vertex x="-4.5" y="29.6549702" z="-53.5488548" />
     <vertex x="-4.5" y="30.8268452" z="-48.8369408" />
     <vertex x="-4.5" y="28.1294079" z="-16.4829636" />
     <vertex x="-4.5" y="24.4999981" z="-20" />
     <vertex x="-4.5" y="27.9999981" z="-16.5" />
     <vertex x="-4.5" y="27.8705883" z="-16.4829636" />
     <vertex x="-4.5" y="24.4829617" z="-19.8705902" />
     <vertex x="-4.5" y="27.7499981" z="-16.4330139" />
     <vertex x="-4.5" y="24.433012" z="-19.75" />
     <vertex x="-4.5" y="27.6464443" z="-16.3535538" />
     <vertex x="-4.5" y="24.3535519" z="-19.6464481" />
     <vertex x="-4.5" y="24.3535519" z="-16.3535538" />
     <vertex x="-4.5" y="24.2499981" z="-16.4330139" />
     <vertex x="-4.5" y="24.2499981" z="-19.566988" />
     <vertex x="-4.5" y="24.1294079" z="-16.4829636" />
     <vertex x="-4.5" y="24.1294079" z="-19.5170383" />
     <vertex x="-4.5" y="23.9999981" z="-16.5" />
     <vertex x="-4.5" y="23.9999981" z="-19.5" />
     <vertex x="-4.5" y="23.8705883" z="-16.4829636" />
     <vertex x="-4.5" y="23.8705883" z="-19.5170383" />
     <vertex x="-4.5" y="23.7499981" z="-16.4330139" />
     <vertex x="-4.5" y="23.7499981" z="-19.566988" />
     <vertex x="-4.5" y="12.2499981" z="-16.4330139" />
     <vertex x="-4.5" y="12.2499981" z="-19.566988" />
     <vertex x="-4.5" y="12.1294079" z="-16.4829636" />
     <vertex x="-4.5" y="12.1294079" z="-19.5170383" />
     <vertex x="-4.5" y="12" z="-16.5" />
     <vertex x="-4.5" y="12" z="-19.5" />
     <vertex x="-4.5" y="11.8705902" z="-16.4829636" />
     <vertex x="-4.5" y="11.8705902" z="-19.5170383" />
     <vertex x="-4.5" y="11.75" z="-16.4330139" />
     <vertex x="-4.5" y="11.75" z="-19.566988" />
     <vertex x="-4.5" y="8.25" z="-16.4330139" />
     <vertex x="-4.5" y="8.25" z="-19.566988" />
     <vertex x="-4.5" y="8.12940788" z="-16.4829636" />
     <vertex x="-4.5" y="8.12940788" z="-19.5170383" />
     <vertex x="-4.5" y="8" z="-16.5" />
     <vertex x="-4.5" y="8" z="-19.5" />
     <vertex x="-4.5" y="7.87059021" z="-16.4829636" />
     <vertex x="-4.5" y="7.87059021" z="-19.5170383" />
     <vertex x="-4.5" y="7.75" z="-16.4330139" />
     <vertex x="-4.5" y="7.75" z="-19.566988" />
     <vertex x="-4.5" y="-16.25" z="-23.566988" />
     <vertex x="-4.5" y="-16.25" z="-20.4330139" />
     <vertex x="-4.5" y="-16.1294098" z="-23.5170383" />
     <vertex x="-4.5" y="-16.1294098" z="-20.4829636" />
     <vertex x="-4.5" y="-16" z="-23.5" />
     <vertex x="-4.5" y="-16" z="-20.5" />
     <vertex x="-4.5" y="-15.8705912" z="-23.5170383" />
     <vertex x="-4.5" y="-15.8705912" z="-20.4829636" />
     <vertex x="-4.5" y="-15.750001" z="-23.566988" />
     <vertex x="-4.5" y="-15.750001" z="-20.4330139" />
     <vertex x="-4.5" y="-15.6464481" z="-23.6464481" />
     <vertex x="-4.5" y="11.75" z="-8.43301392" />
     <vertex x="-4.5" y="11.8705902" z="-8.48296356" />
     <vertex x="-4.5" y="7.75" z="-8.43301392" />
     <vertex x="-4.5" y="7.87059021" z="-8.48296356" />
     <vertex x="-4.5" y="8.25" z="-4.43301392" />
     <vertex x="-4.5" y="8.25" z="-7.56698799" />
     <vertex x="-4.5" y="8.12940788" z="-4.48296356" />
     <vertex x="-4.5" y="8.12940788" z="-7.51703835" />
     <vertex x="-4.5" y="8" z="-4.50000191" />
     <vertex x="-4.5" y="8" z="-7.50000191" />
     <vertex x="-4.5" y="7.87059021" z="-4.48296356" />
     <vertex x="-4.5" y="7.87059021" z="-7.51703835" />
     <vertex x="-4.5" y="7.75" z="-4.43301392" />
     <vertex x="-4.5" y="7.75" z="-7.56698799" />
     <vertex x="-4.5" y="23.7499981" z="-8.43301392" />
     <vertex x="-4.5" y="23.8705883" z="-8.48296356" />
     <vertex x="-4.5" y="-0.25" z="-8.43301392" />
     <vertex x="-4.5" y="-0.12940979" z="-8.48296356" />
     <vertex x="-4.5" y="0.25" z="-4.43301392" />
     <vertex x="-4.5" y="0.25" z="-7.56698799" />
     <vertex x="-4.5" y="0.129407883" z="-4.48296356" />
     <vertex x="-4.5" y="0.129407883" z="-7.51703835" />
     <vertex x="-4.5" y="0" z="-4.50000191" />
     <vertex x="-4.5" y="0" z="-7.50000191" />
     <vertex x="-4.5" y="-0.12940979" z="-4.48296356" />
     <vertex x="-4.5" y="-0.12940979" z="-7.51703835" />
     <vertex x="-4.5" y="-0.25" z="-4.43301392" />
     <vertex x="-4.5" y="-0.25" z="-7.56698799" />
     <vertex x="-4.5" y="3.75" z="-8.43301392" />
     <vertex x="-4.5" y="3.87059021" z="-8.48296356" />
     <vertex x="-4.5" y="4.25" z="-4.43301392" />
     <vertex x="-4.5" y="4.25" z="-7.56698799" />
     <vertex x="-4.5" y="4.12940788" z="-4.48296356" />
     <vertex x="-4.5" y="4.12940788" z="-7.51703835" />
     <vertex x="-4.5" y="4" z="-4.50000191" />
     <vertex x="-4.5" y="4" z="-7.50000191" />
     <vertex x="-4.5" y="3.87059021" z="-4.48296356" />
     <vertex x="-4.5" y="3.87059021" z="-7.51703835" />
     <vertex x="-4.5" y="3.75" z="-4.43301392" />
     <vertex x="-4.5" y="3.75" z="-7.56698799" />
     <vertex x="-4.5" y="19.7499981" z="-8.43301392" />
     <vertex x="-4.5" y="19.8705883" z="-8.48296356" />
     <vertex x="-4.5" y="15.7499981" z="-8.43301392" />
     <vertex x="-4.5" y="15.8705883" z="-8.48296356" />
     <vertex x="-4.5" y="-32.5" z="-4.00000191" />
     <vertex x="-4.5" y="20.2499981" z="-15.566988" />
     <vertex x="-4.5" y="20.1294079" z="-15.5170383" />
     <vertex x="-4.5" y="8.25" z="-15.566988" />
     <vertex x="-4.5" y="8.12940788" z="-15.5170383" />
     <vertex x="-4.5" y="-28.4829636" z="-12.1294098" />
     <vertex x="-4.5" y="-31.5" z="-12.0000019" />
     <vertex x="-4.5" y="-28.5" z="-12.0000019" />
     <vertex x="-4.5" y="-31.5170383" z="-11.8705921" />
     <vertex x="-4.5" y="-28.4829636" z="-11.8705921" />
     <vertex x="-4.5" y="-31.566988" z="-11.7500019" />
     <vertex x="-4.5" y="-28.4330139" z="-11.7500019" />
     <vertex x="-4.5" y="-31.5170383" z="-12.1294098" />
     <vertex x="-4.5" y="-28.4330139" z="-12.2500019" />
     <vertex x="-4.5" y="-31.566988" z="-12.2500019" />
     <vertex x="-4.5" y="12.2499981" z="-15.566988" />
     <vertex x="-4.5" y="12.1294079" z="-15.5170383" />
     <vertex x="-4.5" y="27.566988" z="-16.25" />
     <vertex x="-4.5" y="24.433012" z="-16.25" />
     <vertex x="-4.5" y="27.5170345" z="-16.1294098" />
     <vertex x="-4.5" y="24.4829617" z="-16.1294098" />
     <vertex x="-4.5" y="27.4999981" z="-16.0000019" />
     <vertex x="-4.5" y="24.4999981" z="-16.0000019" />
     <vertex x="-4.5" y="24.4829617" z="-15.8705921" />
     <vertex x="-4.5" y="27.5170345" z="-15.8705921" />
     <vertex x="-4.5" y="24.433012" z="-15.7500019" />
     <vertex x="-4.5" y="27.566988" z="-15.7500019" />
     <vertex x="-4.5" y="24.1294079" z="-15.5170383" />
     <vertex x="-4.5" y="16.2499981" z="-15.566988" />
     <vertex x="-4.5" y="16.1294079" z="-15.5170383" />
     <vertex x="-4.5" y="-8.48296356" z="-24.1294098" />
     <vertex x="-4.5" y="-11.5170383" z="-24.1294098" />
     <vertex x="-4.5" y="-8.50000095" z="-24" />
     <vertex x="-4.5" y="-11.500001" z="-24" />
     <vertex x="-4.5" y="-11.5170383" z="-23.8705902" />
     <vertex x="-4.5" y="-11.566988" z="-24.25" />
     <vertex x="-4.5" y="-8.43301392" z="-24.25" />
     <vertex x="-4.5" y="-11.6464472" z="-24.3535538" />
     <vertex x="-4.5" y="-8.35355377" z="-24.3535538" />
     <vertex x="-4.5" y="-11.750001" z="-24.4330139" />
     <vertex x="-4.5" y="-8.25000095" z="-24.4330139" />
     <vertex x="-4.5" y="-11.8705912" z="-24.4829636" />
     <vertex x="-4.5" y="-8.12941074" z="-24.4829636" />
     <vertex x="-4.5" y="-8.43301392" z="-23.75" />
     <vertex x="-4.5" y="-11.566988" z="-23.75" />
     <vertex x="-4.5" y="-8.48296356" z="-23.8705902" />
     <vertex x="-4.5" y="-31.0628033" z="-45.9463158" />
     <vertex x="-4.5" y="-20.3535538" z="-24.3535538" />
     <vertex x="-4.5" y="-30.3840923" z="-45.9463158" />
     <vertex x="-4.5" y="-28.5725689" z="-45.9463158" />
     <vertex x="-4.5" y="-30.3840923" z="-52.9873314" />
     <vertex x="-4.5" y="-28.5725689" z="-52.9873314" />
     <vertex x="-4.5" y="-27.893858" z="-45.9463158" />
     <vertex x="-4.5" y="-20.25" z="-24.4330139" />
     <vertex x="-4.5" y="-22.6063557" z="-45.9566193" />
     <vertex x="-4.5" y="-20.1294098" z="-24.4829636" />
     <vertex x="-4.5" y="-22.4983501" z="-45.9463158" />
     <vertex x="-4.5" y="-20.5452251" z="-45.9463158" />
     <vertex x="-4.5" y="-20" z="-24.5" />
     <vertex x="-4.5" y="-16" z="-24.5" />
     <vertex x="-4.5" y="-16.2337017" z="-45.9463158" />
     <vertex x="-4.5" y="-16.3431625" z="-45.9569397" />
     <vertex x="-4.5" y="-14.2073345" z="-45.9463158" />
     <vertex x="-4.5" y="-15.8705912" z="-24.4829636" />
     <vertex x="-4.5" y="-12.1294098" z="-24.4829636" />
     <vertex x="-4.5" y="-12.250001" z="-24.4330139" />
     <vertex x="-4.5" y="-15.750001" z="-24.4330139" />
     <vertex x="-4.5" y="-12.3535538" z="-24.3535538" />
     <vertex x="-4.5" y="-15.6464481" z="-24.3535538" />
     <vertex x="-4.5" y="-12.4330139" z="-24.25" />
     <vertex x="-4.5" y="-15.566988" z="-24.25" />
     <vertex x="-4.5" y="-12.4829636" z="-24.1294098" />
     <vertex x="-4.5" y="-15.5170383" z="-24.1294098" />
     <vertex x="-4.5" y="-12.500001" z="-24" />
     <vertex x="-4.5" y="-15.500001" z="-24" />
     <vertex x="-4.5" y="-15.5170383" z="-23.8705902" />
     <vertex x="-4.5" y="-12.4829636" z="-23.8705902" />
     <vertex x="-4.5" y="-15.566988" z="-23.75" />
     <vertex x="-4.5" y="-12.4330139" z="-23.75" />
     <vertex x="-4.5" y="-12.000001" z="-24.5" />
     <vertex x="-4.5" y="-12.0540142" z="-45.9463158" />
     <vertex x="-4.5" y="-14.0988464" z="-45.9567261" />
     <vertex x="-4.5" y="-12.1625032" z="-45.9567261" />
     <vertex x="-4.5" y="-13.9961367" z="-45.9817734" />
     <vertex x="-4.5" y="-12.265213" z="-45.9817734" />
     <vertex x="-4.5" y="-13.903347" z="-46.0319405" />
     <vertex x="-4.5" y="-12.3580017" z="-46.0319405" />
     <vertex x="-4.5" y="-13.8167095" z="-46.097683" />
     <vertex x="-4.5" y="-12.4446392" z="-46.097683" />
     <vertex x="-4.5" y="-13.750968" z="-46.1843185" />
     <vertex x="-4.5" y="-12.5103817" z="-46.1843185" />
     <vertex x="-4.5" y="-13.7008018" z="-46.2771072" />
     <vertex x="-4.5" y="-12.5605469" z="-46.2771072" />
     <vertex x="-4.5" y="-13.6757555" z="-46.379818" />
     <vertex x="-4.5" y="-12.5855942" z="-46.379818" />
     <vertex x="-4.5" y="-13.6653423" z="-46.488308" />
     <vertex x="-4.5" y="-12.5960064" z="-46.488308" />
     <vertex x="-4.5" y="-12.5960064" z="-48.1094017" />
     <vertex x="-4.5" y="11.75" z="11.5669861" />
     <vertex x="-4.5" y="11.8705902" z="11.5170364" />
     <vertex x="-4.5" y="15.7499981" z="11.5669861" />
     <vertex x="-4.5" y="15.8705883" z="11.5170364" />
     <vertex x="-4.5" y="-8.25000095" z="11.5669861" />
     <vertex x="-4.5" y="-8.12941074" z="11.5170364" />
     <vertex x="-4.5" y="-7.75000095" z="15.5669861" />
     <vertex x="-4.5" y="-7.75000095" z="12.4330101" />
     <vertex x="-4.5" y="-7.87059116" z="15.5170364" />
     <vertex x="-4.5" y="-7.87059116" z="12.4829636" />
     <vertex x="-4.5" y="-8.00000095" z="15.5" />
     <vertex x="-4.5" y="-8.00000095" z="12.5" />
     <vertex x="-4.5" y="-8.12941074" z="15.5170364" />
     <vertex x="-4.5" y="-8.12941074" z="12.4829636" />
     <vertex x="-4.5" y="-8.25000095" z="15.5669861" />
     <vertex x="-4.5" y="-8.25000095" z="12.4330101" />
     <vertex x="-4.5" y="23.7499981" z="11.5669861" />
     <vertex x="-4.5" y="23.8705883" z="11.5170364" />
     <vertex x="-4.5" y="27.5170345" z="12.1294098" />
     <vertex x="-4.5" y="24.433012" z="12.25" />
     <vertex x="-4.5" y="27.566988" z="12.25" />
     <vertex x="-4.5" y="23.566988" z="12.25" />
     <vertex x="-4.5" y="20.433012" z="12.25" />
     <vertex x="-4.5" y="23.5170345" z="12.1294098" />
     <vertex x="-4.5" y="-4.25000095" z="11.5669861" />
     <vertex x="-4.5" y="-4.12941074" z="11.5170364" />
     <vertex x="-4.5" y="-3.75" z="15.5669861" />
     <vertex x="-4.5" y="-3.75" z="12.4330101" />
     <vertex x="-4.5" y="-3.87059116" z="15.5170364" />
     <vertex x="-4.5" y="-3.87059116" z="12.4829636" />
     <vertex x="-4.5" y="-4.00000095" z="15.5" />
     <vertex x="-4.5" y="-4.00000095" z="12.5" />
     <vertex x="-4.5" y="-4.12941074" z="15.5170364" />
     <vertex x="-4.5" y="-4.12941074" z="12.4829636" />
     <vertex x="-4.5" y="-4.25000095" z="15.5669861" />
     <vertex x="-4.5" y="-4.25000095" z="12.4330101" />
     <vertex x="-4.5" y="27.7499981" z="11.5669861" />
     <vertex x="-4.5" y="27.8705883" z="11.5170364" />
     <vertex x="-4.5" y="31.5170345" z="12.1294098" />
     <vertex x="-4.5" y="28.433012" z="12.25" />
     <vertex x="-4.5" y="31.566988" z="12.25" />
     <vertex x="-4.5" y="19.7499981" z="11.5669861" />
     <vertex x="-4.5" y="19.8705883" z="11.5170364" />
     <vertex x="-4.5" y="-24.4330139" z="15.75" />
     <vertex x="-4.5" y="-27.566988" z="15.75" />
     <vertex x="-4.5" y="-24.4829636" z="15.8705902" />
     <vertex x="-4.5" y="-27.5170383" z="15.8705902" />
     <vertex x="-4.5" y="-24.5" z="16" />
     <vertex x="-4.5" y="-27.5" z="16" />
     <vertex x="-4.5" y="-27.5170383" z="16.1294098" />
     <vertex x="-4.5" y="-24.4829636" z="16.1294098" />
     <vertex x="-4.5" y="-27.566988" z="16.25" />
     <vertex x="-4.5" y="-24.4330139" z="16.25" />
     <vertex x="-4.5" y="-12.250001" z="11.5669861" />
     <vertex x="-4.5" y="-12.1294098" z="11.5170364" />
     <vertex x="-4.5" y="-11.750001" z="15.5669861" />
     <vertex x="-4.5" y="-11.750001" z="12.4330101" />
     <vertex x="-4.5" y="-11.8705912" z="15.5170364" />
     <vertex x="-4.5" y="-11.8705912" z="12.4829636" />
     <vertex x="-4.5" y="-12.000001" z="15.5" />
     <vertex x="-4.5" y="-12.000001" z="12.5" />
     <vertex x="-4.5" y="-12.1294098" z="15.5170364" />
     <vertex x="-4.5" y="-12.1294098" z="12.4829636" />
     <vertex x="-4.5" y="-12.250001" z="15.5669861" />
     <vertex x="-4.5" y="-12.250001" z="12.4330101" />
     <vertex x="-4.5" y="31.7499981" z="11.5669861" />
     <vertex x="-4.5" y="31.8705883" z="11.5170364" />
     <vertex x="-4.5" y="32.3535538" z="11.6464462" />
     <vertex x="-4.5" y="32.4330139" z="11.75" />
     <vertex x="-4.5" y="32.4829636" z="11.8705902" />
     <vertex x="-4.5" y="32.5" z="12" />
     <vertex x="-4.5" y="32.4829636" z="12.1294098" />
     <vertex x="-4.5" y="32.4330139" z="12.25" />
     <vertex x="-4.5" y="-20.25" z="12.4330101" />
     <vertex x="-4.5" y="-20.25" z="15.5669861" />
     <vertex x="-4.5" y="-20.1294098" z="12.4829636" />
     <vertex x="-4.5" y="-20.1294098" z="15.5170364" />
     <vertex x="-4.5" y="-20" z="12.5" />
     <vertex x="-4.5" y="-20" z="15.5" />
     <vertex x="-4.5" y="-19.8705921" z="12.4829636" />
     <vertex x="-4.5" y="-19.8705921" z="15.5170364" />
     <vertex x="-4.5" y="-19.75" z="12.4330101" />
     <vertex x="-4.5" y="-19.75" z="15.5669861" />
     <vertex x="-4.5" y="-16.25" z="12.4330101" />
     <vertex x="-4.5" y="-16.25" z="15.5669861" />
     <vertex x="-4.5" y="-16.1294098" z="12.4829636" />
     <vertex x="-4.5" y="-16.1294098" z="15.5170364" />
     <vertex x="-4.5" y="-16" z="12.5" />
     <vertex x="-4.5" y="-16" z="15.5" />
     <vertex x="-4.5" y="-15.8705912" z="12.4829636" />
     <vertex x="-4.5" y="-15.8705912" z="15.5170364" />
     <vertex x="-4.5" y="-15.750001" z="12.4330101" />
     <vertex x="-4.5" y="-15.750001" z="15.5669861" />
     <vertex x="-4.5" y="-16.25" z="11.5669861" />
     <vertex x="-4.5" y="-16.1294098" z="11.5170364" />
     <vertex x="-4.5" y="-20.25" z="11.5669861" />
     <vertex x="-4.5" y="-20.1294098" z="11.5170364" />
     <vertex x="-4.5" y="3.75" z="11.5669861" />
     <vertex x="-4.5" y="3.87059021" z="11.5170364" />
     <vertex x="-4.5" y="-0.25" z="11.5669861" />
     <vertex x="-4.5" y="-0.12940979" z="11.5170364" />
     <vertex x="-4.5" y="7.75" z="11.5669861" />
     <vertex x="-4.5" y="7.87059021" z="11.5170364" />
     <vertex x="-4.5" y="-32.4330139" z="11.75" />
     <vertex x="-4.5" y="-32.3535538" z="11.6464462" />
     <vertex x="-4.5" y="-32.25" z="11.5669861" />
     <vertex x="-4.5" y="-32.1294098" z="11.5170364" />
     <vertex x="-4.5" y="-28.4829636" z="12.1294098" />
     <vertex x="-4.5" y="-31.566988" z="12.25" />
     <vertex x="-4.5" y="-28.4330139" z="12.25" />
     <vertex x="-4.5" y="-32.4330139" z="12.25" />
     <vertex x="-4.5" y="-32.4829636" z="12.1294098" />
     <vertex x="-4.5" y="-24.25" z="11.5669861" />
     <vertex x="-4.5" y="-24.1294098" z="11.5170364" />
     <vertex x="-4.5" y="-24.4330139" z="12.25" />
     <vertex x="-4.5" y="-27.566988" z="12.25" />
     <vertex x="-4.5" y="-24.4829636" z="12.1294098" />
     <vertex x="-4.5" y="-28.25" z="11.5669861" />
     <vertex x="-4.5" y="-28.1294098" z="11.5170364" />
     <vertex x="-4.5" y="29.347353" z="-52.5771751" />
     <vertex x="-4.5" y="28.5270405" z="-48.8369408" />
     <vertex x="-4.5" y="30.1578999" z="-48.8369408" />
     <vertex x="-4.5" y="27.8776264" z="-48.8369408" />
     <vertex x="-4.5" y="26.534853" z="-48.8369408" />
     <vertex x="-4.5" y="24.9039936" z="-48.8369408" />
     <vertex x="-4.5" y="29.0202045" z="-53.5488548" />
     <vertex x="-4.5" y="27.081728" z="-49.3886986" />
     <vertex x="-4.5" y="27.0395794" z="-49.1566887" />
     <vertex x="-4.5" y="27.0024281" z="-49.0566788" />
     <vertex x="-4.5" y="26.908762" z="-53.4804535" />
     <vertex x="-4.5" y="26.945982" z="-53.4489975" />
     <vertex x="-4.5" y="26.9770184" z="-53.4113846" />
     <vertex x="-4.5" y="19.5377827" z="-51.356472" />
     <vertex x="-4.5" y="20.5631733" z="-53.5879173" />
     <vertex x="-4.5" y="19.5377827" z="-53.0898705" />
     <vertex x="-4.5" y="19.4956188" z="-53.3131027" />
     <vertex x="-4.5" y="19.4590054" z="-53.4090996" />
     <vertex x="-4.5" y="19.4340916" z="-53.4504585" />
     <vertex x="-4.5" y="19.4037457" z="-53.486351" />
     <vertex x="-4.5" y="19.3674641" z="-53.5162773" />
     <vertex x="-4.5" y="19.3257885" z="-53.5407753" />
     <vertex x="-4.5" y="19.2293224" z="-53.5765915" />
     <vertex x="-4.5" y="19.0055561" z="-53.6172142" />
     <vertex x="-4.5" y="18.8133297" z="-53.610466" />
     <vertex x="-4.5" y="17.4674702" z="-53.5879173" />
     <vertex x="-4.5" y="18.6214504" z="-53.5989647" />
     <vertex x="-4.5" y="18.4300671" z="-53.5806427" />
     <vertex x="-4.5" y="18.2389545" z="-53.5586205" />
     <vertex x="-4.5" y="18.0459728" z="-53.5338097" />
     <vertex x="-4.5" y="17.8530521" z="-53.5085487" />
     <vertex x="-4.5" y="17.6602306" z="-53.4825401" />
     <vertex x="-4.5" y="17.4674702" z="-53.4560814" />
     <vertex x="-4.5" y="21.2125874" z="-53.5879173" />
     <vertex x="-4.5" y="22.6432514" z="-53.5879173" />
     <vertex x="-4.5" y="23.2926655" z="-53.5879173" />
     <vertex x="-4.5" y="21.2125874" z="-49.4179955" />
     <vertex x="-4.5" y="22.6432514" z="-49.457058" />
     <vertex x="-4.5" y="24.3522358" z="-53.0361595" />
     <vertex x="-4.5" y="24.3953419" z="-53.2689323" />
     <vertex x="-4.5" y="24.4330578" z="-53.3691559" />
     <vertex x="-4.5" y="9.94793892" z="-53.5879173" />
     <vertex x="-4.5" y="8.76629829" z="-53.5879173" />
     <vertex x="-4.5" y="10.5875874" z="-53.5879173" />
     <vertex x="-4.5" y="13.0875874" z="-53.5879173" />
     <vertex x="-4.5" y="13.7272358" z="-53.5879173" />
     <vertex x="-4.5" y="10.5875874" z="-48.7490501" />
     <vertex x="-4.5" y="11.769228" z="-52.8701439" />
     <vertex x="-4.5" y="11.9059467" z="-52.8701439" />
     <vertex x="-4.5" y="13.0875874" z="-48.7490501" />
     <vertex x="-4.5" y="13.1000843" z="-48.5984116" />
     <vertex x="-4.5" y="13.1158276" z="-48.4481201" />
     <vertex x="-4.5" y="13.1350193" z="-48.2982025" />
     <vertex x="-4.5" y="13.1559467" z="-48.1484642" />
     <vertex x="-4.5" y="10.575285" z="-48.5983925" />
     <vertex x="-4.5" y="10.5596161" z="-48.4480934" />
     <vertex x="-4.5" y="10.5403347" z="-48.2981796" />
     <vertex x="-4.5" y="10.519228" z="-48.1484642" />
     <vertex x="-4.5" y="16.8278217" z="-49.3886986" />
     <vertex x="-4.5" y="16.8278217" z="-53.5879173" />
     <vertex x="-4.5" y="11.8180561" z="-50.9170189" />
     <vertex x="-4.5" y="11.8571186" z="-50.9170189" />
     <vertex x="-4.5" y="11.8496723" z="-50.9716949" />
     <vertex x="-4.5" y="11.8251152" z="-50.9717674" />
     <vertex x="-4.5" y="11.8440132" z="-51.0265503" />
     <vertex x="-4.5" y="11.8311062" z="-51.0266037" />
     <vertex x="-4.5" y="11.8403072" z="-51.0815964" />
     <vertex x="-4.5" y="11.8350887" z="-51.0816116" />
     <vertex x="-4.5" y="11.8375874" z="-51.1367455" />
     <vertex x="-4.5" y="2.55536079" z="-47.7969017" />
     <vertex x="-4.5" y="1.46161079" z="-48.8369408" />
     <vertex x="-4.5" y="0.812196732" z="-48.8369408" />
     <vertex x="-4.5" y="0.0455951691" z="-48.8662376" />
     <vertex x="-4.5" y="0.237150192" z="-48.8925858" />
     <vertex x="-4.5" y="0.428756714" z="-48.9185448" />
     <vertex x="-4.5" y="0.620450974" z="-48.9438553" />
     <vertex x="-4.5" y="0.812196732" z="-48.9687767" />
     <vertex x="-4.5" y="3.21454048" z="-47.7969017" />
     <vertex x="-4.5" y="3.20477486" z="-48.8369408" />
     <vertex x="-4.5" y="2.56512642" z="-48.8369408" />
     <vertex x="-4.5" y="2.56512642" z="-53.5879173" />
     <vertex x="-4.5" y="1.46161079" z="-53.5879173" />
     <vertex x="-4.5" y="0.812196732" z="-53.5879173" />
     <vertex x="-4.5" y="-0.618467331" z="-53.5879173" />
     <vertex x="-4.5" y="-1.26788139" z="-53.5879173" />
     <vertex x="-4.5" y="-2.60173035" z="-53.5765915" />
     <vertex x="-4.5" y="-2.5052681" z="-53.5407753" />
     <vertex x="-4.5" y="4.83563423" z="-48.8076439" />
     <vertex x="-4.5" y="4.60851288" z="-48.8480721" />
     <vertex x="-4.5" y="4.51048851" z="-48.8839951" />
     <vertex x="-4.5" y="-42.1126099" z="-52.7285423" />
     <vertex x="-4.5" y="-40.989563" z="-53.5879173" />
     <vertex x="-4.5" y="-42.1126099" z="-53.5879173" />
     <vertex x="-4.5" y="-4.68783283" z="-48.8806305" />
     <vertex x="-4.5" y="-9.70666218" z="-46.2771072" />
     <vertex x="-4.5" y="-4.45635796" z="-48.8369408" />
     <vertex x="-4.5" y="-9.75682735" z="-46.1843185" />
     <vertex x="-4.5" y="-9.82256889" z="-46.097683" />
     <vertex x="-4.5" y="-4.7873764" z="-48.9185791" />
     <vertex x="-4.5" y="-9.68161488" z="-46.379818" />
     <vertex x="-4.5" y="-9.67120171" z="-46.488308" />
     <vertex x="-4.5" y="-4.830266" z="-48.9444008" />
     <vertex x="-4.5" y="-4.86748791" z="-48.9758606" />
     <vertex x="-4.5" y="-4.89852428" z="-49.0134697" />
     <vertex x="-4.5" y="-9.67120171" z="-48.2656517" />
     <vertex x="-4.5" y="-4.92393398" z="-49.0566788" />
     <vertex x="-4.5" y="-4.96108627" z="-49.1566887" />
     <vertex x="-4.5" y="-5.00323296" z="-49.3886986" />
     <vertex x="-4.5" y="-6.73663139" z="-52.7285423" />
     <vertex x="-4.5" y="-9.57354546" z="-53.2265892" />
     <vertex x="-4.5" y="-9.57354546" z="-53.5879173" />
     <vertex x="-4.5" y="-12.605772" z="-53.5879173" />
     <vertex x="-4.5" y="-14.2073345" z="-53.5879173" />
     <vertex x="-4.5" y="-14.0988464" z="-53.5775032" />
     <vertex x="-4.5" y="-5.99444389" z="-52.7285423" />
     <vertex x="-4.5" y="-5.00323296" z="-53.5879173" />
     <vertex x="-4.5" y="-4.36358452" z="-53.5879173" />
     <vertex x="-4.5" y="-3.01772308" z="-53.610466" />
     <vertex x="-4.5" y="-3.20960426" z="-53.5989647" />
     <vertex x="-4.5" y="-3.40098572" z="-53.5806427" />
     <vertex x="-4.5" y="-3.59210014" z="-53.5586205" />
     <vertex x="-4.5" y="-3.78508186" z="-53.5338097" />
     <vertex x="-4.5" y="-3.97800159" z="-53.5085487" />
     <vertex x="-4.5" y="-4.1708231" z="-53.4825401" />
     <vertex x="-4.5" y="-4.36358452" z="-53.4560814" />
     <vertex x="-4.5" y="-2.46358871" z="-53.5162773" />
     <vertex x="-4.5" y="-2.42730904" z="-53.486351" />
     <vertex x="-4.5" y="-2.39696121" z="-53.4504585" />
     <vertex x="-4.5" y="-2.37205124" z="-53.4090996" />
     <vertex x="-4.5" y="-2.33543396" z="-53.3131027" />
     <vertex x="-4.5" y="-2.29327202" z="-53.0898705" />
     <vertex x="-4.5" y="-2.29327202" z="-51.356472" />
     <vertex x="-4.5" y="-1.26788139" z="-49.3398705" />
     <vertex x="-4.5" y="-2.33695984" z="-51.1249962" />
     <vertex x="-4.5" y="-2.34698296" z="-50.1894798" />
     <vertex x="-4.5" y="-2.37491226" z="-51.0254517" />
     <vertex x="-4.5" y="-2.40073204" z="-50.982563" />
     <vertex x="-4.5" y="-2.43219185" z="-50.945343" />
     <vertex x="-4.5" y="-2.46980286" z="-50.9143066" />
     <vertex x="-4.5" y="-2.51301003" z="-50.8888931" />
     <vertex x="-4.5" y="-2.61302185" z="-50.8517456" />
     <vertex x="-4.5" y="-2.84502983" z="-50.809597" />
     <vertex x="-4.5" y="-2.97686577" z="-50.1894798" />
     <vertex x="-4.5" y="-4.37335014" z="-50.809597" />
     <vertex x="-4.5" y="-4.37335014" z="-49.378933" />
     <vertex x="-4.5" y="-2.97686577" z="-49.378933" />
     <vertex x="-4.5" y="-2.34698296" z="-49.3886986" />
     <vertex x="-4.5" y="-2.38912964" z="-49.1566887" />
     <vertex x="-4.5" y="-1.22437096" z="-49.1138153" />
     <vertex x="-4.5" y="-2.42628288" z="-49.0566788" />
     <vertex x="-4.5" y="-1.1868515" z="-49.0167274" />
     <vertex x="-4.5" y="-2.45169258" z="-49.0134697" />
     <vertex x="-4.5" y="-1.16139221" z="-48.9749527" />
     <vertex x="-4.5" y="-2.48272896" z="-48.9758606" />
     <vertex x="-4.5" y="-1.13041687" z="-48.9387589" />
     <vertex x="-4.5" y="-2.51995087" z="-48.9444008" />
     <vertex x="-4.5" y="-1.09344482" z="-48.9086304" />
     <vertex x="-4.5" y="-2.56283951" z="-48.9185791" />
     <vertex x="-4.5" y="-1.05103493" z="-48.8839951" />
     <vertex x="-4.5" y="-2.66238403" z="-48.8806305" />
     <vertex x="-4.5" y="-0.953010559" z="-48.8480721" />
     <vertex x="-4.5" y="-2.89385796" z="-48.8369408" />
     <vertex x="-4.5" y="-0.725889206" z="-48.8076439" />
     <vertex x="-4.5" y="-0.532423019" z="-48.814106" />
     <vertex x="-4.5" y="-0.3393116" z="-48.8254318" />
     <vertex x="-4.5" y="-0.146717072" z="-48.8438797" />
     <vertex x="-4.5" y="-10.393858" z="-52.9873314" />
     <vertex x="-4.5" y="-12.605772" z="-52.9873314" />
     <vertex x="-4.5" y="-12.4153423" z="-48.778347" />
     <vertex x="-4.5" y="-13.6653423" z="-53.0459251" />
     <vertex x="-4.5" y="-12.485487" z="-48.6175842" />
     <vertex x="-4.5" y="-12.5428133" z="-48.4535027" />
     <vertex x="-4.5" y="-12.5770836" z="-48.2834396" />
     <vertex x="-4.5" y="-13.6757555" z="-53.1544113" />
     <vertex x="-4.5" y="-13.7008018" z="-53.257122" />
     <vertex x="-4.5" y="-13.750968" z="-53.3499107" />
     <vertex x="-4.5" y="-13.8167095" z="-53.4365501" />
     <vertex x="-4.5" y="-13.903347" z="-53.5022888" />
     <vertex x="-4.5" y="-13.9961367" z="-53.5524559" />
     <vertex x="-4.5" y="-10.3547955" z="-48.2656517" />
     <vertex x="-4.5" y="-11.9124126" z="-48.3681908" />
     <vertex x="-4.5" y="-11.9124126" z="-46.5469017" />
     <vertex x="-4.5" y="-10.3547955" z="-46.5469017" />
     <vertex x="-4.5" y="-18.7678814" z="-53.5879173" />
     <vertex x="-4.5" y="-20.0081158" z="-49.6181908" />
     <vertex x="-4.5" y="-20.0081158" z="-46.488308" />
     <vertex x="-4.5" y="-20.0182629" z="-46.3801117" />
     <vertex x="-4.5" y="-18.0842876" z="-53.5879173" />
     <vertex x="-4.5" y="-20.5891705" z="-53.5879173" />
     <vertex x="-4.5" y="-20.4797096" z="-53.5772934" />
     <vertex x="-4.5" y="-18.0842876" z="-48.2900658" />
     <vertex x="-4.5" y="-16.7854595" z="-53.0459251" />
     <vertex x="-4.5" y="-16.7745056" z="-53.1550064" />
     <vertex x="-4.5" y="-16.7485085" z="-53.2579765" />
     <vertex x="-4.5" y="-17.7864361" z="-48.2900658" />
     <vertex x="-4.5" y="-16.7854595" z="-46.488308" />
     <vertex x="-4.5" y="-17.7864361" z="-48.2656517" />
     <vertex x="-4.5" y="-24.8665142" z="-52.7285423" />
     <vertex x="-4.5" y="-23.0354595" z="-46.488308" />
     <vertex x="-4.5" y="-24.1243267" z="-52.7285423" />
     <vertex x="-4.5" y="-23.0354595" z="-53.0459251" />
     <vertex x="-4.5" y="-24.1243267" z="-53.5879173" />
     <vertex x="-4.5" y="-23.0253124" z="-53.1541176" />
     <vertex x="-4.5" y="-23.0007362" z="-53.2566986" />
     <vertex x="-4.5" y="-24.8665142" z="-53.5879173" />
     <vertex x="-4.5" y="-27.893858" z="-53.0459251" />
     <vertex x="-4.5" y="-23.0253124" z="-46.3801117" />
     <vertex x="-4.5" y="-23.0007362" z="-46.2775345" />
     <vertex x="-4.5" y="-22.9513474" z="-46.1846085" />
     <vertex x="-4.5" y="-22.8865337" z="-46.097683" />
     <vertex x="-4.5" y="-22.8006516" z="-46.0317955" />
     <vertex x="-4.5" y="-22.7085247" z="-45.9815941" />
     <vertex x="-4.5" y="-28.4358501" z="-53.5879173" />
     <vertex x="-4.5" y="-28.3273621" z="-53.5775032" />
     <vertex x="-4.5" y="-34.8030396" z="-53.5879173" />
     <vertex x="-4.5" y="-36.7024536" z="-53.5879173" />
     <vertex x="-4.5" y="-32.9622192" z="-53.5879173" />
     <vertex x="-4.5" y="-34.8030396" z="-49.9160423" />
     <vertex x="-4.5" y="-32.9622192" z="-49.9160423" />
     <vertex x="-4.5" y="-32.2835083" z="-53.5879173" />
     <vertex x="-4.5" y="-30.5159283" z="-53.5879173" />
     <vertex x="-4.5" y="-31.0628033" z="-53.0459251" />
     <vertex x="-4.5" y="-31.0521202" z="-53.1547089" />
     <vertex x="-4.5" y="-31.0265999" z="-53.2575493" />
     <vertex x="-4.5" y="-32.9622192" z="-49.3056908" />
     <vertex x="-4.5" y="-34.8030396" z="-49.3056908" />
     <vertex x="-4.5" y="-40.3108521" z="-53.5879173" />
     <vertex x="-4.5" y="-39.2122192" z="-53.5879173" />
     <vertex x="-4.5" y="-39.0217896" z="-50.0088158" />
     <vertex x="-4.5" y="-39.2122192" z="-52.9873314" />
     <vertex x="-4.5" y="-37.3811646" z="-50.0088158" />
     <vertex x="-4.5" y="-37.3811646" z="-52.9873314" />
     <vertex x="-4.5" y="-39.0217896" z="-49.3984642" />
     <vertex x="-4.5" y="-37.3811646" z="-46.5469017" />
     <vertex x="-4.5" y="-37.3811646" z="-49.3984642" />
     <vertex x="-4.5" y="-30.9756603" z="-53.3502007" />
     <vertex x="-4.5" y="-30.9089947" z="-53.4365501" />
     <vertex x="-4.5" y="-30.8216057" z="-53.5021477" />
     <vertex x="-4.5" y="-30.7281551" z="-53.5522766" />
     <vertex x="-4.5" y="-30.6249027" z="-53.5774002" />
     <vertex x="-4.5" y="-28.2246513" z="-53.5524559" />
     <vertex x="-4.5" y="-28.1318626" z="-53.5022888" />
     <vertex x="-4.5" y="-28.0452251" z="-53.4365501" />
     <vertex x="-4.5" y="-27.9794846" z="-53.3499107" />
     <vertex x="-4.5" y="-27.9293175" z="-53.257122" />
     <vertex x="-4.5" y="-27.9042702" z="-53.1544113" />
     <vertex x="-4.5" y="-22.9513474" z="-53.3496246" />
     <vertex x="-4.5" y="-22.8865337" z="-53.4365501" />
     <vertex x="-4.5" y="-22.8006516" z="-53.5024338" />
     <vertex x="-4.5" y="-22.7085247" z="-53.5526352" />
     <vertex x="-4.5" y="-22.6063557" z="-53.57761" />
     <vertex x="-4.5" y="-22.4983501" z="-53.5879173" />
     <vertex x="-4.5" y="-20.3759136" z="-53.5521011" />
     <vertex x="-4.5" y="-20.2818012" z="-53.5020065" />
     <vertex x="-4.5" y="-20.1936626" z="-53.4365501" />
     <vertex x="-4.5" y="-20.1260796" z="-53.3504868" />
     <vertex x="-4.5" y="-20.0743656" z="-53.2579765" />
     <vertex x="-4.5" y="-20.0483685" z="-53.1550064" />
     <vertex x="-4.5" y="-20.0374126" z="-53.0459251" />
     <vertex x="-4.5" y="-20.0374126" z="-51.356472" />
     <vertex x="-4.5" y="-20.0182629" z="-49.7263832" />
     <vertex x="-4.5" y="-20.0428391" z="-49.8289642" />
     <vertex x="-4.5" y="-20.0922279" z="-49.9218903" />
     <vertex x="-4.5" y="-20.1570415" z="-50.0088158" />
     <vertex x="-4.5" y="-20.2429256" z="-50.0746994" />
     <vertex x="-4.5" y="-20.3350525" z="-50.1249008" />
     <vertex x="-4.5" y="-20.4372196" z="-50.1498756" />
     <vertex x="-4.5" y="-20.7161236" z="-51.356472" />
     <vertex x="-4.5" y="-20.5452251" z="-50.160183" />
     <vertex x="-4.5" y="-22.3567486" z="-50.160183" />
     <vertex x="-4.5" y="-22.3567486" z="-52.9873314" />
     <vertex x="-4.5" y="-20.7161236" z="-52.9873314" />
     <vertex x="-4.5" y="-20.0428391" z="-46.2775345" />
     <vertex x="-4.5" y="-20.0922279" z="-46.1846085" />
     <vertex x="-4.5" y="-20.1570415" z="-46.097683" />
     <vertex x="-4.5" y="-20.2429256" z="-46.0317955" />
     <vertex x="-4.5" y="-20.3350525" z="-45.9815941" />
     <vertex x="-4.5" y="-20.4372196" z="-45.9566193" />
     <vertex x="-4.5" y="-16.5410728" z="-46.0322266" />
     <vertex x="-4.5" y="-16.6292095" z="-46.097683" />
     <vertex x="-4.5" y="-16.6967945" z="-46.1837425" />
     <vertex x="-4.5" y="-16.7485085" z="-46.2762527" />
     <vertex x="-4.5" y="-16.7745056" z="-46.3792229" />
     <vertex x="-4.5" y="-16.6967945" z="-53.3504868" />
     <vertex x="-4.5" y="-16.6292095" z="-53.4365501" />
     <vertex x="-4.5" y="-16.5410728" z="-53.5020065" />
     <vertex x="-4.5" y="-16.4469604" z="-53.5521011" />
     <vertex x="-4.5" y="-16.3431625" z="-53.5772934" />
     <vertex x="-4.5" y="-16.2337017" z="-53.5879173" />
     <vertex x="-4.5" y="-16.4469604" z="-45.982132" />
     <vertex x="-4.5" y="-0.618467331" z="-49.4179955" />
     <vertex x="-4.5" y="0.812196732" z="-49.457058" />
     <vertex x="-4.5" y="3.20477486" z="-53.5879173" />
     <vertex x="-4.5" y="4.29364204" z="-53.5879173" />
     <vertex x="-4.5" y="4.29364204" z="-49.3398705" />
     <vertex x="-4.5" y="4.33715248" z="-49.1138153" />
     <vertex x="-4.5" y="4.37467194" z="-49.0167274" />
     <vertex x="-4.5" y="4.40013123" z="-48.9749527" />
     <vertex x="-4.5" y="4.43110657" z="-48.9387589" />
     <vertex x="-4.5" y="4.46807861" z="-48.9086304" />
     <vertex x="-4.5" y="6.37372017" z="-48.8369408" />
     <vertex x="-4.5" y="5.60711861" z="-48.8662376" />
     <vertex x="-4.5" y="5.79867363" z="-48.8925858" />
     <vertex x="-4.5" y="5.99028015" z="-48.9185448" />
     <vertex x="-4.5" y="6.18197441" z="-48.9438553" />
     <vertex x="-4.5" y="6.37372017" z="-48.9687767" />
     <vertex x="-4.5" y="5.41480637" z="-48.8438797" />
     <vertex x="-4.5" y="5.22221184" z="-48.8254318" />
     <vertex x="-4.5" y="5.02910042" z="-48.814106" />
     <vertex x="-4.5" y="17.3746967" z="-48.8369408" />
     <vertex x="-4.5" y="17.1432209" z="-48.8806305" />
     <vertex x="-4.5" y="17.0436802" z="-48.9185791" />
     <vertex x="-4.5" y="17.0007877" z="-48.9444008" />
     <vertex x="-4.5" y="16.9635677" z="-48.9758606" />
     <vertex x="-4.5" y="16.9325314" z="-49.0134697" />
     <vertex x="-4.5" y="16.9071217" z="-49.0566788" />
     <vertex x="-4.5" y="16.8699665" z="-49.1566887" />
     <vertex x="-4.5" y="19.4303226" z="-50.982563" />
     <vertex x="-4.5" y="19.3988628" z="-50.945343" />
     <vertex x="-4.5" y="19.3612537" z="-50.9143066" />
     <vertex x="-4.5" y="19.3180447" z="-50.8888931" />
     <vertex x="-4.5" y="19.2180309" z="-50.8517456" />
     <vertex x="-4.5" y="18.9860249" z="-50.809597" />
     <vertex x="-4.5" y="18.8541889" z="-50.1894798" />
     <vertex x="-4.5" y="17.4577045" z="-50.809597" />
     <vertex x="-4.5" y="17.4577045" z="-49.378933" />
     <vertex x="-4.5" y="18.8541889" z="-49.378933" />
     <vertex x="-4.5" y="24.6712208" z="-48.8800468" />
     <vertex x="-4.5" y="24.5709972" z="-48.9177628" />
     <vertex x="-4.5" y="24.5277576" z="-48.9434929" />
     <vertex x="-4.5" y="24.4901752" z="-48.9748802" />
     <vertex x="-4.5" y="24.4587879" z="-49.0124626" />
     <vertex x="-4.5" y="24.4330578" z="-49.0557022" />
     <vertex x="-4.5" y="24.3953419" z="-49.1559258" />
     <vertex x="-4.5" y="24.3522358" z="-49.3886986" />
     <vertex x="-4.5" y="24.4587879" z="-53.4123917" />
     <vertex x="-4.5" y="24.4901752" z="-53.4499779" />
     <vertex x="-4.5" y="24.5277576" z="-53.4813614" />
     <vertex x="-4.5" y="24.5709972" z="-53.5070953" />
     <vertex x="-4.5" y="24.6712208" z="-53.5448112" />
     <vertex x="-4.5" y="24.9039936" z="-53.5879173" />
     <vertex x="-4.5" y="26.534853" z="-53.5879173" />
     <vertex x="-4.5" y="26.766325" z="-53.5442276" />
     <vertex x="-4.5" y="26.8658695" z="-53.506279" />
     <vertex x="-4.5" y="27.0024281" z="-53.3681793" />
     <vertex x="-4.5" y="27.0395794" z="-53.2681656" />
     <vertex x="-4.5" y="27.081728" z="-53.0361595" />
     <vertex x="-4.5" y="26.9770184" z="-49.0134697" />
     <vertex x="-4.5" y="26.945982" z="-48.9758606" />
     <vertex x="-4.5" y="26.908762" z="-48.9444008" />
     <vertex x="-4.5" y="26.8658695" z="-48.9185791" />
     <vertex x="-4.5" y="26.766325" z="-48.8806305" />
     <vertex x="-3.5" y="31.6569233" z="-45.9463158" />
     <vertex x="-3.5" y="32.2965698" z="-45.9463158" />
     <vertex x="-3.5" y="32.2965698" z="-53.5879173" />
     <vertex x="-3.5" y="31.6569233" z="-53.5879173" />
     <vertex x="-4.5" y="26.4323139" z="-53.0166283" />
     <vertex x="-4.5" y="26.4323139" z="-49.4082298" />
     <vertex x="-3.5" y="26.4323139" z="-53.0166283" />
     <vertex x="-3.5" y="26.4323139" z="-49.4082298" />
     <vertex x="-4.5" y="25.0016499" z="-49.4082298" />
     <vertex x="-3.5" y="25.0016499" z="-49.4082298" />
     <vertex x="-4.5" y="25.0016499" z="-53.0166283" />
     <vertex x="-3.5" y="25.0016499" z="-53.0166283" />
     <vertex x="-3.5" y="24.3522358" z="-49.3886986" />
     <vertex x="-3.5" y="24.3953419" z="-49.1559258" />
     <vertex x="-3.5" y="24.4330578" z="-49.0557022" />
     <vertex x="-3.5" y="24.4587879" z="-49.0124626" />
     <vertex x="-3.5" y="24.4901752" z="-48.9748802" />
     <vertex x="-3.5" y="24.5277576" z="-48.9434929" />
     <vertex x="-3.5" y="24.5709972" z="-48.9177628" />
     <vertex x="-3.5" y="24.6712208" z="-48.8800468" />
     <vertex x="-3.5" y="24.9039936" z="-48.8369408" />
     <vertex x="-3.5" y="26.534853" z="-48.8369408" />
     <vertex x="-3.5" y="26.766325" z="-48.8806305" />
     <vertex x="-3.5" y="26.8658695" z="-48.9185791" />
     <vertex x="-3.5" y="26.908762" z="-48.9444008" />
     <vertex x="-3.5" y="26.945982" z="-48.9758606" />
     <vertex x="-3.5" y="26.9770184" z="-49.0134697" />
     <vertex x="-3.5" y="27.0024281" z="-49.0566788" />
     <vertex x="-3.5" y="27.0395794" z="-49.1566887" />
     <vertex x="-3.5" y="27.081728" z="-49.3886986" />
     <vertex x="-3.5" y="27.081728" z="-53.0361595" />
     <vertex x="-3.5" y="27.0395794" z="-53.2681656" />
     <vertex x="-3.5" y="27.0024281" z="-53.3681793" />
     <vertex x="-3.5" y="26.9770184" z="-53.4113846" />
     <vertex x="-3.5" y="26.945982" z="-53.4489975" />
     <vertex x="-3.5" y="26.908762" z="-53.4804535" />
     <vertex x="-3.5" y="26.8658695" z="-53.506279" />
     <vertex x="-3.5" y="26.766325" z="-53.5442276" />
     <vertex x="-3.5" y="26.534853" z="-53.5879173" />
     <vertex x="-3.5" y="24.9039936" z="-53.5879173" />
     <vertex x="-3.5" y="24.6712208" z="-53.5448112" />
     <vertex x="-3.5" y="24.5709972" z="-53.5070953" />
     <vertex x="-3.5" y="24.5277576" z="-53.4813614" />
     <vertex x="-3.5" y="24.4901752" z="-53.4499779" />
     <vertex x="-3.5" y="24.4587879" z="-53.4123917" />
     <vertex x="-3.5" y="24.4330578" z="-53.3691559" />
     <vertex x="-3.5" y="24.3953419" z="-53.2689323" />
     <vertex x="-3.5" y="24.3522358" z="-53.0361595" />
     <vertex x="-4.5" y="18.9078999" z="-53.0263939" />
     <vertex x="-4.5" y="18.9078999" z="-51.3174095" />
     <vertex x="-3.5" y="18.9078999" z="-53.0263939" />
     <vertex x="-3.5" y="18.9078999" z="-51.3174095" />
     <vertex x="-4.5" y="17.4577045" z="-51.3174095" />
     <vertex x="-3.5" y="17.4577045" z="-51.3174095" />
     <vertex x="-4.5" y="17.4577045" z="-52.997097" />
     <vertex x="-3.5" y="17.4577045" z="-52.997097" />
     <vertex x="-3.5" y="16.8278217" z="-49.3886986" />
     <vertex x="-3.5" y="16.8699665" z="-49.1566887" />
     <vertex x="-3.5" y="16.9071217" z="-49.0566788" />
     <vertex x="-3.5" y="16.9325314" z="-49.0134697" />
     <vertex x="-3.5" y="16.9635677" z="-48.9758606" />
     <vertex x="-3.5" y="17.0007877" z="-48.9444008" />
     <vertex x="-3.5" y="17.0436802" z="-48.9185791" />
     <vertex x="-3.5" y="17.1432209" z="-48.8806305" />
     <vertex x="-3.5" y="17.3746967" z="-48.8369408" />
     <vertex x="-3.5" y="18.9371967" z="-48.8369408" />
     <vertex x="-3.5" y="19.1686687" z="-48.8806305" />
     <vertex x="-3.5" y="19.2682133" z="-48.9185791" />
     <vertex x="-3.5" y="19.3111057" z="-48.9444008" />
     <vertex x="-3.5" y="19.3483257" z="-48.9758606" />
     <vertex x="-3.5" y="19.3793621" z="-49.0134697" />
     <vertex x="-3.5" y="19.4047718" z="-49.0566788" />
     <vertex x="-3.5" y="19.4419231" z="-49.1566887" />
     <vertex x="-3.5" y="19.4840717" z="-49.3886986" />
     <vertex x="-3.5" y="19.4840717" z="-50.1894798" />
     <vertex x="-3.5" y="18.8541889" z="-50.1894798" />
     <vertex x="-3.5" y="18.8541889" z="-49.378933" />
     <vertex x="-3.5" y="17.4577045" z="-49.378933" />
     <vertex x="-3.5" y="17.4577045" z="-50.809597" />
     <vertex x="-3.5" y="18.9860249" z="-50.809597" />
     <vertex x="-3.5" y="19.2180309" z="-50.8517456" />
     <vertex x="-3.5" y="19.3180447" z="-50.8888931" />
     <vertex x="-3.5" y="19.3612537" z="-50.9143066" />
     <vertex x="-3.5" y="19.3988628" z="-50.945343" />
     <vertex x="-3.5" y="19.4303226" z="-50.982563" />
     <vertex x="-3.5" y="19.4561443" z="-51.0254517" />
     <vertex x="-3.5" y="19.4940929" z="-51.1249962" />
     <vertex x="-3.5" y="19.5377827" z="-51.356472" />
     <vertex x="-3.5" y="19.5377827" z="-53.0898705" />
     <vertex x="-3.5" y="19.4956188" z="-53.3131027" />
     <vertex x="-3.5" y="19.4590054" z="-53.4090996" />
     <vertex x="-3.5" y="19.4340916" z="-53.4504585" />
     <vertex x="-3.5" y="19.4037457" z="-53.486351" />
     <vertex x="-3.5" y="19.3674641" z="-53.5162773" />
     <vertex x="-3.5" y="19.3257885" z="-53.5407753" />
     <vertex x="-3.5" y="19.2293224" z="-53.5765915" />
     <vertex x="-3.5" y="19.0055561" z="-53.6172142" />
     <vertex x="-3.5" y="18.8133297" z="-53.610466" />
     <vertex x="-3.5" y="18.6214504" z="-53.5989647" />
     <vertex x="-3.5" y="18.4300671" z="-53.5806427" />
     <vertex x="-3.5" y="18.2389545" z="-53.5586205" />
     <vertex x="-3.5" y="18.0459728" z="-53.5338097" />
     <vertex x="-3.5" y="17.8530521" z="-53.5085487" />
     <vertex x="-3.5" y="17.6602306" z="-53.4825401" />
     <vertex x="-3.5" y="17.4674702" z="-53.4560814" />
     <vertex x="-3.5" y="17.4674702" z="-53.5879173" />
     <vertex x="-3.5" y="16.8278217" z="-53.5879173" />
     <vertex x="-3.5" y="8.11688423" z="-46.9765892" />
     <vertex x="-3.5" y="8.77606392" z="-46.9765892" />
     <vertex x="-3.5" y="8.77606392" z="-47.7969017" />
     <vertex x="-3.5" y="8.11688423" z="-47.7969017" />
     <vertex x="-3.5" y="4.29364204" z="-49.3398705" />
     <vertex x="-3.5" y="4.33715248" z="-49.1138153" />
     <vertex x="-3.5" y="4.37467194" z="-49.0167274" />
     <vertex x="-3.5" y="4.40013123" z="-48.9749527" />
     <vertex x="-3.5" y="4.43110657" z="-48.9387589" />
     <vertex x="-3.5" y="4.46807861" z="-48.9086304" />
     <vertex x="-3.5" y="4.51048851" z="-48.8839951" />
     <vertex x="-3.5" y="4.60851288" z="-48.8480721" />
     <vertex x="-3.5" y="4.83563423" z="-48.8076439" />
     <vertex x="-3.5" y="5.02910042" z="-48.814106" />
     <vertex x="-3.5" y="5.22221184" z="-48.8254318" />
     <vertex x="-3.5" y="5.41480637" z="-48.8438797" />
     <vertex x="-3.5" y="5.60711861" z="-48.8662376" />
     <vertex x="-3.5" y="5.79867363" z="-48.8925858" />
     <vertex x="-3.5" y="5.99028015" z="-48.9185448" />
     <vertex x="-3.5" y="6.18197441" z="-48.9438553" />
     <vertex x="-3.5" y="6.37372017" z="-48.9687767" />
     <vertex x="-3.5" y="6.37372017" z="-48.8369408" />
     <vertex x="-3.5" y="7.02313423" z="-48.8369408" />
     <vertex x="-3.5" y="7.02313423" z="-53.5879173" />
     <vertex x="-3.5" y="6.37372017" z="-53.5879173" />
     <vertex x="-3.5" y="6.37372017" z="-49.457058" />
     <vertex x="-3.5" y="4.94305611" z="-49.4179955" />
     <vertex x="-3.5" y="4.94305611" z="-53.5879173" />
     <vertex x="-3.5" y="4.29364204" z="-53.5879173" />
     <vertex x="-3.5" y="2.56512642" z="-48.8369408" />
     <vertex x="-3.5" y="3.20477486" z="-48.8369408" />
     <vertex x="-3.5" y="3.20477486" z="-53.5879173" />
     <vertex x="-3.5" y="2.56512642" z="-53.5879173" />
     <vertex x="-3.5" y="-1.26788139" z="-49.3398705" />
     <vertex x="-3.5" y="-1.22437096" z="-49.1138153" />
     <vertex x="-3.5" y="-1.1868515" z="-49.0167274" />
     <vertex x="-3.5" y="-1.16139221" z="-48.9749527" />
     <vertex x="-3.5" y="-1.13041687" z="-48.9387589" />
     <vertex x="-3.5" y="-1.09344482" z="-48.9086304" />
     <vertex x="-3.5" y="-1.05103493" z="-48.8839951" />
     <vertex x="-3.5" y="-0.953010559" z="-48.8480721" />
     <vertex x="-3.5" y="-0.725889206" z="-48.8076439" />
     <vertex x="-3.5" y="-0.532423019" z="-48.814106" />
     <vertex x="-3.5" y="-0.3393116" z="-48.8254318" />
     <vertex x="-3.5" y="-0.146717072" z="-48.8438797" />
     <vertex x="-3.5" y="0.0455951691" z="-48.8662376" />
     <vertex x="-3.5" y="0.237150192" z="-48.8925858" />
     <vertex x="-3.5" y="0.428756714" z="-48.9185448" />
     <vertex x="-3.5" y="0.620450974" z="-48.9438553" />
     <vertex x="-3.5" y="0.812196732" z="-48.9687767" />
     <vertex x="-3.5" y="0.812196732" z="-48.8369408" />
     <vertex x="-3.5" y="1.46161079" z="-48.8369408" />
     <vertex x="-3.5" y="1.46161079" z="-53.5879173" />
     <vertex x="-3.5" y="0.812196732" z="-53.5879173" />
     <vertex x="-3.5" y="0.812196732" z="-49.457058" />
     <vertex x="-3.5" y="-0.618467331" z="-49.4179955" />
     <vertex x="-3.5" y="-0.618467331" z="-53.5879173" />
     <vertex x="-3.5" y="-1.26788139" z="-53.5879173" />
     <vertex x="-3.5" y="-6.73663139" z="-52.7285423" />
     <vertex x="-3.5" y="-5.99444389" z="-52.7285423" />
     <vertex x="-3.5" y="-5.99444389" z="-53.5879173" />
     <vertex x="-3.5" y="-6.73663139" z="-53.5879173" />
     <vertex x="-4.5" y="-14.3440533" z="-52.9873314" />
     <vertex x="-4.5" y="-14.3440533" z="-46.5469017" />
     <vertex x="-3.5" y="-14.3440533" z="-52.9873314" />
     <vertex x="-3.5" y="-14.3440533" z="-46.5469017" />
     <vertex x="-4.5" y="-16.1067486" z="-46.5469017" />
     <vertex x="-3.5" y="-16.1067486" z="-46.5469017" />
     <vertex x="-4.5" y="-16.1067486" z="-52.9873314" />
     <vertex x="-3.5" y="-16.1067486" z="-52.9873314" />
     <vertex x="-3.5" y="-16.7854595" z="-46.488308" />
     <vertex x="-3.5" y="-16.7745056" z="-46.3792229" />
     <vertex x="-3.5" y="-16.7485085" z="-46.2762527" />
     <vertex x="-3.5" y="-16.6967945" z="-46.1837425" />
     <vertex x="-3.5" y="-16.6292095" z="-46.097683" />
     <vertex x="-3.5" y="-16.5410728" z="-46.0322266" />
     <vertex x="-3.5" y="-16.4469604" z="-45.982132" />
     <vertex x="-3.5" y="-16.3431625" z="-45.9569397" />
     <vertex x="-3.5" y="-16.2337017" z="-45.9463158" />
     <vertex x="-3.5" y="-14.2073345" z="-45.9463158" />
     <vertex x="-3.5" y="-14.0988464" z="-45.9567261" />
     <vertex x="-3.5" y="-13.9961367" z="-45.9817734" />
     <vertex x="-3.5" y="-13.903347" z="-46.0319405" />
     <vertex x="-3.5" y="-13.8167095" z="-46.097683" />
     <vertex x="-3.5" y="-13.750968" z="-46.1843185" />
     <vertex x="-3.5" y="-13.7008018" z="-46.2771072" />
     <vertex x="-3.5" y="-13.6757555" z="-46.379818" />
     <vertex x="-3.5" y="-13.6653423" z="-46.488308" />
     <vertex x="-3.5" y="-13.6653423" z="-53.0459251" />
     <vertex x="-3.5" y="-13.6757555" z="-53.1544113" />
     <vertex x="-3.5" y="-13.7008018" z="-53.257122" />
     <vertex x="-3.5" y="-13.750968" z="-53.3499107" />
     <vertex x="-3.5" y="-13.8167095" z="-53.4365501" />
     <vertex x="-3.5" y="-13.903347" z="-53.5022888" />
     <vertex x="-3.5" y="-13.9961367" z="-53.5524559" />
     <vertex x="-3.5" y="-14.0988464" z="-53.5775032" />
     <vertex x="-3.5" y="-14.2073345" z="-53.5879173" />
     <vertex x="-3.5" y="-16.2337017" z="-53.5879173" />
     <vertex x="-3.5" y="-16.3431625" z="-53.5772934" />
     <vertex x="-3.5" y="-16.4469604" z="-53.5521011" />
     <vertex x="-3.5" y="-16.5410728" z="-53.5020065" />
     <vertex x="-3.5" y="-16.6292095" z="-53.4365501" />
     <vertex x="-3.5" y="-16.6967945" z="-53.3504868" />
     <vertex x="-3.5" y="-16.7485085" z="-53.2579765" />
     <vertex x="-3.5" y="-16.7745056" z="-53.1550064" />
     <vertex x="-3.5" y="-16.7854595" z="-53.0459251" />
     <vertex x="-4.5" y="-20.6868267" z="-49.5693626" />
     <vertex x="-4.5" y="-20.6868267" z="-46.5469017" />
     <vertex x="-3.5" y="-20.6868267" z="-49.5693626" />
     <vertex x="-3.5" y="-20.6868267" z="-46.5469017" />
     <vertex x="-4.5" y="-22.3567486" z="-46.5469017" />
     <vertex x="-3.5" y="-22.3567486" z="-46.5469017" />
     <vertex x="-4.5" y="-22.3567486" z="-49.5693626" />
     <vertex x="-3.5" y="-22.3567486" z="-49.5693626" />
     <vertex x="-3.5" y="-23.0354595" z="-46.488308" />
     <vertex x="-3.5" y="-23.0253124" z="-46.3801117" />
     <vertex x="-3.5" y="-23.0007362" z="-46.2775345" />
     <vertex x="-3.5" y="-22.9513474" z="-46.1846085" />
     <vertex x="-3.5" y="-22.8865337" z="-46.097683" />
     <vertex x="-3.5" y="-22.8006516" z="-46.0317955" />
     <vertex x="-3.5" y="-22.7085247" z="-45.9815941" />
     <vertex x="-3.5" y="-22.6063557" z="-45.9566193" />
     <vertex x="-3.5" y="-22.4983501" z="-45.9463158" />
     <vertex x="-3.5" y="-20.5452251" z="-45.9463158" />
     <vertex x="-3.5" y="-20.4372196" z="-45.9566193" />
     <vertex x="-3.5" y="-20.3350525" z="-45.9815941" />
     <vertex x="-3.5" y="-20.2429256" z="-46.0317955" />
     <vertex x="-3.5" y="-20.1570415" z="-46.097683" />
     <vertex x="-3.5" y="-20.0922279" z="-46.1846085" />
     <vertex x="-3.5" y="-20.0428391" z="-46.2775345" />
     <vertex x="-3.5" y="-20.0182629" z="-46.3801117" />
     <vertex x="-3.5" y="-20.0081158" z="-46.488308" />
     <vertex x="-3.5" y="-20.0081158" z="-49.6181908" />
     <vertex x="-3.5" y="-20.0182629" z="-49.7263832" />
     <vertex x="-3.5" y="-20.0428391" z="-49.8289642" />
     <vertex x="-3.5" y="-20.0922279" z="-49.9218903" />
     <vertex x="-3.5" y="-20.1570415" z="-50.0088158" />
     <vertex x="-3.5" y="-20.2429256" z="-50.0746994" />
     <vertex x="-3.5" y="-20.3350525" z="-50.1249008" />
     <vertex x="-3.5" y="-20.4372196" z="-50.1498756" />
     <vertex x="-3.5" y="-20.5452251" z="-50.160183" />
     <vertex x="-3.5" y="-22.3567486" z="-50.160183" />
     <vertex x="-3.5" y="-22.3567486" z="-52.9873314" />
     <vertex x="-3.5" y="-20.7161236" z="-52.9873314" />
     <vertex x="-3.5" y="-20.7161236" z="-51.356472" />
     <vertex x="-3.5" y="-20.0374126" z="-51.356472" />
     <vertex x="-3.5" y="-20.0374126" z="-53.0459251" />
     <vertex x="-3.5" y="-20.0483685" z="-53.1550064" />
     <vertex x="-3.5" y="-20.0743656" z="-53.2579765" />
     <vertex x="-3.5" y="-20.1260796" z="-53.3504868" />
     <vertex x="-3.5" y="-20.1936626" z="-53.4365501" />
     <vertex x="-3.5" y="-20.2818012" z="-53.5020065" />
     <vertex x="-3.5" y="-20.3759136" z="-53.5521011" />
     <vertex x="-3.5" y="-20.4797096" z="-53.5772934" />
     <vertex x="-3.5" y="-20.5891705" z="-53.5879173" />
     <vertex x="-3.5" y="-22.4983501" z="-53.5879173" />
     <vertex x="-3.5" y="-22.6063557" z="-53.57761" />
     <vertex x="-3.5" y="-22.7085247" z="-53.5526352" />
     <vertex x="-3.5" y="-22.8006516" z="-53.5024338" />
     <vertex x="-3.5" y="-22.8865337" z="-53.4365501" />
     <vertex x="-3.5" y="-22.9513474" z="-53.3496246" />
     <vertex x="-3.5" y="-23.0007362" z="-53.2566986" />
     <vertex x="-3.5" y="-23.0253124" z="-53.1541176" />
     <vertex x="-3.5" y="-23.0354595" z="-53.0459251" />
     <vertex x="-3.5" y="-31.0628033" z="-45.9463158" />
     <vertex x="-3.5" y="-30.3840923" z="-45.9463158" />
     <vertex x="-3.5" y="-30.3840923" z="-52.9873314" />
     <vertex x="-3.5" y="-28.5725689" z="-52.9873314" />
     <vertex x="-3.5" y="-28.5725689" z="-45.9463158" />
     <vertex x="-3.5" y="-27.893858" z="-45.9463158" />
     <vertex x="-3.5" y="-27.893858" z="-53.0459251" />
     <vertex x="-3.5" y="-27.9042702" z="-53.1544113" />
     <vertex x="-3.5" y="-27.9293175" z="-53.257122" />
     <vertex x="-3.5" y="-27.9794846" z="-53.3499107" />
     <vertex x="-3.5" y="-28.0452251" z="-53.4365501" />
     <vertex x="-3.5" y="-28.1318626" z="-53.5022888" />
     <vertex x="-3.5" y="-28.2246513" z="-53.5524559" />
     <vertex x="-3.5" y="-28.3273621" z="-53.5775032" />
     <vertex x="-3.5" y="-28.4358501" z="-53.5879173" />
     <vertex x="-3.5" y="-30.5159283" z="-53.5879173" />
     <vertex x="-3.5" y="-30.6249027" z="-53.5774002" />
     <vertex x="-3.5" y="-30.7281551" z="-53.5522766" />
     <vertex x="-3.5" y="-30.8216057" z="-53.5021477" />
     <vertex x="-3.5" y="-30.9089947" z="-53.4365501" />
     <vertex x="-3.5" y="-30.9756603" z="-53.3502007" />
     <vertex x="-3.5" y="-31.0265999" z="-53.2575493" />
     <vertex x="-3.5" y="-31.0521202" z="-53.1547089" />
     <vertex x="-3.5" y="-31.0628033" z="-53.0459251" />
     <vertex x="-3.5" y="-39.2122192" z="-52.9873314" />
     <vertex x="-3.5" y="-37.3811646" z="-52.9873314" />
     <vertex x="-3.5" y="-37.3811646" z="-50.0088158" />
     <vertex x="-3.5" y="-39.0217896" z="-50.0088158" />
     <vertex x="-3.5" y="-39.0217896" z="-49.3984642" />
     <vertex x="-3.5" y="-37.3811646" z="-49.3984642" />
     <vertex x="-3.5" y="-37.3811646" z="-46.5469017" />
     <vertex x="-3.5" y="-39.1829224" z="-46.5469017" />
     <vertex x="-3.5" y="-39.1829224" z="-45.9463158" />
     <vertex x="-3.5" y="-36.7024536" z="-45.9463158" />
     <vertex x="-3.5" y="-36.7024536" z="-53.5879173" />
     <vertex x="-3.5" y="-39.2122192" z="-53.5879173" />
     <vertex x="-3.5" y="-40.989563" z="-45.9463158" />
     <vertex x="-3.5" y="-40.3108521" z="-45.9463158" />
     <vertex x="-3.5" y="-40.3108521" z="-53.5879173" />
     <vertex x="-3.5" y="-40.989563" z="-53.5879173" />
     <vertex x="-3.5" y="-35.4817505" z="-45.9463158" />
     <vertex x="-3.5" y="-34.8030396" z="-45.9463158" />
     <vertex x="-3.5" y="-34.8030396" z="-49.3056908" />
     <vertex x="-3.5" y="-32.9622192" z="-49.3056908" />
     <vertex x="-3.5" y="-32.9622192" z="-45.9463158" />
     <vertex x="-3.5" y="-32.2835083" z="-45.9463158" />
     <vertex x="-3.5" y="-32.2835083" z="-53.5879173" />
     <vertex x="-3.5" y="-32.9622192" z="-53.5879173" />
     <vertex x="-3.5" y="-32.9622192" z="-49.9160423" />
     <vertex x="-3.5" y="-34.8030396" z="-49.9160423" />
     <vertex x="-3.5" y="-34.8030396" z="-53.5879173" />
     <vertex x="-3.5" y="-35.4817505" z="-53.5879173" />
     <vertex x="-3.5" y="-24.8665142" z="-52.7285423" />
     <vertex x="-3.5" y="-24.1243267" z="-52.7285423" />
     <vertex x="-3.5" y="-24.1243267" z="-53.5879173" />
     <vertex x="-3.5" y="-24.8665142" z="-53.5879173" />
     <vertex x="-3.5" y="-18.7678814" z="-45.9463158" />
     <vertex x="-3.5" y="-18.2161236" z="-45.9463158" />
     <vertex x="-3.5" y="-17.7864361" z="-48.2656517" />
     <vertex x="-3.5" y="-17.7864361" z="-48.2900658" />
     <vertex x="-3.5" y="-18.0842876" z="-48.2900658" />
     <vertex x="-3.5" y="-18.0842876" z="-53.5879173" />
     <vertex x="-3.5" y="-18.7678814" z="-53.5879173" />
     <vertex x="-3.5" y="-12.605772" z="-52.9873314" />
     <vertex x="-3.5" y="-10.393858" z="-52.9873314" />
     <vertex x="-3.5" y="-12.4153423" z="-48.778347" />
     <vertex x="-3.5" y="-12.485487" z="-48.6175842" />
     <vertex x="-3.5" y="-12.5428133" z="-48.4535027" />
     <vertex x="-3.5" y="-12.5770836" z="-48.2834396" />
     <vertex x="-3.5" y="-12.5960064" z="-48.1094017" />
     <vertex x="-3.5" y="-12.5960064" z="-46.488308" />
     <vertex x="-3.5" y="-12.5855942" z="-46.379818" />
     <vertex x="-3.5" y="-12.5605469" z="-46.2771072" />
     <vertex x="-3.5" y="-12.5103817" z="-46.1843185" />
     <vertex x="-3.5" y="-12.4446392" z="-46.097683" />
     <vertex x="-3.5" y="-12.3580017" z="-46.0319405" />
     <vertex x="-3.5" y="-12.265213" z="-45.9817734" />
     <vertex x="-3.5" y="-12.1625032" z="-45.9567261" />
     <vertex x="-3.5" y="-12.0540142" z="-45.9463158" />
     <vertex x="-3.5" y="-10.2131939" z="-45.9463158" />
     <vertex x="-3.5" y="-10.1047049" z="-45.9567261" />
     <vertex x="-3.5" y="-10.001996" z="-45.9817734" />
     <vertex x="-3.5" y="-9.90920734" z="-46.0319405" />
     <vertex x="-3.5" y="-9.82256889" z="-46.097683" />
     <vertex x="-3.5" y="-9.75682735" z="-46.1843185" />
     <vertex x="-3.5" y="-9.70666218" z="-46.2771072" />
     <vertex x="-3.5" y="-9.68161488" z="-46.379818" />
     <vertex x="-3.5" y="-9.67120171" z="-46.488308" />
     <vertex x="-3.5" y="-9.67120171" z="-48.2656517" />
     <vertex x="-3.5" y="-10.3547955" z="-48.2656517" />
     <vertex x="-3.5" y="-10.3547955" z="-46.5469017" />
     <vertex x="-3.5" y="-11.9124126" z="-46.5469017" />
     <vertex x="-3.5" y="-11.9124126" z="-48.3681908" />
     <vertex x="-3.5" y="-9.57354546" z="-53.2265892" />
     <vertex x="-3.5" y="-9.57354546" z="-53.5879173" />
     <vertex x="-3.5" y="-12.605772" z="-53.5879173" />
     <vertex x="-4.5" y="-2.92315483" z="-53.0263939" />
     <vertex x="-4.5" y="-2.92315483" z="-51.3174095" />
     <vertex x="-3.5" y="-2.92315483" z="-53.0263939" />
     <vertex x="-3.5" y="-2.92315483" z="-51.3174095" />
     <vertex x="-4.5" y="-4.37335014" z="-51.3174095" />
     <vertex x="-3.5" y="-4.37335014" z="-51.3174095" />
     <vertex x="-4.5" y="-4.37335014" z="-52.997097" />
     <vertex x="-3.5" y="-4.37335014" z="-52.997097" />
     <vertex x="-3.5" y="-5.00323296" z="-49.3886986" />
     <vertex x="-3.5" y="-4.96108627" z="-49.1566887" />
     <vertex x="-3.5" y="-4.92393398" z="-49.0566788" />
     <vertex x="-3.5" y="-4.89852428" z="-49.0134697" />
     <vertex x="-3.5" y="-4.86748791" z="-48.9758606" />
     <vertex x="-3.5" y="-4.830266" z="-48.9444008" />
     <vertex x="-3.5" y="-4.7873764" z="-48.9185791" />
     <vertex x="-3.5" y="-4.68783283" z="-48.8806305" />
     <vertex x="-3.5" y="-4.45635796" z="-48.8369408" />
     <vertex x="-3.5" y="-2.89385796" z="-48.8369408" />
     <vertex x="-3.5" y="-2.66238403" z="-48.8806305" />
     <vertex x="-3.5" y="-2.56283951" z="-48.9185791" />
     <vertex x="-3.5" y="-2.51995087" z="-48.9444008" />
     <vertex x="-3.5" y="-2.48272896" z="-48.9758606" />
     <vertex x="-3.5" y="-2.45169258" z="-49.0134697" />
     <vertex x="-3.5" y="-2.42628288" z="-49.0566788" />
     <vertex x="-3.5" y="-2.38912964" z="-49.1566887" />
     <vertex x="-3.5" y="-2.34698296" z="-49.3886986" />
     <vertex x="-3.5" y="-2.34698296" z="-50.1894798" />
     <vertex x="-3.5" y="-2.97686577" z="-50.1894798" />
     <vertex x="-3.5" y="-2.97686577" z="-49.378933" />
     <vertex x="-3.5" y="-4.37335014" z="-49.378933" />
     <vertex x="-3.5" y="-4.37335014" z="-50.809597" />
     <vertex x="-3.5" y="-2.84502983" z="-50.809597" />
     <vertex x="-3.5" y="-2.61302185" z="-50.8517456" />
     <vertex x="-3.5" y="-2.51301003" z="-50.8888931" />
     <vertex x="-3.5" y="-2.46980286" z="-50.9143066" />
     <vertex x="-3.5" y="-2.43219185" z="-50.945343" />
     <vertex x="-3.5" y="-2.40073204" z="-50.982563" />
     <vertex x="-3.5" y="-2.37491226" z="-51.0254517" />
     <vertex x="-3.5" y="-2.33695984" z="-51.1249962" />
     <vertex x="-3.5" y="-2.29327202" z="-51.356472" />
     <vertex x="-3.5" y="-2.29327202" z="-53.0898705" />
     <vertex x="-3.5" y="-2.33543396" z="-53.3131027" />
     <vertex x="-3.5" y="-2.37205124" z="-53.4090996" />
     <vertex x="-3.5" y="-2.39696121" z="-53.4504585" />
     <vertex x="-3.5" y="-2.42730904" z="-53.486351" />
     <vertex x="-3.5" y="-2.46358871" z="-53.5162773" />
     <vertex x="-3.5" y="-2.5052681" z="-53.5407753" />
     <vertex x="-3.5" y="-2.60173035" z="-53.5765915" />
     <vertex x="-3.5" y="-2.82549858" z="-53.6172142" />
     <vertex x="-3.5" y="-3.01772308" z="-53.610466" />
     <vertex x="-3.5" y="-3.20960426" z="-53.5989647" />
     <vertex x="-3.5" y="-3.40098572" z="-53.5806427" />
     <vertex x="-3.5" y="-3.59210014" z="-53.5586205" />
     <vertex x="-3.5" y="-3.78508186" z="-53.5338097" />
     <vertex x="-3.5" y="-3.97800159" z="-53.5085487" />
     <vertex x="-3.5" y="-4.1708231" z="-53.4825401" />
     <vertex x="-3.5" y="-4.36358452" z="-53.4560814" />
     <vertex x="-3.5" y="-4.36358452" z="-53.5879173" />
     <vertex x="-3.5" y="-5.00323296" z="-53.5879173" />
     <vertex x="-3.5" y="-42.8547974" z="-52.7285423" />
     <vertex x="-3.5" y="-42.1126099" z="-52.7285423" />
     <vertex x="-3.5" y="-42.1126099" z="-53.5879173" />
     <vertex x="-3.5" y="-42.8547974" z="-53.5879173" />
     <vertex x="-3.5" y="2.55536079" z="-46.9765892" />
     <vertex x="-3.5" y="3.21454048" z="-46.9765892" />
     <vertex x="-3.5" y="3.21454048" z="-47.7969017" />
     <vertex x="-3.5" y="2.55536079" z="-47.7969017" />
     <vertex x="-3.5" y="8.12664986" z="-48.8369408" />
     <vertex x="-3.5" y="8.76629829" z="-48.8369408" />
     <vertex x="-3.5" y="8.76629829" z="-53.5879173" />
     <vertex x="-3.5" y="8.12664986" z="-53.5879173" />
     <vertex x="-3.5" y="9.94793892" z="-45.9463158" />
     <vertex x="-3.5" y="10.5778217" z="-45.9463158" />
     <vertex x="-3.5" y="11.8180561" z="-50.9170189" />
     <vertex x="-3.5" y="11.8251152" z="-50.9717674" />
     <vertex x="-3.5" y="11.8311062" z="-51.0266037" />
     <vertex x="-3.5" y="11.8350887" z="-51.0816116" />
     <vertex x="-3.5" y="11.8375874" z="-51.1367455" />
     <vertex x="-3.5" y="11.8403072" z="-51.0815964" />
     <vertex x="-3.5" y="11.8440132" z="-51.0265503" />
     <vertex x="-3.5" y="11.8496723" z="-50.9716949" />
     <vertex x="-3.5" y="11.8571186" z="-50.9170189" />
     <vertex x="-3.5" y="13.097353" z="-45.9463158" />
     <vertex x="-3.5" y="13.7272358" z="-45.9463158" />
     <vertex x="-3.5" y="13.7272358" z="-53.5879173" />
     <vertex x="-3.5" y="13.0875874" z="-53.5879173" />
     <vertex x="-3.5" y="13.0875874" z="-48.7490501" />
     <vertex x="-3.5" y="13.1000843" z="-48.5984116" />
     <vertex x="-3.5" y="13.1158276" z="-48.4481201" />
     <vertex x="-3.5" y="13.1350193" z="-48.2982025" />
     <vertex x="-3.5" y="13.1559467" z="-48.1484642" />
     <vertex x="-3.5" y="11.9059467" z="-52.8701439" />
     <vertex x="-3.5" y="11.769228" z="-52.8701439" />
     <vertex x="-3.5" y="10.519228" z="-48.1484642" />
     <vertex x="-3.5" y="10.5403347" z="-48.2981796" />
     <vertex x="-3.5" y="10.5596161" z="-48.4480934" />
     <vertex x="-3.5" y="10.575285" z="-48.5983925" />
     <vertex x="-3.5" y="10.5875874" z="-48.7490501" />
     <vertex x="-3.5" y="10.5875874" z="-53.5879173" />
     <vertex x="-3.5" y="9.94793892" z="-53.5879173" />
     <vertex x="-3.5" y="20.5631733" z="-49.3398705" />
     <vertex x="-3.5" y="20.6066837" z="-49.1138153" />
     <vertex x="-3.5" y="20.6442051" z="-49.0167274" />
     <vertex x="-3.5" y="20.6696606" z="-48.9749527" />
     <vertex x="-3.5" y="20.7006397" z="-48.9387589" />
     <vertex x="-3.5" y="20.7376118" z="-48.9086304" />
     <vertex x="-3.5" y="20.7800198" z="-48.8839951" />
     <vertex x="-3.5" y="20.878046" z="-48.8480721" />
     <vertex x="-3.5" y="21.1051655" z="-48.8076439" />
     <vertex x="-3.5" y="21.2986317" z="-48.814106" />
     <vertex x="-3.5" y="21.4917431" z="-48.8254318" />
     <vertex x="-3.5" y="21.6843395" z="-48.8438797" />
     <vertex x="-3.5" y="21.8766499" z="-48.8662376" />
     <vertex x="-3.5" y="22.0682049" z="-48.8925858" />
     <vertex x="-3.5" y="22.2598095" z="-48.9185448" />
     <vertex x="-3.5" y="22.4515057" z="-48.9438553" />
     <vertex x="-3.5" y="22.6432514" z="-48.9687767" />
     <vertex x="-3.5" y="22.6432514" z="-48.8369408" />
     <vertex x="-3.5" y="23.2926655" z="-48.8369408" />
     <vertex x="-3.5" y="23.2926655" z="-53.5879173" />
     <vertex x="-3.5" y="22.6432514" z="-53.5879173" />
     <vertex x="-3.5" y="22.6432514" z="-49.457058" />
     <vertex x="-3.5" y="21.2125874" z="-49.4179955" />
     <vertex x="-3.5" y="21.2125874" z="-53.5879173" />
     <vertex x="-3.5" y="20.5631733" z="-53.5879173" />
     <vertex x="-3.5" y="28.5270405" z="-48.8369408" />
     <vertex x="-3.5" y="29.347353" z="-52.5771751" />
     <vertex x="-3.5" y="30.1578999" z="-48.8369408" />
     <vertex x="-3.5" y="30.8268452" z="-48.8369408" />
     <vertex x="-3.5" y="29.6549702" z="-53.5488548" />
     <vertex x="-3.5" y="30.1334858" z="-55.3896751" />
     <vertex x="-3.5" y="29.4938374" z="-55.3896751" />
     <vertex x="-3.5" y="29.0202045" z="-53.5488548" />
     <vertex x="-3.5" y="27.8776264" z="-48.8369408" />
     <vertex x="-4.5" y="35.5485229" z="-51.2881126" />
     <vertex x="-4.5" y="34.8746948" z="-47.1474876" />
     <vertex x="-3.5" y="35.5485229" z="-51.2881126" />
     <vertex x="-3.5" y="34.8746948" z="-47.1474876" />
     <vertex x="-4.5" y="34.2057495" z="-51.2881126" />
     <vertex x="-3.5" y="34.2057495" z="-51.2881126" />
     <vertex x="-3.5" y="34.5280151" z="-45.9267845" />
     <vertex x="-3.5" y="35.1969604" z="-45.9267845" />
     <vertex x="-3.5" y="36.5592651" z="-53.5683861" />
     <vertex x="-3.5" y="36.5592651" z="-53.5879173" />
     <vertex x="-3.5" y="35.9049683" z="-53.5879173" />
     <vertex x="-3.5" y="35.6364136" z="-51.8886986" />
     <vertex x="-3.5" y="34.1178589" z="-51.8886986" />
     <vertex x="-3.5" y="33.8493042" z="-53.5879173" />
     <vertex x="-3.5" y="33.1754761" z="-53.5879173" />
     <vertex x="-3.41238594" y="-57.912384" z="-7.93353462" />
     <vertex x="-2.42893219" y="-56.9289322" z="-7.07106972" />
     <vertex x="-1.98160172" y="-56.4816055" z="-6.59346008" />
     <vertex x="-1.56646633" y="-56.0664673" z="-6.08761597" />
     <vertex x="-1.18530369" y="-55.6853027" z="-5.55570412" />
     <vertex x="-0.839745522" y="-55.3397446" z="-5.00000191" />
     <vertex x="-0.531272888" y="-55.0312729" z="-4.4228878" />
     <vertex x="-0.26120472" y="-54.7612076" z="-3.82683563" />
     <vertex x="-0.0306987762" y="-54.5307007" z="-3.21439552" />
     <vertex x="0.159257889" y="-54.340744" z="-2.58819199" />
     <vertex x="0.307852745" y="-54.1921463" z="-1.95090485" />
     <vertex x="0.414448738" y="-54.0855484" z="-1.30526352" />
     <vertex x="0.478589058" y="-54.0214081" z="-0.654031754" />
     <vertex x="0.5" y="-54" z="0" />
     <vertex x="0.478589058" y="-54.0214081" z="0.654029846" />
     <vertex x="0.414448738" y="-54.0855484" z="1.3052597" />
     <vertex x="0.307852745" y="-54.1921463" z="1.95090103" />
     <vertex x="0.159257889" y="-54.340744" z="2.58818817" />
     <vertex x="-0.0306987762" y="-54.5307007" z="3.21439362" />
     <vertex x="-0.26120472" y="-54.7612076" z="3.82683182" />
     <vertex x="-0.531272888" y="-55.0312729" z="4.42288589" />
     <vertex x="-0.839745522" y="-55.3397446" z="5" />
     <vertex x="-1.18530369" y="-55.6853027" z="5.55570221" />
     <vertex x="-1.56646633" y="-56.0664673" z="6.08761215" />
     <vertex x="-1.98160172" y="-56.4816055" z="6.59345627" />
     <vertex x="-2.42893219" y="-56.9289322" z="7.07106781" />
     <vertex x="-3.41238594" y="-57.912384" z="7.93353271" />
     <vertex x="-3.19727802" y="-0.375118256" z="57.6972733" />
     <vertex x="-3.19727802" y="0.439334869" z="57.6972733" />
     <vertex x="-3.19727802" y="4.59363174" z="57.6972733" />
     <vertex x="-0.62434864" y="2.43152237" z="55.1243439" />
     <vertex x="-0.62434864" y="4.59363174" z="55.1243439" />
     <vertex x="2.82694054" y="-10.8985567" z="51.6730576" />
     <vertex x="-2.73738194" y="-10.8985567" z="57.237381" />
     <vertex x="-2.82968998" y="-10.8857374" z="57.329689" />
     <vertex x="3.28683662" y="-0.375118256" z="51.2131653" />
     <vertex x="3.28683662" y="-1.90441513" z="51.2131653" />
     <vertex x="3.28683662" y="-4.97472763" z="51.2131653" />
     <vertex x="1.020504" y="10.1951942" z="53.4794922" />
     <vertex x="1.13236427" y="10.3042545" z="53.3676376" />
     <vertex x="1.25034714" y="10.3901386" z="53.249649" />
     <vertex x="-0.863044739" y="6.99615097" z="55.3630447" />
     <vertex x="1.31881523" y="6.84949112" z="53.1811829" />
     <vertex x="-0.75278759" y="7.10144424" z="55.2527847" />
     <vertex x="1.31881523" y="7.66394424" z="53.1811829" />
     <vertex x="1.40996552" y="9.64441299" z="53.0900345" />
     <vertex x="2.77722168" y="7.66394424" z="51.7227783" />
     <vertex x="2.77722168" y="9.64441299" z="51.7227783" />
     <vertex x="-0.97922039" y="6.91376495" z="55.4792175" />
     <vertex x="3.28683662" y="5.40808487" z="51.2131653" />
     <vertex x="2.82694054" y="6.84949112" z="51.6730576" />
     <vertex x="2.91874695" y="6.86166763" z="51.5812531" />
     <vertex x="3.0057888" y="6.89115906" z="51.4942093" />
     <vertex x="3.0846386" y="6.9504261" z="51.4153595" />
     <vertex x="3.15839767" y="7.02820206" z="51.3415985" />
     <vertex x="3.21430397" y="7.13126183" z="51.2856979" />
     <vertex x="3.25690079" y="7.24181366" z="51.2430954" />
     <vertex x="3.27809143" y="7.36441612" z="51.2219086" />
     <vertex x="3.28683662" y="7.49402237" z="51.2131653" />
     <vertex x="3.28683662" y="9.80261612" z="51.2131653" />
     <vertex x="3.27791214" y="9.93338585" z="51.222084" />
     <vertex x="3.25659561" y="10.0572872" z="51.2434006" />
     <vertex x="3.21405983" y="10.1694298" z="51.2859421" />
     <vertex x="3.15839767" y="10.2742958" z="51.3415985" />
     <vertex x="3.08512688" y="10.3542938" z="51.4148712" />
     <vertex x="3.00650978" y="10.4154224" z="51.4934921" />
     <vertex x="2.91924858" y="10.4460487" z="51.5807495" />
     <vertex x="2.82694054" y="10.4588661" z="51.6730576" />
     <vertex x="1.51354599" y="10.4588661" z="52.9864502" />
     <vertex x="1.37874985" y="10.4365978" z="53.1212463" />
     <vertex x="-1.10536098" y="6.8699379" z="55.6053619" />
     <vertex x="-3.19727802" y="5.40808487" z="57.6972733" />
     <vertex x="-1.23754215" y="6.84949112" z="55.7375412" />
     <vertex x="-2.73738194" y="6.84949112" z="57.237381" />
     <vertex x="-2.82918739" y="6.86166763" z="57.3291855" />
     <vertex x="-2.9162302" y="6.89115906" z="57.4162292" />
     <vertex x="-2.99507999" y="6.9504261" z="57.495079" />
     <vertex x="-3.06883812" y="7.02820206" z="57.56884" />
     <vertex x="-3.12474442" y="7.13126183" z="57.6247406" />
     <vertex x="-3.16734123" y="7.24181366" z="57.6673431" />
     <vertex x="-3.18853283" y="7.36441612" z="57.68853" />
     <vertex x="-3.19727802" y="7.49402237" z="57.6972733" />
     <vertex x="-3.19727802" y="9.80261612" z="57.6972733" />
     <vertex x="-3.18835163" y="9.93338585" z="57.6883545" />
     <vertex x="-3.16703701" y="10.0572872" z="57.667038" />
     <vertex x="-3.12450027" y="10.1694298" z="57.6244965" />
     <vertex x="-3.06883812" y="10.2742958" z="57.56884" />
     <vertex x="-2.99556828" y="10.3542938" z="57.4955673" />
     <vertex x="-2.91695118" y="10.4154224" z="57.416954" />
     <vertex x="-2.82968998" y="10.4460487" z="57.329689" />
     <vertex x="-2.73738194" y="10.4588661" z="57.237381" />
     <vertex x="-1.0925293" y="10.4588661" z="55.5925293" />
     <vertex x="-1.0925293" y="9.64441299" z="55.5925293" />
     <vertex x="-1.14224911" y="7.66394424" z="55.6422501" />
     <vertex x="-2.68766308" y="9.64441299" z="57.1876602" />
     <vertex x="-2.68766308" y="7.66394424" z="57.1876602" />
     <vertex x="3.21405983" y="-10.6091185" z="51.2859421" />
     <vertex x="3.15839767" y="-10.7139854" z="51.3415985" />
     <vertex x="3.08512688" y="-10.7939835" z="51.4148712" />
     <vertex x="3.00650978" y="-10.855113" z="51.4934921" />
     <vertex x="2.91924858" y="-10.8857384" z="51.5807495" />
     <vertex x="-2.91695118" y="-10.8551121" z="57.416954" />
     <vertex x="-2.99556828" y="-10.7939835" z="57.4955673" />
     <vertex x="-3.06883812" y="-10.7139854" z="57.56884" />
     <vertex x="-3.12450027" y="-10.6091185" z="57.6244965" />
     <vertex x="-3.16703701" y="-10.4969778" z="57.667038" />
     <vertex x="-3.18835163" y="-10.3730755" z="57.6883545" />
     <vertex x="-3.19727802" y="-10.2423077" z="57.6972733" />
     <vertex x="-3.19727802" y="-7.67589951" z="57.6972733" />
     <vertex x="-3.19727802" y="-5.80675888" z="57.6972733" />
     <vertex x="-3.18844223" y="-7.54571247" z="57.6884384" />
     <vertex x="-3.16718864" y="-7.42246151" z="57.6671906" />
     <vertex x="-3.12462234" y="-7.31111431" z="57.6246185" />
     <vertex x="-3.06883812" y="-7.20714951" z="57.56884" />
     <vertex x="-2.99532413" y="-7.12825966" z="57.4953232" />
     <vertex x="-2.91658974" y="-7.06805992" z="57.4165878" />
     <vertex x="-2.82943821" y="-7.03800392" z="57.3294373" />
     <vertex x="-2.42003822" y="-5.41424847" z="56.9200363" />
     <vertex x="-2.73738194" y="-7.02550888" z="57.237381" />
     <vertex x="-1.64301109" y="-5.02090263" z="56.143013" />
     <vertex x="0.0169525146" y="-5.40575981" z="54.4830475" />
     <vertex x="-0.866336823" y="-4.62616348" z="55.366333" />
     <vertex x="-0.0137071609" y="-5.35174847" z="54.5137024" />
     <vertex x="-0.0382223129" y="-5.29047489" z="54.5382233" />
     <vertex x="2.82694054" y="-7.02550888" z="51.6730576" />
     <vertex x="0.365878105" y="-5.62511826" z="54.1341248" />
     <vertex x="0.145125389" y="-5.5250206" z="54.3548737" />
     <vertex x="0.0541734695" y="-5.45201778" z="54.4458237" />
     <vertex x="2.82694054" y="-5.62511826" z="51.6730576" />
     <vertex x="2.91899681" y="-7.03800488" z="51.5810013" />
     <vertex x="2.91899681" y="-5.61262321" z="51.5810013" />
     <vertex x="3.00614929" y="-7.06806087" z="51.4938507" />
     <vertex x="3.00614929" y="-5.58256626" z="51.4938507" />
     <vertex x="3.08488274" y="-7.12825966" z="51.4151154" />
     <vertex x="3.08488274" y="-5.52236748" z="51.4151154" />
     <vertex x="3.15839767" y="-7.20714951" z="51.3415985" />
     <vertex x="3.15839767" y="-5.44347763" z="51.3415985" />
     <vertex x="3.2141819" y="-7.31111431" z="51.28582" />
     <vertex x="3.21417999" y="-5.33951283" z="51.28582" />
     <vertex x="3.2567482" y="-5.22816563" z="51.243248" />
     <vertex x="3.2567482" y="-7.42246151" z="51.243248" />
     <vertex x="3.27800179" y="-5.10491467" z="51.2220001" />
     <vertex x="3.27800179" y="-7.54571247" z="51.2220001" />
     <vertex x="3.28683662" y="-7.67589951" z="51.2131653" />
     <vertex x="3.28683662" y="-10.2423077" z="51.2131653" />
     <vertex x="3.27791214" y="-10.3730755" z="51.222084" />
     <vertex x="3.25659561" y="-10.4969778" z="51.2434006" />
     <vertex x="-0.0983562469" y="-4.54110146" z="54.5983582" />
     <vertex x="-0.0960893631" y="-4.47668076" z="54.5960922" />
     <vertex x="-0.0898742676" y="-4.23058796" z="54.5898743" />
     <vertex x="-0.0938882828" y="-4.41518879" z="54.5938873" />
     <vertex x="-0.0907096863" y="-4.29214478" z="54.5907059" />
     <vertex x="-0.0920000076" y="-4.35368061" z="54.5920029" />
     <vertex x="-0.100271225" y="-4.60553837" z="54.6002731" />
     <vertex x="-0.101527214" y="-4.67000484" z="54.6015244" />
     <vertex x="-0.102304459" y="-4.73449326" z="54.6023026" />
     <vertex x="-0.0825824738" y="-5.07216549" z="54.5825806" />
     <vertex x="-0.0573606491" y="-5.22284889" z="54.5573578" />
     <vertex x="-3.19727802" y="-4.95129013" z="57.6972733" />
     <vertex x="-3.19727802" y="-2.71886826" z="57.6972733" />
     <vertex x="-3.19727802" y="-1.90441513" z="57.6972733" />
     <vertex x="0.274727821" y="-3.24621201" z="54.2252731" />
     <vertex x="2.77722168" y="-2.71886826" z="51.7227783" />
     <vertex x="0.390737534" y="-3.35754013" z="54.1092606" />
     <vertex x="2.77722168" y="-4.81066513" z="51.7227783" />
     <vertex x="0.390737534" y="-4.81066513" z="54.1092606" />
     <vertex x="3.28683662" y="0.439334869" z="51.2131653" />
     <vertex x="3.28683662" y="2.43152237" z="51.2131653" />
     <vertex x="3.27791214" y="2.30075264" z="51.222084" />
     <vertex x="-0.160308838" y="1.77527237" z="54.6603088" />
     <vertex x="-0.253026009" y="1.78821754" z="54.7530212" />
     <vertex x="-0.34074688" y="1.81893158" z="54.840744" />
     <vertex x="3.21405983" y="2.06470871" z="51.2859421" />
     <vertex x="3.15839767" y="1.95984268" z="51.3415985" />
     <vertex x="3.08512688" y="1.87984467" z="51.4148712" />
     <vertex x="3.00650978" y="1.81871605" z="51.4934921" />
     <vertex x="2.91924858" y="1.78808975" z="51.5807495" />
     <vertex x="2.82694054" y="1.77527237" z="51.6730576" />
     <vertex x="-0.419927597" y="1.88001633" z="54.9199295" />
     <vertex x="-0.493837357" y="1.95984268" z="54.9938354" />
     <vertex x="-0.550283432" y="2.06436729" z="55.0502853" />
     <vertex x="-0.593477249" y="2.17634392" z="55.0934753" />
     <vertex x="-0.615194321" y="2.30039978" z="55.1151962" />
     <vertex x="3.25659561" y="2.17685127" z="51.2434006" />
     <vertex x="-0.5" y="-0.12940979" z="32.4829636" />
     <vertex x="-0.5" y="0" z="32.5" />
     <vertex x="-0.5" y="0.129407883" z="32.4829636" />
     <vertex x="-0.5" y="-4.00000095" z="32.5" />
     <vertex x="-0.5" y="-3.87059116" z="32.4829636" />
     <vertex x="-0.5" y="-3.75" z="32.4330139" />
     <vertex x="-0.5" y="-0.25" z="32.4330139" />
     <vertex x="-0.5" y="-3.64644814" z="32.3535538" />
     <vertex x="-0.5" y="-0.353553772" z="32.3535538" />
     <vertex x="-0.5" y="-3.56698799" z="32.25" />
     <vertex x="-0.5" y="-0.433013916" z="32.25" />
     <vertex x="-0.5" y="-3.51703835" z="32.1294098" />
     <vertex x="-0.5" y="-0.482963562" z="32.1294098" />
     <vertex x="-0.5" y="-3.5" z="32" />
     <vertex x="-0.5" y="-0.5" z="32" />
     <vertex x="-0.5" y="-3.51703835" z="31.8705902" />
     <vertex x="-0.5" y="-0.482963562" z="31.8705902" />
     <vertex x="-0.5" y="-3.56698799" z="31.75" />
     <vertex x="-0.5" y="-0.433013916" z="31.75" />
     <vertex x="-0.5" y="-3.64644814" z="31.6464462" />
     <vertex x="-0.5" y="-0.353553772" z="31.6464462" />
     <vertex x="-0.5" y="-3.64644814" z="24.3535538" />
     <vertex x="-0.5" y="-0.353553772" z="24.3535538" />
     <vertex x="-0.5" y="-3.56698799" z="24.25" />
     <vertex x="-0.5" y="-0.433013916" z="24.25" />
     <vertex x="-0.5" y="-3.51703835" z="24.1294098" />
     <vertex x="-0.5" y="-0.482963562" z="24.1294098" />
     <vertex x="-0.5" y="-3.5" z="24" />
     <vertex x="-0.5" y="-0.5" z="24" />
     <vertex x="-0.5" y="-3.51703835" z="23.8705902" />
     <vertex x="-0.5" y="-0.482963562" z="23.8705902" />
     <vertex x="-0.5" y="-3.56698799" z="23.75" />
     <vertex x="-0.5" y="-0.433013916" z="23.75" />
     <vertex x="-0.5" y="-3.64644814" z="23.6464462" />
     <vertex x="-0.5" y="-0.353553772" z="23.6464462" />
     <vertex x="-0.5" y="-3.64644814" z="20.3535538" />
     <vertex x="-0.5" y="-0.353553772" z="20.3535538" />
     <vertex x="-0.5" y="-3.56698799" z="20.25" />
     <vertex x="-0.5" y="-0.433013916" z="20.25" />
     <vertex x="-0.5" y="-3.51703835" z="20.1294098" />
     <vertex x="-0.5" y="-0.482963562" z="20.1294098" />
     <vertex x="-0.5" y="-3.5" z="20" />
     <vertex x="-0.5" y="-0.5" z="20" />
     <vertex x="-0.5" y="-3.51703835" z="19.8705902" />
     <vertex x="-0.5" y="-0.482963562" z="19.8705902" />
     <vertex x="-0.5" y="-3.56698799" z="19.75" />
     <vertex x="-0.5" y="-0.433013916" z="19.75" />
     <vertex x="-0.5" y="-3.64644814" z="19.6464462" />
     <vertex x="-0.5" y="-0.353553772" z="19.6464462" />
     <vertex x="-0.5" y="-3.64644814" z="16.3535538" />
     <vertex x="-0.5" y="-0.353553772" z="16.3535538" />
     <vertex x="-0.5" y="-3.56698799" z="16.25" />
     <vertex x="-0.5" y="-0.433013916" z="16.25" />
     <vertex x="-0.5" y="-3.51703835" z="16.1294098" />
     <vertex x="-0.5" y="-0.482963562" z="16.1294098" />
     <vertex x="-0.5" y="-3.5" z="16" />
     <vertex x="-0.5" y="-0.5" z="16" />
     <vertex x="-0.5" y="-3.51703835" z="15.8705902" />
     <vertex x="-0.5" y="-0.482963562" z="15.8705902" />
     <vertex x="-0.5" y="-3.56698799" z="15.75" />
     <vertex x="-0.5" y="-0.433013916" z="15.75" />
     <vertex x="-0.5" y="-3.64644814" z="15.6464462" />
     <vertex x="-0.5" y="-0.353553772" z="15.6464462" />
     <vertex x="-0.5" y="-3.64644814" z="12.3535538" />
     <vertex x="-0.5" y="-0.353553772" z="12.3535538" />
     <vertex x="-0.5" y="-3.56698799" z="12.25" />
     <vertex x="-0.5" y="-0.433013916" z="12.25" />
     <vertex x="-0.5" y="-3.51703835" z="12.1294098" />
     <vertex x="-0.5" y="-0.482963562" z="12.1294098" />
     <vertex x="-0.5" y="-3.5" z="12" />
     <vertex x="-0.5" y="-0.5" z="12" />
     <vertex x="-0.5" y="-3.51703835" z="11.8705902" />
     <vertex x="-0.5" y="-0.482963562" z="11.8705902" />
     <vertex x="-0.5" y="-3.56698799" z="11.75" />
     <vertex x="-0.5" y="-0.433013916" z="11.75" />
     <vertex x="-0.5" y="-3.64644814" z="11.6464462" />
     <vertex x="-0.5" y="-0.353553772" z="11.6464462" />
     <vertex x="-0.5" y="-3.64644814" z="4.35355377" />
     <vertex x="-0.5" y="-0.353553772" z="4.35355377" />
     <vertex x="-0.5" y="-3.56698799" z="4.25" />
     <vertex x="-0.5" y="-0.433013916" z="4.25" />
     <vertex x="-0.5" y="-3.51703835" z="4.12940979" />
     <vertex x="-0.5" y="-0.482963562" z="4.12940979" />
     <vertex x="-0.5" y="-3.5" z="4" />
     <vertex x="-0.5" y="-0.5" z="4" />
     <vertex x="-0.5" y="-3.51703835" z="3.87059021" />
     <vertex x="-0.5" y="-0.482963562" z="3.87059021" />
     <vertex x="-0.5" y="-3.56698799" z="3.75" />
     <vertex x="-0.5" y="-0.433013916" z="3.75" />
     <vertex x="-0.5" y="-3.64644814" z="3.64644623" />
     <vertex x="-0.5" y="-0.353553772" z="3.64644623" />
     <vertex x="-0.5" y="-3.64644814" z="0.353553772" />
     <vertex x="-0.5" y="-0.353553772" z="0.353553772" />
     <vertex x="-0.5" y="-3.56698799" z="0.25" />
     <vertex x="-0.5" y="-0.433013916" z="0.25" />
     <vertex x="-0.5" y="-3.51703835" z="0.12940979" />
     <vertex x="-0.5" y="-0.482963562" z="0.12940979" />
     <vertex x="-0.5" y="-3.5" z="0" />
     <vertex x="-0.5" y="-0.5" z="0" />
     <vertex x="-0.5" y="-3.51703835" z="-0.12940979" />
     <vertex x="-0.5" y="-0.482963562" z="-0.12940979" />
     <vertex x="-0.5" y="-3.56698799" z="-0.250001907" />
     <vertex x="-0.5" y="-0.433013916" z="-0.250001907" />
     <vertex x="-0.5" y="-3.64644814" z="-0.353553772" />
     <vertex x="-0.5" y="-0.353553772" z="-0.353553772" />
     <vertex x="-0.5" y="-3.64644814" z="-3.64644814" />
     <vertex x="-0.5" y="-0.353553772" z="-3.64644814" />
     <vertex x="-0.5" y="-3.56698799" z="-3.75000191" />
     <vertex x="-0.5" y="-0.433013916" z="-3.75000191" />
     <vertex x="-0.5" y="-3.51703835" z="-3.87059212" />
     <vertex x="-0.5" y="-0.482963562" z="-3.87059212" />
     <vertex x="-0.5" y="-3.5" z="-4.00000191" />
     <vertex x="-0.5" y="-0.5" z="-4.00000191" />
     <vertex x="-0.5" y="-3.51703835" z="-4.12940979" />
     <vertex x="-0.5" y="-0.482963562" z="-4.12940979" />
     <vertex x="-0.5" y="-3.56698799" z="-4.25000191" />
     <vertex x="-0.5" y="-0.433013916" z="-4.25000191" />
     <vertex x="-0.5" y="-3.64644814" z="-4.35355377" />
     <vertex x="-0.5" y="-0.353553772" z="-4.35355377" />
     <vertex x="-0.5" y="-3.64644814" z="-7.64644814" />
     <vertex x="-0.5" y="-0.353553772" z="-7.64644814" />
     <vertex x="-0.5" y="-3.56698799" z="-7.75000191" />
     <vertex x="-0.5" y="-0.433013916" z="-7.75000191" />
     <vertex x="-0.5" y="-3.51703835" z="-7.87059212" />
     <vertex x="-0.5" y="-0.482963562" z="-7.87059212" />
     <vertex x="-0.5" y="-3.5" z="-8.00000191" />
     <vertex x="-0.5" y="-0.5" z="-8.00000191" />
     <vertex x="-0.5" y="-3.51703835" z="-8.12940979" />
     <vertex x="-0.5" y="-0.482963562" z="-8.12940979" />
     <vertex x="-0.5" y="-3.56698799" z="-8.25000191" />
     <vertex x="-0.5" y="-0.433013916" z="-8.25000191" />
     <vertex x="-0.5" y="-3.64644814" z="-8.35355377" />
     <vertex x="-0.5" y="-0.353553772" z="-8.35355377" />
     <vertex x="-0.5" y="-3.64644814" z="-15.6464481" />
     <vertex x="-0.5" y="-0.353553772" z="-15.6464481" />
     <vertex x="-0.5" y="-3.56698799" z="-15.7500019" />
     <vertex x="-0.5" y="-0.433013916" z="-15.7500019" />
     <vertex x="-0.5" y="-3.51703835" z="-15.8705921" />
     <vertex x="-0.5" y="-0.482963562" z="-15.8705921" />
     <vertex x="-0.5" y="-3.5" z="-16.0000019" />
     <vertex x="-0.5" y="-0.5" z="-16.0000019" />
     <vertex x="-0.5" y="-3.51703835" z="-16.1294098" />
     <vertex x="-0.5" y="-0.482963562" z="-16.1294098" />
     <vertex x="-0.5" y="-3.56698799" z="-16.25" />
     <vertex x="-0.5" y="-0.433013916" z="-16.25" />
     <vertex x="-0.5" y="-3.64644814" z="-16.3535538" />
     <vertex x="-0.5" y="-0.353553772" z="-16.3535538" />
     <vertex x="-0.5" y="-3.64644814" z="-19.6464481" />
     <vertex x="-0.5" y="-0.353553772" z="-19.6464481" />
     <vertex x="-0.5" y="-3.56698799" z="-19.75" />
     <vertex x="-0.5" y="-0.433013916" z="-19.75" />
     <vertex x="-0.5" y="-3.51703835" z="-19.8705902" />
     <vertex x="-0.5" y="-0.482963562" z="-19.8705902" />
     <vertex x="-0.5" y="-3.5" z="-20" />
     <vertex x="-0.5" y="-0.5" z="-20" />
     <vertex x="-0.5" y="-3.51703835" z="-20.1294098" />
     <vertex x="-0.5" y="-0.482963562" z="-20.1294098" />
     <vertex x="-0.5" y="-3.56698799" z="-20.25" />
     <vertex x="-0.5" y="-0.433013916" z="-20.25" />
     <vertex x="-0.5" y="-3.64644814" z="-20.3535538" />
     <vertex x="-0.5" y="-0.353553772" z="-20.3535538" />
     <vertex x="-0.5" y="-3.64644814" z="-23.6464481" />
     <vertex x="-0.5" y="-0.353553772" z="-23.6464481" />
     <vertex x="-0.5" y="-3.56698799" z="-23.75" />
     <vertex x="-0.5" y="-0.433013916" z="-23.75" />
     <vertex x="-0.5" y="-3.51703835" z="-23.8705902" />
     <vertex x="-0.5" y="-0.482963562" z="-23.8705902" />
     <vertex x="-0.5" y="-3.5" z="-24" />
     <vertex x="-0.5" y="-0.5" z="-24" />
     <vertex x="-0.5" y="-3.51703835" z="-24.1294098" />
     <vertex x="-0.5" y="-0.482963562" z="-24.1294098" />
     <vertex x="-0.5" y="-3.56698799" z="-24.25" />
     <vertex x="-0.5" y="-0.433013916" z="-24.25" />
     <vertex x="-0.5" y="-3.64644814" z="-24.3535538" />
     <vertex x="-0.5" y="-0.353553772" z="-24.3535538" />
     <vertex x="-0.5" y="-3.75" z="-24.4330139" />
     <vertex x="-0.5" y="-0.25" z="-24.4330139" />
     <vertex x="-0.5" y="-3.87059116" z="-24.4829636" />
     <vertex x="-0.5" y="-0.12940979" z="-24.4829636" />
     <vertex x="-0.5" y="0" z="-24.5" />
     <vertex x="-0.5" y="0.129407883" z="-24.4829636" />
     <vertex x="-0.5" y="3.87059021" z="-24.4829636" />
     <vertex x="-0.5" y="3.75" z="-24.4330139" />
     <vertex x="-0.5" y="-7.87059116" z="32.4829636" />
     <vertex x="-0.5" y="-4.12941074" z="32.4829636" />
     <vertex x="-0.5" y="-8.12941074" z="32.4829636" />
     <vertex x="-0.5" y="-8.00000095" z="32.5" />
     <vertex x="-0.5" y="-12.000001" z="32.5" />
     <vertex x="-0.5" y="-11.8705912" z="32.4829636" />
     <vertex x="-0.5" y="-11.750001" z="32.4330139" />
     <vertex x="-0.5" y="-8.25000095" z="32.4330139" />
     <vertex x="-0.5" y="-11.6464472" z="32.3535538" />
     <vertex x="-0.5" y="-8.35355377" z="32.3535538" />
     <vertex x="-0.5" y="-11.566988" z="32.25" />
     <vertex x="-0.5" y="-8.43301392" z="32.25" />
     <vertex x="-0.5" y="-8.48296356" z="32.1294098" />
     <vertex x="-0.5" y="-11.5170383" z="32.1294098" />
     <vertex x="-0.5" y="-8.50000095" z="32" />
     <vertex x="-0.5" y="-11.500001" z="32" />
     <vertex x="-0.5" y="-11.5170383" z="31.8705902" />
     <vertex x="-0.5" y="-12.250001" z="32.4330139" />
     <vertex x="-0.5" y="-12.1294098" z="32.4829636" />
     <vertex x="-0.5" y="-12.4330139" z="32.25" />
     <vertex x="-0.5" y="-12.3535538" z="32.3535538" />
     <vertex x="-0.5" y="-12.4829636" z="32.1294098" />
     <vertex x="-0.5" y="-12.500001" z="32" />
     <vertex x="-0.5" y="-12.4829636" z="31.8705902" />
     <vertex x="-0.5" y="-12.4330139" z="31.75" />
     <vertex x="-0.5" y="-12.3535538" z="31.6464462" />
     <vertex x="-0.5" y="-12.250001" z="31.5669861" />
     <vertex x="-0.5" y="-12.1294098" z="31.5170364" />
     <vertex x="-0.5" y="-12.000001" z="31.5" />
     <vertex x="-0.5" y="-11.8705912" z="31.5170364" />
     <vertex x="-0.5" y="-11.750001" z="31.5669861" />
     <vertex x="-0.5" y="-11.6464472" z="31.6464462" />
     <vertex x="-0.5" y="-8.35355377" z="31.6464462" />
     <vertex x="-0.5" y="-8.43301392" z="31.75" />
     <vertex x="-0.5" y="-24.1294098" z="24.4829636" />
     <vertex x="-0.5" y="-24.25" z="24.4330101" />
     <vertex x="-0.5" y="-24.3535538" z="24.3535538" />
     <vertex x="-0.5" y="-24.4330139" z="24.25" />
     <vertex x="-0.5" y="-24.4829636" z="24.1294098" />
     <vertex x="-0.5" y="-28.1294098" z="20.4829636" />
     <vertex x="-0.5" y="-28" z="20.5" />
     <vertex x="-0.5" y="-28.25" z="20.4330101" />
     <vertex x="-0.5" y="-28.3535538" z="20.3535538" />
     <vertex x="-0.5" y="-28.4330139" z="20.25" />
     <vertex x="-0.5" y="-28.4829636" z="20.1294098" />
     <vertex x="-0.5" y="-28.5" z="20" />
     <vertex x="-0.5" y="-28.4829636" z="19.8705902" />
     <vertex x="-0.5" y="-28.4829636" z="16.1294098" />
     <vertex x="-0.5" y="-32.1294098" z="12.4829636" />
     <vertex x="-0.5" y="-32" z="12.5" />
     <vertex x="-0.5" y="-32.3535538" z="12.3535538" />
     <vertex x="-0.5" y="-32.25" z="12.4330101" />
     <vertex x="-0.5" y="-32.4829636" z="12.1294098" />
     <vertex x="-0.5" y="-32.4330139" z="12.25" />
     <vertex x="-0.5" y="-32.5" z="12" />
     <vertex x="-0.5" y="-32.4829636" z="11.8705902" />
     <vertex x="-0.5" y="-32.4330139" z="11.75" />
     <vertex x="-0.5" y="-32.3535538" z="11.6464462" />
     <vertex x="-0.5" y="-32.25" z="11.5669861" />
     <vertex x="-0.5" y="-32.1294098" z="11.5170364" />
     <vertex x="-0.5" y="-32" z="11.5" />
     <vertex x="-0.5" y="-31.8705902" z="11.5170364" />
     <vertex x="-0.5" y="-31.75" z="11.5669861" />
     <vertex x="-0.5" y="-31.6464462" z="11.6464462" />
     <vertex x="-0.5" y="-28.3535538" z="11.6464462" />
     <vertex x="-0.5" y="-28.4330139" z="11.75" />
     <vertex x="-0.5" y="-32.4829636" z="4.12940979" />
     <vertex x="-0.5" y="-32.5" z="4" />
     <vertex x="-0.5" y="-32.4829636" z="3.87059021" />
     <vertex x="-0.5" y="-32.4829636" z="0.12940979" />
     <vertex x="-0.5" y="-32.4330139" z="3.75" />
     <vertex x="-0.5" y="-32.4330139" z="0.25" />
     <vertex x="-0.5" y="-32.3535538" z="3.64644623" />
     <vertex x="-0.5" y="-32.3535538" z="0.353553772" />
     <vertex x="-0.5" y="-32.25" z="3.56698608" />
     <vertex x="-0.5" y="-32.25" z="0.433010101" />
     <vertex x="-0.5" y="-32.1294098" z="3.51703644" />
     <vertex x="-0.5" y="-32.1294098" z="0.482963562" />
     <vertex x="-0.5" y="-32" z="3.5" />
     <vertex x="-0.5" y="-32" z="0.5" />
     <vertex x="-0.5" y="-31.8705902" z="3.51703644" />
     <vertex x="-0.5" y="-31.8705902" z="0.482963562" />
     <vertex x="-0.5" y="-31.75" z="3.56698608" />
     <vertex x="-0.5" y="-31.75" z="0.433010101" />
     <vertex x="-0.5" y="-31.6464462" z="3.64644623" />
     <vertex x="-0.5" y="-31.6464462" z="0.353553772" />
     <vertex x="-0.5" y="-28.3535538" z="3.64644623" />
     <vertex x="-0.5" y="-28.3535538" z="0.353553772" />
     <vertex x="-0.5" y="-28.25" z="3.56698608" />
     <vertex x="-0.5" y="-28.25" z="0.433010101" />
     <vertex x="-0.5" y="-28.1294098" z="3.51703644" />
     <vertex x="-0.5" y="-28.1294098" z="0.482963562" />
     <vertex x="-0.5" y="-28" z="3.5" />
     <vertex x="-0.5" y="-28" z="0.5" />
     <vertex x="-0.5" y="-27.8705902" z="3.51703644" />
     <vertex x="-0.5" y="-27.8705902" z="0.482963562" />
     <vertex x="-0.5" y="-27.75" z="3.56698608" />
     <vertex x="-0.5" y="-27.75" z="0.433010101" />
     <vertex x="-0.5" y="-27.6464481" z="3.64644623" />
     <vertex x="-0.5" y="-27.6464481" z="0.353553772" />
     <vertex x="-0.5" y="-24.3535538" z="3.64644623" />
     <vertex x="-0.5" y="-24.3535538" z="0.353553772" />
     <vertex x="-0.5" y="-24.25" z="3.56698608" />
     <vertex x="-0.5" y="-24.25" z="0.433010101" />
     <vertex x="-0.5" y="-24.1294098" z="3.51703644" />
     <vertex x="-0.5" y="-24.1294098" z="0.482963562" />
     <vertex x="-0.5" y="-24" z="3.5" />
     <vertex x="-0.5" y="-24" z="0.5" />
     <vertex x="-0.5" y="-23.8705902" z="3.51703644" />
     <vertex x="-0.5" y="-23.8705902" z="0.482963562" />
     <vertex x="-0.5" y="-23.75" z="3.56698608" />
     <vertex x="-0.5" y="-23.75" z="0.433010101" />
     <vertex x="-0.5" y="-23.6464481" z="3.64644623" />
     <vertex x="-0.5" y="-23.6464481" z="0.353553772" />
     <vertex x="-0.5" y="-20.3535538" z="3.64644623" />
     <vertex x="-0.5" y="-20.3535538" z="0.353553772" />
     <vertex x="-0.5" y="-20.25" z="3.56698608" />
     <vertex x="-0.5" y="-20.25" z="0.433010101" />
     <vertex x="-0.5" y="-20.1294098" z="3.51703644" />
     <vertex x="-0.5" y="-20.1294098" z="0.482963562" />
     <vertex x="-0.5" y="-20" z="3.5" />
     <vertex x="-0.5" y="-20" z="0.5" />
     <vertex x="-0.5" y="-19.8705921" z="3.51703644" />
     <vertex x="-0.5" y="-19.8705921" z="0.482963562" />
     <vertex x="-0.5" y="-19.75" z="3.56698608" />
     <vertex x="-0.5" y="-19.75" z="0.433010101" />
     <vertex x="-0.5" y="-19.6464481" z="3.64644623" />
     <vertex x="-0.5" y="-19.6464481" z="0.353553772" />
     <vertex x="-0.5" y="-16.3535538" z="3.64644623" />
     <vertex x="-0.5" y="-16.3535538" z="0.353553772" />
     <vertex x="-0.5" y="-16.25" z="3.56698608" />
     <vertex x="-0.5" y="-16.25" z="0.433010101" />
     <vertex x="-0.5" y="-16.1294098" z="3.51703644" />
     <vertex x="-0.5" y="-16.1294098" z="0.482963562" />
     <vertex x="-0.5" y="-16" z="3.5" />
     <vertex x="-0.5" y="-16" z="0.5" />
     <vertex x="-0.5" y="-15.8705912" z="3.51703644" />
     <vertex x="-0.5" y="-15.8705912" z="0.482963562" />
     <vertex x="-0.5" y="-15.750001" z="3.56698608" />
     <vertex x="-0.5" y="-15.750001" z="0.433010101" />
     <vertex x="-0.5" y="-15.6464481" z="3.64644623" />
     <vertex x="-0.5" y="-15.6464481" z="0.353553772" />
     <vertex x="-0.5" y="-12.3535538" z="3.64644623" />
     <vertex x="-0.5" y="-12.3535538" z="0.353553772" />
     <vertex x="-0.5" y="-12.250001" z="3.56698608" />
     <vertex x="-0.5" y="-12.250001" z="0.433010101" />
     <vertex x="-0.5" y="-12.1294098" z="3.51703644" />
     <vertex x="-0.5" y="-12.1294098" z="0.482963562" />
     <vertex x="-0.5" y="-12.000001" z="3.5" />
     <vertex x="-0.5" y="-12.000001" z="0.5" />
     <vertex x="-0.5" y="-11.8705912" z="3.51703644" />
     <vertex x="-0.5" y="-11.8705912" z="0.482963562" />
     <vertex x="-0.5" y="-11.750001" z="3.56698608" />
     <vertex x="-0.5" y="-11.750001" z="0.433010101" />
     <vertex x="-0.5" y="-11.6464472" z="3.64644623" />
     <vertex x="-0.5" y="-11.6464472" z="0.353553772" />
     <vertex x="-0.5" y="-8.35355377" z="3.64644623" />
     <vertex x="-0.5" y="-8.35355377" z="0.353553772" />
     <vertex x="-0.5" y="-8.25000095" z="3.56698608" />
     <vertex x="-0.5" y="-8.25000095" z="0.433010101" />
     <vertex x="-0.5" y="-8.12941074" z="3.51703644" />
     <vertex x="-0.5" y="-8.12941074" z="0.482963562" />
     <vertex x="-0.5" y="-8.00000095" z="3.5" />
     <vertex x="-0.5" y="-8.00000095" z="0.5" />
     <vertex x="-0.5" y="-7.87059116" z="3.51703644" />
     <vertex x="-0.5" y="-7.87059116" z="0.482963562" />
     <vertex x="-0.5" y="-7.75000095" z="3.56698608" />
     <vertex x="-0.5" y="-7.75000095" z="0.433010101" />
     <vertex x="-0.5" y="-7.64644718" z="3.64644623" />
     <vertex x="-0.5" y="-7.64644718" z="0.353553772" />
     <vertex x="-0.5" y="-4.35355377" z="3.64644623" />
     <vertex x="-0.5" y="-4.35355377" z="0.353553772" />
     <vertex x="-0.5" y="-4.25000095" z="3.56698608" />
     <vertex x="-0.5" y="-4.25000095" z="0.433010101" />
     <vertex x="-0.5" y="-4.12941074" z="3.51703644" />
     <vertex x="-0.5" y="-4.12941074" z="0.482963562" />
     <vertex x="-0.5" y="-4.00000095" z="3.5" />
     <vertex x="-0.5" y="-4.00000095" z="0.5" />
     <vertex x="-0.5" y="-3.87059116" z="3.51703644" />
     <vertex x="-0.5" y="-3.87059116" z="0.482963562" />
     <vertex x="-0.5" y="-3.75" z="3.56698608" />
     <vertex x="-0.5" y="-3.75" z="0.433010101" />
     <vertex x="-0.5" y="-32.5" z="0" />
     <vertex x="-0.5" y="-32.4829636" z="-0.12940979" />
     <vertex x="-0.5" y="-32.4829636" z="-3.87059212" />
     <vertex x="-0.5" y="-32.5" z="-4.00000191" />
     <vertex x="-0.5" y="-32.4829636" z="-4.12940979" />
     <vertex x="-0.5" y="-32.4829636" z="-7.87059212" />
     <vertex x="-0.5" y="-32.4330139" z="-4.25000191" />
     <vertex x="-0.5" y="-32.4330139" z="-7.75000191" />
     <vertex x="-0.5" y="-32.3535538" z="-4.35355377" />
     <vertex x="-0.5" y="-32.3535538" z="-7.64644814" />
     <vertex x="-0.5" y="-32.25" z="-4.43301392" />
     <vertex x="-0.5" y="-32.25" z="-7.56698799" />
     <vertex x="-0.5" y="-32.1294098" z="-4.48296356" />
     <vertex x="-0.5" y="-32.1294098" z="-7.51703835" />
     <vertex x="-0.5" y="-32" z="-4.50000191" />
     <vertex x="-0.5" y="-32" z="-7.50000191" />
     <vertex x="-0.5" y="-31.8705902" z="-4.48296356" />
     <vertex x="-0.5" y="-31.8705902" z="-7.51703835" />
     <vertex x="-0.5" y="-31.75" z="-4.43301392" />
     <vertex x="-0.5" y="-31.75" z="-7.56698799" />
     <vertex x="-0.5" y="-31.6464462" z="-4.35355377" />
     <vertex x="-0.5" y="-31.6464462" z="-7.64644814" />
     <vertex x="-0.5" y="-28.3535538" z="-4.35355377" />
     <vertex x="-0.5" y="-28.3535538" z="-7.64644814" />
     <vertex x="-0.5" y="-28.25" z="-4.43301392" />
     <vertex x="-0.5" y="-28.25" z="-7.56698799" />
     <vertex x="-0.5" y="-28.1294098" z="-4.48296356" />
     <vertex x="-0.5" y="-28.1294098" z="-7.51703835" />
     <vertex x="-0.5" y="-28" z="-4.50000191" />
     <vertex x="-0.5" y="-28" z="-7.50000191" />
     <vertex x="-0.5" y="-27.8705902" z="-4.48296356" />
     <vertex x="-0.5" y="-27.8705902" z="-7.51703835" />
     <vertex x="-0.5" y="-27.75" z="-4.43301392" />
     <vertex x="-0.5" y="-27.75" z="-7.56698799" />
     <vertex x="-0.5" y="-27.6464481" z="-4.35355377" />
     <vertex x="-0.5" y="-27.6464481" z="-7.64644814" />
     <vertex x="-0.5" y="-24.3535538" z="-4.35355377" />
     <vertex x="-0.5" y="-24.3535538" z="-7.64644814" />
     <vertex x="-0.5" y="-24.25" z="-4.43301392" />
     <vertex x="-0.5" y="-24.25" z="-7.56698799" />
     <vertex x="-0.5" y="-24.1294098" z="-4.48296356" />
     <vertex x="-0.5" y="-24.1294098" z="-7.51703835" />
     <vertex x="-0.5" y="-24" z="-4.50000191" />
     <vertex x="-0.5" y="-24" z="-7.50000191" />
     <vertex x="-0.5" y="-23.8705902" z="-4.48296356" />
     <vertex x="-0.5" y="-23.8705902" z="-7.51703835" />
     <vertex x="-0.5" y="-23.75" z="-4.43301392" />
     <vertex x="-0.5" y="-23.75" z="-7.56698799" />
     <vertex x="-0.5" y="-23.6464481" z="-4.35355377" />
     <vertex x="-0.5" y="-23.6464481" z="-7.64644814" />
     <vertex x="-0.5" y="-20.3535538" z="-4.35355377" />
     <vertex x="-0.5" y="-20.3535538" z="-7.64644814" />
     <vertex x="-0.5" y="-20.25" z="-4.43301392" />
     <vertex x="-0.5" y="-20.25" z="-7.56698799" />
     <vertex x="-0.5" y="-20.1294098" z="-4.48296356" />
     <vertex x="-0.5" y="-20.1294098" z="-7.51703835" />
     <vertex x="-0.5" y="-20" z="-4.50000191" />
     <vertex x="-0.5" y="-20" z="-7.50000191" />
     <vertex x="-0.5" y="-19.8705921" z="-4.48296356" />
     <vertex x="-0.5" y="-19.8705921" z="-7.51703835" />
     <vertex x="-0.5" y="-19.75" z="-4.43301392" />
     <vertex x="-0.5" y="-19.75" z="-7.56698799" />
     <vertex x="-0.5" y="-19.6464481" z="-4.35355377" />
     <vertex x="-0.5" y="-19.6464481" z="-7.64644814" />
     <vertex x="-0.5" y="-16.3535538" z="-4.35355377" />
     <vertex x="-0.5" y="-16.3535538" z="-7.64644814" />
     <vertex x="-0.5" y="-16.25" z="-4.43301392" />
     <vertex x="-0.5" y="-16.25" z="-7.56698799" />
     <vertex x="-0.5" y="-16.1294098" z="-4.48296356" />
     <vertex x="-0.5" y="-16.1294098" z="-7.51703835" />
     <vertex x="-0.5" y="-16" z="-4.50000191" />
     <vertex x="-0.5" y="-16" z="-7.50000191" />
     <vertex x="-0.5" y="-15.8705912" z="-4.48296356" />
     <vertex x="-0.5" y="-15.8705912" z="-7.51703835" />
     <vertex x="-0.5" y="-15.750001" z="-4.43301392" />
     <vertex x="-0.5" y="-15.750001" z="-7.56698799" />
     <vertex x="-0.5" y="-15.6464481" z="-4.35355377" />
     <vertex x="-0.5" y="-15.6464481" z="-7.64644814" />
     <vertex x="-0.5" y="-12.3535538" z="-4.35355377" />
     <vertex x="-0.5" y="-12.3535538" z="-7.64644814" />
     <vertex x="-0.5" y="-12.250001" z="-4.43301392" />
     <vertex x="-0.5" y="-12.250001" z="-7.56698799" />
     <vertex x="-0.5" y="-12.1294098" z="-4.48296356" />
     <vertex x="-0.5" y="-12.1294098" z="-7.51703835" />
     <vertex x="-0.5" y="-12.000001" z="-4.50000191" />
     <vertex x="-0.5" y="-12.000001" z="-7.50000191" />
     <vertex x="-0.5" y="-11.8705912" z="-4.48296356" />
     <vertex x="-0.5" y="-11.8705912" z="-7.51703835" />
     <vertex x="-0.5" y="-11.750001" z="-4.43301392" />
     <vertex x="-0.5" y="-11.750001" z="-7.56698799" />
     <vertex x="-0.5" y="-11.6464472" z="-4.35355377" />
     <vertex x="-0.5" y="-11.6464472" z="-7.64644814" />
     <vertex x="-0.5" y="-8.35355377" z="-4.35355377" />
     <vertex x="-0.5" y="-8.35355377" z="-7.64644814" />
     <vertex x="-0.5" y="-8.25000095" z="-4.43301392" />
     <vertex x="-0.5" y="-8.25000095" z="-7.56698799" />
     <vertex x="-0.5" y="-8.12941074" z="-4.48296356" />
     <vertex x="-0.5" y="-8.12941074" z="-7.51703835" />
     <vertex x="-0.5" y="-8.00000095" z="-4.50000191" />
     <vertex x="-0.5" y="-8.00000095" z="-7.50000191" />
     <vertex x="-0.5" y="-7.87059116" z="-4.48296356" />
     <vertex x="-0.5" y="-7.87059116" z="-7.51703835" />
     <vertex x="-0.5" y="-7.75000095" z="-4.43301392" />
     <vertex x="-0.5" y="-7.75000095" z="-7.56698799" />
     <vertex x="-0.5" y="-7.64644718" z="-4.35355377" />
     <vertex x="-0.5" y="-7.64644718" z="-7.64644814" />
     <vertex x="-0.5" y="-4.35355377" z="-4.35355377" />
     <vertex x="-0.5" y="-4.35355377" z="-7.64644814" />
     <vertex x="-0.5" y="-4.25000095" z="-4.43301392" />
     <vertex x="-0.5" y="-4.25000095" z="-7.56698799" />
     <vertex x="-0.5" y="-4.12941074" z="-4.48296356" />
     <vertex x="-0.5" y="-4.12941074" z="-7.51703835" />
     <vertex x="-0.5" y="-4.00000095" z="-4.50000191" />
     <vertex x="-0.5" y="-4.00000095" z="-7.50000191" />
     <vertex x="-0.5" y="-3.87059116" z="-4.48296356" />
     <vertex x="-0.5" y="-3.87059116" z="-7.51703835" />
     <vertex x="-0.5" y="-3.75" z="-4.43301392" />
     <vertex x="-0.5" y="-3.75" z="-7.56698799" />
     <vertex x="-0.5" y="-32.5" z="-8.00000191" />
     <vertex x="-0.5" y="-32.4829636" z="-8.12940979" />
     <vertex x="-0.5" y="-32.4829636" z="-11.8705921" />
     <vertex x="-0.5" y="-32.5" z="-12.0000019" />
     <vertex x="-0.5" y="-32.4829636" z="-12.1294098" />
     <vertex x="-0.5" y="-32.4330139" z="-12.2500019" />
     <vertex x="-0.5" y="-32.3535538" z="-12.3535538" />
     <vertex x="-0.5" y="-32.25" z="-12.4330139" />
     <vertex x="-0.5" y="-32.1294098" z="-12.4829636" />
     <vertex x="-0.5" y="-28.4829636" z="-16.1294098" />
     <vertex x="-0.5" y="-28.5" z="-16.0000019" />
     <vertex x="-0.5" y="-28.4330139" z="-16.25" />
     <vertex x="-0.5" y="-28.3535538" z="-16.3535538" />
     <vertex x="-0.5" y="-28.25" z="-16.4330139" />
     <vertex x="-0.5" y="-28.1294098" z="-16.4829636" />
     <vertex x="-0.5" y="-24.4829636" z="-20.1294098" />
     <vertex x="-0.5" y="-24.5" z="-20" />
     <vertex x="-0.5" y="-24.4330139" z="-20.25" />
     <vertex x="-0.5" y="-24.3535538" z="-20.3535538" />
     <vertex x="-0.5" y="-24.25" z="-20.4330139" />
     <vertex x="-0.5" y="-24.1294098" z="-20.4829636" />
     <vertex x="-0.5" y="-20.4829636" z="-24.1294098" />
     <vertex x="-0.5" y="-20.5" z="-24" />
     <vertex x="-0.5" y="-20.4330139" z="-24.25" />
     <vertex x="-0.5" y="-20.3535538" z="-24.3535538" />
     <vertex x="-0.5" y="-20.25" z="-24.4330139" />
     <vertex x="-0.5" y="-20.1294098" z="-24.4829636" />
     <vertex x="-0.5" y="-20" z="-24.5" />
     <vertex x="-0.5" y="-19.8705921" z="-24.4829636" />
     <vertex x="-0.5" y="-16.1294098" z="-24.4829636" />
     <vertex x="-0.5" y="-16.25" z="-24.4330139" />
     <vertex x="-0.5" y="-16" z="-24.5" />
     <vertex x="-0.5" y="-15.8705912" z="-24.4829636" />
     <vertex x="-0.5" y="-12.1294098" z="-24.4829636" />
     <vertex x="-0.5" y="-12.000001" z="-24.5" />
     <vertex x="-0.5" y="-11.8705912" z="-24.4829636" />
     <vertex x="-0.5" y="-8.12941074" z="-24.4829636" />
     <vertex x="-0.5" y="-8.25000095" z="-24.4330139" />
     <vertex x="-0.5" y="-8.00000095" z="-24.5" />
     <vertex x="-0.5" y="-7.87059116" z="-24.4829636" />
     <vertex x="-0.5" y="-4.12941074" z="-24.4829636" />
     <vertex x="-0.5" y="-4.25000095" z="-24.4330139" />
     <vertex x="-0.5" y="-4.00000095" z="-24.5" />
     <vertex x="-0.5" y="4" z="-24.5" />
     <vertex x="-0.5" y="4.12940788" z="-24.4829636" />
     <vertex x="-0.5" y="7.87059021" z="-24.4829636" />
     <vertex x="-0.5" y="4.25" z="-24.4330139" />
     <vertex x="-0.5" y="7.75" z="-24.4330139" />
     <vertex x="-0.5" y="4.35355186" z="-24.3535538" />
     <vertex x="-0.5" y="7.64644623" z="-24.3535538" />
     <vertex x="-0.5" y="4.43301201" z="-24.25" />
     <vertex x="-0.5" y="7.56698608" z="-24.25" />
     <vertex x="-0.5" y="4.48296165" z="-24.1294098" />
     <vertex x="-0.5" y="7.51703644" z="-24.1294098" />
     <vertex x="-0.5" y="4.5" z="-24" />
     <vertex x="-0.5" y="7.5" z="-24" />
     <vertex x="-0.5" y="4.48296165" z="-23.8705902" />
     <vertex x="-0.5" y="7.51703644" z="-23.8705902" />
     <vertex x="-0.5" y="4.43301201" z="-23.75" />
     <vertex x="-0.5" y="7.56698608" z="-23.75" />
     <vertex x="-0.5" y="4.35355186" z="-23.6464481" />
     <vertex x="-0.5" y="7.64644623" z="-23.6464481" />
     <vertex x="-0.5" y="7.64644623" z="-20.3535538" />
     <vertex x="-0.5" y="7.75" z="-20.4330139" />
     <vertex x="-0.5" y="7.75" z="-23.566988" />
     <vertex x="-0.5" y="7.87059021" z="-20.4829636" />
     <vertex x="-0.5" y="7.87059021" z="-23.5170383" />
     <vertex x="-0.5" y="8" z="-20.5" />
     <vertex x="-0.5" y="8" z="-23.5" />
     <vertex x="-0.5" y="8.12940788" z="-20.4829636" />
     <vertex x="-0.5" y="8.12940788" z="-23.5170383" />
     <vertex x="-0.5" y="8.25" z="-20.4330139" />
     <vertex x="-0.5" y="8.25" z="-23.566988" />
     <vertex x="-0.5" y="8.35355186" z="-20.3535538" />
     <vertex x="-0.5" y="8.35355186" z="-23.6464481" />
     <vertex x="-0.5" y="11.6464462" z="-20.3535538" />
     <vertex x="-0.5" y="11.6464462" z="-23.6464481" />
     <vertex x="-0.5" y="11.75" z="-20.4330139" />
     <vertex x="-0.5" y="11.75" z="-23.566988" />
     <vertex x="-0.5" y="11.8705902" z="-20.4829636" />
     <vertex x="-0.5" y="11.8705902" z="-23.5170383" />
     <vertex x="-0.5" y="12" z="-20.5" />
     <vertex x="-0.5" y="12" z="-23.5" />
     <vertex x="-0.5" y="12.1294079" z="-20.4829636" />
     <vertex x="-0.5" y="12.1294079" z="-23.5170383" />
     <vertex x="-0.5" y="12.2499981" z="-20.4330139" />
     <vertex x="-0.5" y="12.2499981" z="-23.566988" />
     <vertex x="-0.5" y="12.3535519" z="-20.3535538" />
     <vertex x="-0.5" y="12.3535519" z="-23.6464481" />
     <vertex x="-0.5" y="15.6464443" z="-20.3535538" />
     <vertex x="-0.5" y="15.6464443" z="-23.6464481" />
     <vertex x="-0.5" y="15.7499981" z="-20.4330139" />
     <vertex x="-0.5" y="15.7499981" z="-23.566988" />
     <vertex x="-0.5" y="15.8705883" z="-20.4829636" />
     <vertex x="-0.5" y="15.8705883" z="-23.5170383" />
     <vertex x="-0.5" y="15.9999981" z="-20.5" />
     <vertex x="-0.5" y="15.9999981" z="-23.5" />
     <vertex x="-0.5" y="16.1294079" z="-20.4829636" />
     <vertex x="-0.5" y="16.1294079" z="-23.5170383" />
     <vertex x="-0.5" y="16.2499981" z="-20.4330139" />
     <vertex x="-0.5" y="16.2499981" z="-23.566988" />
     <vertex x="-0.5" y="16.3535519" z="-20.3535538" />
     <vertex x="-0.5" y="16.3535519" z="-23.6464481" />
     <vertex x="-0.5" y="19.6464443" z="-20.3535538" />
     <vertex x="-0.5" y="19.6464443" z="-23.6464481" />
     <vertex x="-0.5" y="19.7499981" z="-20.4330139" />
     <vertex x="-0.5" y="19.7499981" z="-23.566988" />
     <vertex x="-0.5" y="19.8705883" z="-20.4829636" />
     <vertex x="-0.5" y="19.8705883" z="-23.5170383" />
     <vertex x="-0.5" y="19.9999981" z="-20.5" />
     <vertex x="-0.5" y="19.9999981" z="-23.5" />
     <vertex x="-0.5" y="20.1294079" z="-20.4829636" />
     <vertex x="-0.5" y="20.1294079" z="-23.5170383" />
     <vertex x="-0.5" y="20.2499981" z="-20.4330139" />
     <vertex x="-0.5" y="20.2499981" z="-23.566988" />
     <vertex x="-0.5" y="20.3535519" z="-20.3535538" />
     <vertex x="-0.5" y="20.3535519" z="-23.6464481" />
     <vertex x="-0.5" y="23.6464443" z="-20.3535538" />
     <vertex x="-0.5" y="20.433012" z="-23.75" />
     <vertex x="-0.5" y="23.7499981" z="-20.4330139" />
     <vertex x="-0.5" y="20.4829617" z="-23.8705902" />
     <vertex x="-0.5" y="23.8705883" z="-20.4829636" />
     <vertex x="-0.5" y="20.4999981" z="-24" />
     <vertex x="-0.5" y="23.9999981" z="-20.5" />
     <vertex x="-0.5" y="20.4829617" z="-24.1294098" />
     <vertex x="-0.5" y="24.1294079" z="-20.4829636" />
     <vertex x="-0.5" y="24.2499981" z="-20.4330139" />
     <vertex x="-0.5" y="24.3535519" z="-20.3535538" />
     <vertex x="-0.5" y="24.433012" z="-20.25" />
     <vertex x="-0.5" y="24.4829617" z="-20.1294098" />
     <vertex x="-0.5" y="28.1294079" z="-16.4829636" />
     <vertex x="-0.5" y="27.9999981" z="-16.5" />
     <vertex x="-0.5" y="8" z="-24.5" />
     <vertex x="-0.5" y="8.12940788" z="-24.4829636" />
     <vertex x="-0.5" y="11.8705902" z="-24.4829636" />
     <vertex x="-0.5" y="12" z="-24.5" />
     <vertex x="-0.5" y="12.1294079" z="-24.4829636" />
     <vertex x="-0.5" y="15.8705883" z="-24.4829636" />
     <vertex x="-0.5" y="15.7499981" z="-24.4330139" />
     <vertex x="-0.5" y="15.9999981" z="-24.5" />
     <vertex x="-0.5" y="16.1294079" z="-24.4829636" />
     <vertex x="-0.5" y="19.8705883" z="-24.4829636" />
     <vertex x="-0.5" y="19.7499981" z="-24.4330139" />
     <vertex x="-0.5" y="19.9999981" z="-24.5" />
     <vertex x="-0.5" y="20.1294079" z="-24.4829636" />
     <vertex x="-0.5" y="20.2499981" z="-24.4330139" />
     <vertex x="-0.5" y="20.3535519" z="-24.3535538" />
     <vertex x="-0.5" y="20.433012" z="-24.25" />
     <vertex x="-0.5" y="28.2499981" z="-16.4330139" />
     <vertex x="-0.5" y="28.3535519" z="-16.3535538" />
     <vertex x="-0.5" y="28.433012" z="-16.25" />
     <vertex x="-0.5" y="28.4829617" z="-16.1294098" />
     <vertex x="-0.5" y="32.1294098" z="-12.4829636" />
     <vertex x="-0.5" y="31.9999981" z="-12.5000019" />
     <vertex x="-0.5" y="32.25" z="-12.4330139" />
     <vertex x="-0.5" y="32.3535538" z="-12.3535538" />
     <vertex x="-0.5" y="32.4330139" z="-12.2500019" />
     <vertex x="-0.5" y="32.4829636" z="-12.1294098" />
     <vertex x="-0.5" y="32.5" z="-12.0000019" />
     <vertex x="-0.5" y="32.4829636" z="-11.8705921" />
     <vertex x="-0.5" y="32.4829636" z="-8.12940979" />
     <vertex x="-0.5" y="32.4330139" z="-11.7500019" />
     <vertex x="-0.5" y="32.4330139" z="-8.25000191" />
     <vertex x="-0.5" y="32.3535538" z="-11.6464481" />
     <vertex x="-0.5" y="32.3535538" z="-8.35355377" />
     <vertex x="-0.5" y="32.25" z="-11.566988" />
     <vertex x="-0.5" y="32.25" z="-8.43301392" />
     <vertex x="-0.5" y="32.1294098" z="-11.5170383" />
     <vertex x="-0.5" y="32.1294098" z="-8.48296356" />
     <vertex x="-0.5" y="31.9999981" z="-11.5000019" />
     <vertex x="-0.5" y="31.9999981" z="-8.50000191" />
     <vertex x="-0.5" y="31.8705883" z="-11.5170383" />
     <vertex x="-0.5" y="31.8705883" z="-8.48296356" />
     <vertex x="-0.5" y="31.7499981" z="-11.566988" />
     <vertex x="-0.5" y="31.7499981" z="-8.43301392" />
     <vertex x="-0.5" y="31.6464443" z="-11.6464481" />
     <vertex x="-0.5" y="31.6464443" z="-8.35355377" />
     <vertex x="-0.5" y="28.3535519" z="-11.6464481" />
     <vertex x="-0.5" y="28.3535519" z="-8.35355377" />
     <vertex x="-0.5" y="28.2499981" z="-11.566988" />
     <vertex x="-0.5" y="28.2499981" z="-8.43301392" />
     <vertex x="-0.5" y="28.1294079" z="-11.5170383" />
     <vertex x="-0.5" y="28.1294079" z="-8.48296356" />
     <vertex x="-0.5" y="27.9999981" z="-11.5000019" />
     <vertex x="-0.5" y="27.9999981" z="-8.50000191" />
     <vertex x="-0.5" y="27.8705883" z="-11.5170383" />
     <vertex x="-0.5" y="27.8705883" z="-8.48296356" />
     <vertex x="-0.5" y="27.7499981" z="-11.566988" />
     <vertex x="-0.5" y="27.7499981" z="-8.43301392" />
     <vertex x="-0.5" y="27.6464443" z="-11.6464481" />
     <vertex x="-0.5" y="27.6464443" z="-8.35355377" />
     <vertex x="-0.5" y="24.3535519" z="-8.35355377" />
     <vertex x="-0.5" y="24.2499981" z="-8.43301392" />
     <vertex x="-0.5" y="32.5" z="-8.00000191" />
     <vertex x="-0.5" y="32.4829636" z="-7.87059212" />
     <vertex x="-0.5" y="32.4829636" z="-4.12940979" />
     <vertex x="-0.5" y="32.4330139" z="-7.75000191" />
     <vertex x="-0.5" y="32.4330139" z="-4.25000191" />
     <vertex x="-0.5" y="32.3535538" z="-7.64644814" />
     <vertex x="-0.5" y="32.3535538" z="-4.35355377" />
     <vertex x="-0.5" y="32.25" z="-7.56698799" />
     <vertex x="-0.5" y="32.25" z="-4.43301392" />
     <vertex x="-0.5" y="32.1294098" z="-7.51703835" />
     <vertex x="-0.5" y="32.1294098" z="-4.48296356" />
     <vertex x="-0.5" y="31.9999981" z="-7.50000191" />
     <vertex x="-0.5" y="31.9999981" z="-4.50000191" />
     <vertex x="-0.5" y="31.8705883" z="-7.51703835" />
     <vertex x="-0.5" y="31.8705883" z="-4.48296356" />
     <vertex x="-0.5" y="31.7499981" z="-7.56698799" />
     <vertex x="-0.5" y="31.7499981" z="-4.43301392" />
     <vertex x="-0.5" y="31.6464443" z="-7.64644814" />
     <vertex x="-0.5" y="31.6464443" z="-4.35355377" />
     <vertex x="-0.5" y="28.3535519" z="-7.64644814" />
     <vertex x="-0.5" y="28.3535519" z="-4.35355377" />
     <vertex x="-0.5" y="28.2499981" z="-7.56698799" />
     <vertex x="-0.5" y="28.2499981" z="-4.43301392" />
     <vertex x="-0.5" y="28.1294079" z="-7.51703835" />
     <vertex x="-0.5" y="28.1294079" z="-4.48296356" />
     <vertex x="-0.5" y="27.9999981" z="-7.50000191" />
     <vertex x="-0.5" y="27.9999981" z="-4.50000191" />
     <vertex x="-0.5" y="27.8705883" z="-7.51703835" />
     <vertex x="-0.5" y="27.8705883" z="-4.48296356" />
     <vertex x="-0.5" y="27.7499981" z="-7.56698799" />
     <vertex x="-0.5" y="27.7499981" z="-4.43301392" />
     <vertex x="-0.5" y="27.6464443" z="-7.64644814" />
     <vertex x="-0.5" y="27.6464443" z="-4.35355377" />
     <vertex x="-0.5" y="24.3535519" z="-7.64644814" />
     <vertex x="-0.5" y="24.3535519" z="-4.35355377" />
     <vertex x="-0.5" y="24.2499981" z="-7.56698799" />
     <vertex x="-0.5" y="24.2499981" z="-4.43301392" />
     <vertex x="-0.5" y="24.1294079" z="-7.51703835" />
     <vertex x="-0.5" y="24.1294079" z="-4.48296356" />
     <vertex x="-0.5" y="23.9999981" z="-7.50000191" />
     <vertex x="-0.5" y="23.9999981" z="-4.50000191" />
     <vertex x="-0.5" y="23.8705883" z="-7.51703835" />
     <vertex x="-0.5" y="23.8705883" z="-4.48296356" />
     <vertex x="-0.5" y="23.7499981" z="-7.56698799" />
     <vertex x="-0.5" y="23.7499981" z="-4.43301392" />
     <vertex x="-0.5" y="23.6464443" z="-7.64644814" />
     <vertex x="-0.5" y="23.6464443" z="-4.35355377" />
     <vertex x="-0.5" y="20.3535519" z="-7.64644814" />
     <vertex x="-0.5" y="20.3535519" z="-4.35355377" />
     <vertex x="-0.5" y="20.2499981" z="-7.56698799" />
     <vertex x="-0.5" y="20.2499981" z="-4.43301392" />
     <vertex x="-0.5" y="20.1294079" z="-7.51703835" />
     <vertex x="-0.5" y="20.1294079" z="-4.48296356" />
     <vertex x="-0.5" y="19.9999981" z="-7.50000191" />
     <vertex x="-0.5" y="19.9999981" z="-4.50000191" />
     <vertex x="-0.5" y="19.8705883" z="-7.51703835" />
     <vertex x="-0.5" y="19.8705883" z="-4.48296356" />
     <vertex x="-0.5" y="19.7499981" z="-7.56698799" />
     <vertex x="-0.5" y="19.7499981" z="-4.43301392" />
     <vertex x="-0.5" y="19.6464443" z="-7.64644814" />
     <vertex x="-0.5" y="19.6464443" z="-4.35355377" />
     <vertex x="-0.5" y="16.3535519" z="-7.64644814" />
     <vertex x="-0.5" y="16.3535519" z="-4.35355377" />
     <vertex x="-0.5" y="16.2499981" z="-7.56698799" />
     <vertex x="-0.5" y="16.2499981" z="-4.43301392" />
     <vertex x="-0.5" y="16.1294079" z="-7.51703835" />
     <vertex x="-0.5" y="16.1294079" z="-4.48296356" />
     <vertex x="-0.5" y="15.9999981" z="-7.50000191" />
     <vertex x="-0.5" y="15.9999981" z="-4.50000191" />
     <vertex x="-0.5" y="15.8705883" z="-7.51703835" />
     <vertex x="-0.5" y="15.8705883" z="-4.48296356" />
     <vertex x="-0.5" y="15.7499981" z="-7.56698799" />
     <vertex x="-0.5" y="15.7499981" z="-4.43301392" />
     <vertex x="-0.5" y="15.6464443" z="-7.64644814" />
     <vertex x="-0.5" y="15.6464443" z="-4.35355377" />
     <vertex x="-0.5" y="12.3535519" z="-7.64644814" />
     <vertex x="-0.5" y="12.3535519" z="-4.35355377" />
     <vertex x="-0.5" y="12.2499981" z="-7.56698799" />
     <vertex x="-0.5" y="12.2499981" z="-4.43301392" />
     <vertex x="-0.5" y="12.1294079" z="-7.51703835" />
     <vertex x="-0.5" y="12.1294079" z="-4.48296356" />
     <vertex x="-0.5" y="12" z="-7.50000191" />
     <vertex x="-0.5" y="12" z="-4.50000191" />
     <vertex x="-0.5" y="11.8705902" z="-7.51703835" />
     <vertex x="-0.5" y="11.8705902" z="-4.48296356" />
     <vertex x="-0.5" y="11.75" z="-7.56698799" />
     <vertex x="-0.5" y="11.75" z="-4.43301392" />
     <vertex x="-0.5" y="11.6464462" z="-7.64644814" />
     <vertex x="-0.5" y="11.6464462" z="-4.35355377" />
     <vertex x="-0.5" y="8.35355186" z="-7.64644814" />
     <vertex x="-0.5" y="8.35355186" z="-4.35355377" />
     <vertex x="-0.5" y="8.25" z="-7.56698799" />
     <vertex x="-0.5" y="8.25" z="-4.43301392" />
     <vertex x="-0.5" y="8.12940788" z="-7.51703835" />
     <vertex x="-0.5" y="8.12940788" z="-4.48296356" />
     <vertex x="-0.5" y="8" z="-7.50000191" />
     <vertex x="-0.5" y="8" z="-4.50000191" />
     <vertex x="-0.5" y="7.87059021" z="-7.51703835" />
     <vertex x="-0.5" y="7.87059021" z="-4.48296356" />
     <vertex x="-0.5" y="7.75" z="-7.56698799" />
     <vertex x="-0.5" y="7.75" z="-4.43301392" />
     <vertex x="-0.5" y="7.64644623" z="-7.64644814" />
     <vertex x="-0.5" y="7.64644623" z="-4.35355377" />
     <vertex x="-0.5" y="4.35355186" z="-7.64644814" />
     <vertex x="-0.5" y="4.35355186" z="-4.35355377" />
     <vertex x="-0.5" y="4.25" z="-7.56698799" />
     <vertex x="-0.5" y="4.25" z="-4.43301392" />
     <vertex x="-0.5" y="4.12940788" z="-7.51703835" />
     <vertex x="-0.5" y="4.12940788" z="-4.48296356" />
     <vertex x="-0.5" y="4" z="-7.50000191" />
     <vertex x="-0.5" y="4" z="-4.50000191" />
     <vertex x="-0.5" y="3.87059021" z="-7.51703835" />
     <vertex x="-0.5" y="3.87059021" z="-4.48296356" />
     <vertex x="-0.5" y="3.75" z="-7.56698799" />
     <vertex x="-0.5" y="3.75" z="-4.43301392" />
     <vertex x="-0.5" y="3.64644623" z="-7.64644814" />
     <vertex x="-0.5" y="3.64644623" z="-4.35355377" />
     <vertex x="-0.5" y="0.353551865" z="-7.64644814" />
     <vertex x="-0.5" y="0.353551865" z="-4.35355377" />
     <vertex x="-0.5" y="0.25" z="-7.56698799" />
     <vertex x="-0.5" y="0.25" z="-4.43301392" />
     <vertex x="-0.5" y="0.129407883" z="-7.51703835" />
     <vertex x="-0.5" y="0.129407883" z="-4.48296356" />
     <vertex x="-0.5" y="0" z="-7.50000191" />
     <vertex x="-0.5" y="0" z="-4.50000191" />
     <vertex x="-0.5" y="-0.12940979" z="-7.51703835" />
     <vertex x="-0.5" y="-0.12940979" z="-4.48296356" />
     <vertex x="-0.5" y="-0.25" z="-7.56698799" />
     <vertex x="-0.5" y="-0.25" z="-4.43301392" />
     <vertex x="-0.5" y="32.5" z="-4.00000191" />
     <vertex x="-0.5" y="32.4829636" z="-3.87059212" />
     <vertex x="-0.5" y="32.4829636" z="-0.12940979" />
     <vertex x="-0.5" y="32.4330139" z="-3.75000191" />
     <vertex x="-0.5" y="32.4330139" z="-0.250001907" />
     <vertex x="-0.5" y="32.3535538" z="-3.64644814" />
     <vertex x="-0.5" y="32.3535538" z="-0.353553772" />
     <vertex x="-0.5" y="32.25" z="-3.56698799" />
     <vertex x="-0.5" y="32.25" z="-0.433013916" />
     <vertex x="-0.5" y="32.1294098" z="-3.51703835" />
     <vertex x="-0.5" y="32.1294098" z="-0.482963562" />
     <vertex x="-0.5" y="31.9999981" z="-3.50000191" />
     <vertex x="-0.5" y="31.9999981" z="-0.500001907" />
     <vertex x="-0.5" y="31.8705883" z="-3.51703835" />
     <vertex x="-0.5" y="31.8705883" z="-0.482963562" />
     <vertex x="-0.5" y="31.7499981" z="-3.56698799" />
     <vertex x="-0.5" y="31.7499981" z="-0.433013916" />
     <vertex x="-0.5" y="31.6464443" z="-3.64644814" />
     <vertex x="-0.5" y="31.6464443" z="-0.353553772" />
     <vertex x="-0.5" y="28.3535519" z="-3.64644814" />
     <vertex x="-0.5" y="28.3535519" z="-0.353553772" />
     <vertex x="-0.5" y="28.2499981" z="-3.56698799" />
     <vertex x="-0.5" y="28.2499981" z="-0.433013916" />
     <vertex x="-0.5" y="28.1294079" z="-3.51703835" />
     <vertex x="-0.5" y="28.1294079" z="-0.482963562" />
     <vertex x="-0.5" y="27.9999981" z="-3.50000191" />
     <vertex x="-0.5" y="27.9999981" z="-0.500001907" />
     <vertex x="-0.5" y="27.8705883" z="-3.51703835" />
     <vertex x="-0.5" y="27.8705883" z="-0.482963562" />
     <vertex x="-0.5" y="27.7499981" z="-3.56698799" />
     <vertex x="-0.5" y="27.7499981" z="-0.433013916" />
     <vertex x="-0.5" y="27.6464443" z="-3.64644814" />
     <vertex x="-0.5" y="27.6464443" z="-0.353553772" />
     <vertex x="-0.5" y="24.3535519" z="-3.64644814" />
     <vertex x="-0.5" y="24.3535519" z="-0.353553772" />
     <vertex x="-0.5" y="24.2499981" z="-3.56698799" />
     <vertex x="-0.5" y="24.2499981" z="-0.433013916" />
     <vertex x="-0.5" y="24.1294079" z="-3.51703835" />
     <vertex x="-0.5" y="24.1294079" z="-0.482963562" />
     <vertex x="-0.5" y="23.9999981" z="-3.50000191" />
     <vertex x="-0.5" y="23.9999981" z="-0.500001907" />
     <vertex x="-0.5" y="23.8705883" z="-3.51703835" />
     <vertex x="-0.5" y="23.8705883" z="-0.482963562" />
     <vertex x="-0.5" y="23.7499981" z="-3.56698799" />
     <vertex x="-0.5" y="23.7499981" z="-0.433013916" />
     <vertex x="-0.5" y="23.6464443" z="-3.64644814" />
     <vertex x="-0.5" y="23.6464443" z="-0.353553772" />
     <vertex x="-0.5" y="20.3535519" z="-3.64644814" />
     <vertex x="-0.5" y="20.3535519" z="-0.353553772" />
     <vertex x="-0.5" y="20.2499981" z="-3.56698799" />
     <vertex x="-0.5" y="20.2499981" z="-0.433013916" />
     <vertex x="-0.5" y="20.1294079" z="-3.51703835" />
     <vertex x="-0.5" y="20.1294079" z="-0.482963562" />
     <vertex x="-0.5" y="19.9999981" z="-3.50000191" />
     <vertex x="-0.5" y="19.9999981" z="-0.500001907" />
     <vertex x="-0.5" y="19.8705883" z="-3.51703835" />
     <vertex x="-0.5" y="19.8705883" z="-0.482963562" />
     <vertex x="-0.5" y="19.7499981" z="-3.56698799" />
     <vertex x="-0.5" y="19.7499981" z="-0.433013916" />
     <vertex x="-0.5" y="19.6464443" z="-3.64644814" />
     <vertex x="-0.5" y="19.6464443" z="-0.353553772" />
     <vertex x="-0.5" y="16.3535519" z="-3.64644814" />
     <vertex x="-0.5" y="16.3535519" z="-0.353553772" />
     <vertex x="-0.5" y="16.2499981" z="-3.56698799" />
     <vertex x="-0.5" y="16.2499981" z="-0.433013916" />
     <vertex x="-0.5" y="16.1294079" z="-3.51703835" />
     <vertex x="-0.5" y="16.1294079" z="-0.482963562" />
     <vertex x="-0.5" y="15.9999981" z="-3.50000191" />
     <vertex x="-0.5" y="15.9999981" z="-0.500001907" />
     <vertex x="-0.5" y="15.8705883" z="-3.51703835" />
     <vertex x="-0.5" y="15.8705883" z="-0.482963562" />
     <vertex x="-0.5" y="15.7499981" z="-3.56698799" />
     <vertex x="-0.5" y="15.7499981" z="-0.433013916" />
     <vertex x="-0.5" y="15.6464443" z="-3.64644814" />
     <vertex x="-0.5" y="15.6464443" z="-0.353553772" />
     <vertex x="-0.5" y="12.3535519" z="-3.64644814" />
     <vertex x="-0.5" y="12.3535519" z="-0.353553772" />
     <vertex x="-0.5" y="12.2499981" z="-3.56698799" />
     <vertex x="-0.5" y="12.2499981" z="-0.433013916" />
     <vertex x="-0.5" y="12.1294079" z="-3.51703835" />
     <vertex x="-0.5" y="12.1294079" z="-0.482963562" />
     <vertex x="-0.5" y="12" z="-3.50000191" />
     <vertex x="-0.5" y="12" z="-0.500001907" />
     <vertex x="-0.5" y="11.8705902" z="-3.51703835" />
     <vertex x="-0.5" y="11.8705902" z="-0.482963562" />
     <vertex x="-0.5" y="11.75" z="-3.56698799" />
     <vertex x="-0.5" y="11.75" z="-0.433013916" />
     <vertex x="-0.5" y="11.6464462" z="-3.64644814" />
     <vertex x="-0.5" y="11.6464462" z="-0.353553772" />
     <vertex x="-0.5" y="8.35355186" z="-3.64644814" />
     <vertex x="-0.5" y="8.35355186" z="-0.353553772" />
     <vertex x="-0.5" y="8.25" z="-3.56698799" />
     <vertex x="-0.5" y="8.25" z="-0.433013916" />
     <vertex x="-0.5" y="8.12940788" z="-3.51703835" />
     <vertex x="-0.5" y="8.12940788" z="-0.482963562" />
     <vertex x="-0.5" y="8" z="-3.50000191" />
     <vertex x="-0.5" y="8" z="-0.500001907" />
     <vertex x="-0.5" y="7.87059021" z="-3.51703835" />
     <vertex x="-0.5" y="7.87059021" z="-0.482963562" />
     <vertex x="-0.5" y="7.75" z="-3.56698799" />
     <vertex x="-0.5" y="7.75" z="-0.433013916" />
     <vertex x="-0.5" y="7.64644623" z="-3.64644814" />
     <vertex x="-0.5" y="7.64644623" z="-0.353553772" />
     <vertex x="-0.5" y="4.35355186" z="-3.64644814" />
     <vertex x="-0.5" y="4.35355186" z="-0.353553772" />
     <vertex x="-0.5" y="4.25" z="-3.56698799" />
     <vertex x="-0.5" y="4.25" z="-0.433013916" />
     <vertex x="-0.5" y="4.12940788" z="-3.51703835" />
     <vertex x="-0.5" y="4.12940788" z="-0.482963562" />
     <vertex x="-0.5" y="4" z="-3.50000191" />
     <vertex x="-0.5" y="4" z="-0.500001907" />
     <vertex x="-0.5" y="3.87059021" z="-3.51703835" />
     <vertex x="-0.5" y="3.87059021" z="-0.482963562" />
     <vertex x="-0.5" y="3.75" z="-3.56698799" />
     <vertex x="-0.5" y="3.75" z="-0.433013916" />
     <vertex x="-0.5" y="3.64644623" z="-3.64644814" />
     <vertex x="-0.5" y="3.64644623" z="-0.353553772" />
     <vertex x="-0.5" y="0.353551865" z="-3.64644814" />
     <vertex x="-0.5" y="0.353551865" z="-0.353553772" />
     <vertex x="-0.5" y="0.25" z="-3.56698799" />
     <vertex x="-0.5" y="0.25" z="-0.433013916" />
     <vertex x="-0.5" y="0.129407883" z="-3.51703835" />
     <vertex x="-0.5" y="0.129407883" z="-0.482963562" />
     <vertex x="-0.5" y="0" z="-3.50000191" />
     <vertex x="-0.5" y="0" z="-0.500001907" />
     <vertex x="-0.5" y="-0.12940979" z="-3.51703835" />
     <vertex x="-0.5" y="-0.12940979" z="-0.482963562" />
     <vertex x="-0.5" y="-0.25" z="-3.56698799" />
     <vertex x="-0.5" y="-0.25" z="-0.433013916" />
     <vertex x="-0.5" y="32.5" z="0" />
     <vertex x="-0.5" y="32.4829636" z="0.12940979" />
     <vertex x="-0.5" y="32.4829636" z="3.87059021" />
     <vertex x="-0.5" y="32.4330139" z="0.25" />
     <vertex x="-0.5" y="32.4330139" z="3.75" />
     <vertex x="-0.5" y="32.3535538" z="0.353553772" />
     <vertex x="-0.5" y="32.3535538" z="3.64644623" />
     <vertex x="-0.5" y="32.25" z="0.433010101" />
     <vertex x="-0.5" y="32.25" z="3.56698608" />
     <vertex x="-0.5" y="32.1294098" z="0.482963562" />
     <vertex x="-0.5" y="32.1294098" z="3.51703644" />
     <vertex x="-0.5" y="31.9999981" z="0.5" />
     <vertex x="-0.5" y="31.9999981" z="3.5" />
     <vertex x="-0.5" y="31.8705883" z="0.482963562" />
     <vertex x="-0.5" y="31.8705883" z="3.51703644" />
     <vertex x="-0.5" y="31.7499981" z="0.433010101" />
     <vertex x="-0.5" y="31.7499981" z="3.56698608" />
     <vertex x="-0.5" y="31.6464443" z="0.353553772" />
     <vertex x="-0.5" y="31.6464443" z="3.64644623" />
     <vertex x="-0.5" y="28.3535519" z="0.353553772" />
     <vertex x="-0.5" y="28.3535519" z="3.64644623" />
     <vertex x="-0.5" y="28.2499981" z="0.433010101" />
     <vertex x="-0.5" y="28.2499981" z="3.56698608" />
     <vertex x="-0.5" y="28.1294079" z="0.482963562" />
     <vertex x="-0.5" y="28.1294079" z="3.51703644" />
     <vertex x="-0.5" y="27.9999981" z="0.5" />
     <vertex x="-0.5" y="27.9999981" z="3.5" />
     <vertex x="-0.5" y="27.8705883" z="0.482963562" />
     <vertex x="-0.5" y="27.8705883" z="3.51703644" />
     <vertex x="-0.5" y="27.7499981" z="0.433010101" />
     <vertex x="-0.5" y="27.7499981" z="3.56698608" />
     <vertex x="-0.5" y="27.6464443" z="0.353553772" />
     <vertex x="-0.5" y="27.6464443" z="3.64644623" />
     <vertex x="-0.5" y="24.3535519" z="0.353553772" />
     <vertex x="-0.5" y="24.3535519" z="3.64644623" />
     <vertex x="-0.5" y="24.2499981" z="0.433010101" />
     <vertex x="-0.5" y="24.2499981" z="3.56698608" />
     <vertex x="-0.5" y="24.1294079" z="0.482963562" />
     <vertex x="-0.5" y="24.1294079" z="3.51703644" />
     <vertex x="-0.5" y="23.9999981" z="0.5" />
     <vertex x="-0.5" y="23.9999981" z="3.5" />
     <vertex x="-0.5" y="23.8705883" z="0.482963562" />
     <vertex x="-0.5" y="23.8705883" z="3.51703644" />
     <vertex x="-0.5" y="23.7499981" z="0.433010101" />
     <vertex x="-0.5" y="23.7499981" z="3.56698608" />
     <vertex x="-0.5" y="23.6464443" z="0.353553772" />
     <vertex x="-0.5" y="23.6464443" z="3.64644623" />
     <vertex x="-0.5" y="20.3535519" z="0.353553772" />
     <vertex x="-0.5" y="20.3535519" z="3.64644623" />
     <vertex x="-0.5" y="20.2499981" z="0.433010101" />
     <vertex x="-0.5" y="20.2499981" z="3.56698608" />
     <vertex x="-0.5" y="20.1294079" z="0.482963562" />
     <vertex x="-0.5" y="20.1294079" z="3.51703644" />
     <vertex x="-0.5" y="19.9999981" z="0.5" />
     <vertex x="-0.5" y="19.9999981" z="3.5" />
     <vertex x="-0.5" y="19.8705883" z="0.482963562" />
     <vertex x="-0.5" y="19.8705883" z="3.51703644" />
     <vertex x="-0.5" y="19.7499981" z="0.433010101" />
     <vertex x="-0.5" y="19.7499981" z="3.56698608" />
     <vertex x="-0.5" y="19.6464443" z="0.353553772" />
     <vertex x="-0.5" y="19.6464443" z="3.64644623" />
     <vertex x="-0.5" y="16.3535519" z="0.353553772" />
     <vertex x="-0.5" y="16.3535519" z="3.64644623" />
     <vertex x="-0.5" y="16.2499981" z="0.433010101" />
     <vertex x="-0.5" y="16.2499981" z="3.56698608" />
     <vertex x="-0.5" y="16.1294079" z="0.482963562" />
     <vertex x="-0.5" y="16.1294079" z="3.51703644" />
     <vertex x="-0.5" y="15.9999981" z="0.5" />
     <vertex x="-0.5" y="15.9999981" z="3.5" />
     <vertex x="-0.5" y="15.8705883" z="0.482963562" />
     <vertex x="-0.5" y="15.8705883" z="3.51703644" />
     <vertex x="-0.5" y="15.7499981" z="0.433010101" />
     <vertex x="-0.5" y="15.7499981" z="3.56698608" />
     <vertex x="-0.5" y="15.6464443" z="0.353553772" />
     <vertex x="-0.5" y="15.6464443" z="3.64644623" />
     <vertex x="-0.5" y="12.3535519" z="0.353553772" />
     <vertex x="-0.5" y="12.3535519" z="3.64644623" />
     <vertex x="-0.5" y="12.2499981" z="0.433010101" />
     <vertex x="-0.5" y="12.2499981" z="3.56698608" />
     <vertex x="-0.5" y="12.1294079" z="0.482963562" />
     <vertex x="-0.5" y="12.1294079" z="3.51703644" />
     <vertex x="-0.5" y="12" z="0.5" />
     <vertex x="-0.5" y="12" z="3.5" />
     <vertex x="-0.5" y="11.8705902" z="0.482963562" />
     <vertex x="-0.5" y="11.8705902" z="3.51703644" />
     <vertex x="-0.5" y="11.75" z="0.433010101" />
     <vertex x="-0.5" y="11.75" z="3.56698608" />
     <vertex x="-0.5" y="11.6464462" z="0.353553772" />
     <vertex x="-0.5" y="11.6464462" z="3.64644623" />
     <vertex x="-0.5" y="8.35355186" z="0.353553772" />
     <vertex x="-0.5" y="8.35355186" z="3.64644623" />
     <vertex x="-0.5" y="8.25" z="0.433010101" />
     <vertex x="-0.5" y="8.25" z="3.56698608" />
     <vertex x="-0.5" y="8.12940788" z="0.482963562" />
     <vertex x="-0.5" y="8.12940788" z="3.51703644" />
     <vertex x="-0.5" y="8" z="0.5" />
     <vertex x="-0.5" y="8" z="3.5" />
     <vertex x="-0.5" y="7.87059021" z="0.482963562" />
     <vertex x="-0.5" y="7.87059021" z="3.51703644" />
     <vertex x="-0.5" y="7.75" z="0.433010101" />
     <vertex x="-0.5" y="7.75" z="3.56698608" />
     <vertex x="-0.5" y="7.64644623" z="0.353553772" />
     <vertex x="-0.5" y="7.64644623" z="3.64644623" />
     <vertex x="-0.5" y="4.35355186" z="0.353553772" />
     <vertex x="-0.5" y="4.35355186" z="3.64644623" />
     <vertex x="-0.5" y="4.25" z="0.433010101" />
     <vertex x="-0.5" y="4.25" z="3.56698608" />
     <vertex x="-0.5" y="4.12940788" z="0.482963562" />
     <vertex x="-0.5" y="4.12940788" z="3.51703644" />
     <vertex x="-0.5" y="4" z="0.5" />
     <vertex x="-0.5" y="4" z="3.5" />
     <vertex x="-0.5" y="3.87059021" z="0.482963562" />
     <vertex x="-0.5" y="3.87059021" z="3.51703644" />
     <vertex x="-0.5" y="3.75" z="0.433010101" />
     <vertex x="-0.5" y="3.75" z="3.56698608" />
     <vertex x="-0.5" y="3.64644623" z="0.353553772" />
     <vertex x="-0.5" y="3.64644623" z="3.64644623" />
     <vertex x="-0.5" y="0.353551865" z="0.353553772" />
     <vertex x="-0.5" y="0.353551865" z="3.64644623" />
     <vertex x="-0.5" y="0.25" z="0.433010101" />
     <vertex x="-0.5" y="0.25" z="3.56698608" />
     <vertex x="-0.5" y="0.129407883" z="0.482963562" />
     <vertex x="-0.5" y="0.129407883" z="3.51703644" />
     <vertex x="-0.5" y="0" z="0.5" />
     <vertex x="-0.5" y="0" z="3.5" />
     <vertex x="-0.5" y="-0.12940979" z="0.482963562" />
     <vertex x="-0.5" y="-0.12940979" z="3.51703644" />
     <vertex x="-0.5" y="-0.25" z="0.433010101" />
     <vertex x="-0.5" y="-0.25" z="3.56698608" />
     <vertex x="-0.5" y="32.5" z="4" />
     <vertex x="-0.5" y="32.4829636" z="4.12940979" />
     <vertex x="-0.5" y="32.4330139" z="4.25" />
     <vertex x="-0.5" y="32.3535538" z="4.35355377" />
     <vertex x="-0.5" y="32.25" z="4.4330101" />
     <vertex x="-0.5" y="32.1294098" z="4.48296356" />
     <vertex x="-0.5" y="31.9999981" z="4.5" />
     <vertex x="-0.5" y="31.8705883" z="4.48296356" />
     <vertex x="-0.5" y="31.7499981" z="4.4330101" />
     <vertex x="-0.5" y="31.6464443" z="4.35355377" />
     <vertex x="-0.5" y="28.3535519" z="4.35355377" />
     <vertex x="-0.5" y="28.433012" z="4.25" />
     <vertex x="-0.5" y="32.4829636" z="11.8705902" />
     <vertex x="-0.5" y="32.5" z="12" />
     <vertex x="-0.5" y="32.4829636" z="12.1294098" />
     <vertex x="-0.5" y="32.4330139" z="12.25" />
     <vertex x="-0.5" y="32.3535538" z="12.3535538" />
     <vertex x="-0.5" y="32.25" z="12.4330101" />
     <vertex x="-0.5" y="32.1294098" z="12.4829636" />
     <vertex x="-0.5" y="28.4829617" z="16.1294098" />
     <vertex x="-0.5" y="28.4999981" z="16" />
     <vertex x="-0.5" y="28.4829617" z="19.8705902" />
     <vertex x="-0.5" y="28.4999981" z="20" />
     <vertex x="-0.5" y="28.4829617" z="20.1294098" />
     <vertex x="-0.5" y="28.433012" z="20.25" />
     <vertex x="-0.5" y="28.3535519" z="20.3535538" />
     <vertex x="-0.5" y="28.2499981" z="20.4330101" />
     <vertex x="-0.5" y="28.1294079" z="20.4829636" />
     <vertex x="-0.5" y="24.4829617" z="24.1294098" />
     <vertex x="-0.5" y="24.433012" z="24.25" />
     <vertex x="-0.5" y="24.3535519" z="24.3535538" />
     <vertex x="-0.5" y="24.2499981" z="24.4330101" />
     <vertex x="-0.5" y="24.1294079" z="24.4829636" />
     <vertex x="-0.5" y="12.4829617" z="32.1294098" />
     <vertex x="-0.5" y="12.4999981" z="32" />
     <vertex x="-0.5" y="12.433012" z="32.25" />
     <vertex x="-0.5" y="12.3535519" z="32.3535538" />
     <vertex x="-0.5" y="12.2499981" z="32.4330139" />
     <vertex x="-0.5" y="12.1294079" z="32.4829636" />
     <vertex x="-0.5" y="12" z="32.5" />
     <vertex x="-0.5" y="11.8705902" z="32.4829636" />
     <vertex x="-0.5" y="8.12940788" z="32.4829636" />
     <vertex x="-0.5" y="8.25" z="32.4330139" />
     <vertex x="-0.5" y="8" z="32.5" />
     <vertex x="-0.5" y="7.87059021" z="32.4829636" />
     <vertex x="-0.5" y="4.12940788" z="32.4829636" />
     <vertex x="-0.5" y="4" z="32.5" />
     <vertex x="-0.5" y="3.87059021" z="32.4829636" />
     <vertex x="-0.5" y="0.25" z="32.4330139" />
     <vertex x="-0.5" y="31.6464443" z="11.6464462" />
     <vertex x="-0.5" y="31.7499981" z="11.5669861" />
     <vertex x="-0.5" y="31.8705883" z="11.5170364" />
     <vertex x="-0.5" y="31.9999981" z="11.5" />
     <vertex x="-0.5" y="32.1294098" z="11.5170364" />
     <vertex x="-0.5" y="32.25" z="11.5669861" />
     <vertex x="-0.5" y="32.3535538" z="11.6464462" />
     <vertex x="-0.5" y="32.4330139" z="11.75" />
     <vertex x="-0.5" y="27.9999981" z="4.5" />
     <vertex x="-0.5" y="28.1294079" z="4.48296356" />
     <vertex x="-0.5" y="28.2499981" z="4.4330101" />
     <vertex x="-0.5" y="24.3535519" z="4.35355377" />
     <vertex x="-0.5" y="27.6464443" z="4.35355377" />
     <vertex x="-0.5" y="24.433012" z="4.25" />
     <vertex x="-0.5" y="27.566988" z="4.25" />
     <vertex x="-0.5" y="24.4829617" z="4.12940979" />
     <vertex x="-0.5" y="27.5170345" z="4.12940979" />
     <vertex x="-0.5" y="24.4999981" z="4" />
     <vertex x="-0.5" y="27.4999981" z="4" />
     <vertex x="-0.5" y="24.4829617" z="3.87059021" />
     <vertex x="-0.5" y="27.5170345" z="3.87059021" />
     <vertex x="-0.5" y="24.433012" z="3.75" />
     <vertex x="-0.5" y="27.566988" z="3.75" />
     <vertex x="-0.5" y="27.9999981" z="11.5" />
     <vertex x="-0.5" y="27.8705883" z="11.5170364" />
     <vertex x="-0.5" y="27.7499981" z="11.5669861" />
     <vertex x="-0.5" y="-4.00000095" z="-15.5000019" />
     <vertex x="-0.5" y="-3.87059116" z="-15.5170383" />
     <vertex x="-0.5" y="-3.75" z="-15.566988" />
     <vertex x="-0.5" y="-7.64644718" z="-15.6464481" />
     <vertex x="-0.5" y="-4.35355377" z="-15.6464481" />
     <vertex x="-0.5" y="-7.56698799" z="-15.7500019" />
     <vertex x="-0.5" y="-4.43301392" z="-15.7500019" />
     <vertex x="-0.5" y="-7.51703835" z="-15.8705921" />
     <vertex x="-0.5" y="-4.48296356" z="-15.8705921" />
     <vertex x="-0.5" y="-7.50000095" z="-16.0000019" />
     <vertex x="-0.5" y="-4.50000095" z="-16.0000019" />
     <vertex x="-0.5" y="-7.51703835" z="-16.1294098" />
     <vertex x="-0.5" y="-4.48296356" z="-16.1294098" />
     <vertex x="-0.5" y="-7.56698799" z="-16.25" />
     <vertex x="-0.5" y="-4.43301392" z="-16.25" />
     <vertex x="-0.5" y="-7.64644718" z="-16.3535538" />
     <vertex x="-0.5" y="-4.35355377" z="-16.3535538" />
     <vertex x="-0.5" y="-7.64644718" z="-19.6464481" />
     <vertex x="-0.5" y="-4.35355377" z="-19.6464481" />
     <vertex x="-0.5" y="-7.56698799" z="-19.75" />
     <vertex x="-0.5" y="-4.43301392" z="-19.75" />
     <vertex x="-0.5" y="-7.51703835" z="-19.8705902" />
     <vertex x="-0.5" y="-4.48296356" z="-19.8705902" />
     <vertex x="-0.5" y="-7.50000095" z="-20" />
     <vertex x="-0.5" y="-4.50000095" z="-20" />
     <vertex x="-0.5" y="-7.51703835" z="-20.1294098" />
     <vertex x="-0.5" y="-4.48296356" z="-20.1294098" />
     <vertex x="-0.5" y="-7.56698799" z="-20.25" />
     <vertex x="-0.5" y="-4.43301392" z="-20.25" />
     <vertex x="-0.5" y="-7.64644718" z="-20.3535538" />
     <vertex x="-0.5" y="-4.35355377" z="-20.3535538" />
     <vertex x="-0.5" y="-7.64644718" z="-23.6464481" />
     <vertex x="-0.5" y="-4.35355377" z="-23.6464481" />
     <vertex x="-0.5" y="-7.56698799" z="-23.75" />
     <vertex x="-0.5" y="-4.43301392" z="-23.75" />
     <vertex x="-0.5" y="-7.51703835" z="-23.8705902" />
     <vertex x="-0.5" y="-4.48296356" z="-23.8705902" />
     <vertex x="-0.5" y="-7.50000095" z="-24" />
     <vertex x="-0.5" y="-4.50000095" z="-24" />
     <vertex x="-0.5" y="-7.51703835" z="-24.1294098" />
     <vertex x="-0.5" y="-4.48296356" z="-24.1294098" />
     <vertex x="-0.5" y="-7.56698799" z="-24.25" />
     <vertex x="-0.5" y="-4.43301392" z="-24.25" />
     <vertex x="-0.5" y="-7.64644718" z="-24.3535538" />
     <vertex x="-0.5" y="-4.35355377" z="-24.3535538" />
     <vertex x="-0.5" y="-7.75000095" z="-24.4330139" />
     <vertex x="-0.5" y="-4.00000095" z="-8.50000191" />
     <vertex x="-0.5" y="-4.12941074" z="-8.48296356" />
     <vertex x="-0.5" y="-4.25000095" z="-8.43301392" />
     <vertex x="-0.5" y="-4.35355377" z="-8.35355377" />
     <vertex x="-0.5" y="-7.64644718" z="-8.35355377" />
     <vertex x="-0.5" y="-4.43301392" z="-8.25000191" />
     <vertex x="-0.5" y="-7.56698799" z="-8.25000191" />
     <vertex x="-0.5" y="-4.48296356" z="-8.12940979" />
     <vertex x="-0.5" y="-7.51703835" z="-8.12940979" />
     <vertex x="-0.5" y="-4.50000095" z="-8.00000191" />
     <vertex x="-0.5" y="-7.50000095" z="-8.00000191" />
     <vertex x="-0.5" y="-4.48296356" z="-7.87059212" />
     <vertex x="-0.5" y="-7.51703835" z="-7.87059212" />
     <vertex x="-0.5" y="-4.43301392" z="-7.75000191" />
     <vertex x="-0.5" y="-7.56698799" z="-7.75000191" />
     <vertex x="-0.5" y="-8.00000095" z="-15.5000019" />
     <vertex x="-0.5" y="-7.87059116" z="-15.5170383" />
     <vertex x="-0.5" y="-7.75000095" z="-15.566988" />
     <vertex x="-0.5" y="-11.6464472" z="-15.6464481" />
     <vertex x="-0.5" y="-11.750001" z="-15.566988" />
     <vertex x="-0.5" y="-11.8705912" z="-15.5170383" />
     <vertex x="-0.5" y="-12.000001" z="-15.5000019" />
     <vertex x="-0.5" y="-12.1294098" z="-15.5170383" />
     <vertex x="-0.5" y="-12.250001" z="-15.566988" />
     <vertex x="-0.5" y="-12.3535538" z="-15.6464481" />
     <vertex x="-0.5" y="-15.6464481" z="-15.6464481" />
     <vertex x="-0.5" y="-15.566988" z="-15.7500019" />
     <vertex x="-0.5" y="-8.00000095" z="-8.50000191" />
     <vertex x="-0.5" y="-8.12941074" z="-8.48296356" />
     <vertex x="-0.5" y="-8.25000095" z="-8.43301392" />
     <vertex x="-0.5" y="-15.6464481" z="24.3535538" />
     <vertex x="-0.5" y="-12.3535538" z="24.3535538" />
     <vertex x="-0.5" y="-15.566988" z="24.25" />
     <vertex x="-0.5" y="-12.4330139" z="24.25" />
     <vertex x="-0.5" y="-15.5170383" z="24.1294098" />
     <vertex x="-0.5" y="-12.4829636" z="24.1294098" />
     <vertex x="-0.5" y="-15.500001" z="24" />
     <vertex x="-0.5" y="-12.500001" z="24" />
     <vertex x="-0.5" y="-15.5170383" z="23.8705902" />
     <vertex x="-0.5" y="-12.4829636" z="23.8705902" />
     <vertex x="-0.5" y="-15.566988" z="23.75" />
     <vertex x="-0.5" y="-12.4330139" z="23.75" />
     <vertex x="-0.5" y="-15.6464481" z="23.6464462" />
     <vertex x="-0.5" y="-12.3535538" z="23.6464462" />
     <vertex x="-0.5" y="-15.6464481" z="20.3535538" />
     <vertex x="-0.5" y="-12.3535538" z="20.3535538" />
     <vertex x="-0.5" y="-15.566988" z="20.25" />
     <vertex x="-0.5" y="-12.4330139" z="20.25" />
     <vertex x="-0.5" y="-15.5170383" z="20.1294098" />
     <vertex x="-0.5" y="-12.4829636" z="20.1294098" />
     <vertex x="-0.5" y="-15.500001" z="20" />
     <vertex x="-0.5" y="-12.500001" z="20" />
     <vertex x="-0.5" y="-15.5170383" z="19.8705902" />
     <vertex x="-0.5" y="-12.4829636" z="19.8705902" />
     <vertex x="-0.5" y="-15.566988" z="19.75" />
     <vertex x="-0.5" y="-12.4330139" z="19.75" />
     <vertex x="-0.5" y="-15.6464481" z="19.6464462" />
     <vertex x="-0.5" y="-12.3535538" z="19.6464462" />
     <vertex x="-0.5" y="-15.6464481" z="16.3535538" />
     <vertex x="-0.5" y="-12.3535538" z="16.3535538" />
     <vertex x="-0.5" y="-15.566988" z="16.25" />
     <vertex x="-0.5" y="-12.4330139" z="16.25" />
     <vertex x="-0.5" y="-15.5170383" z="16.1294098" />
     <vertex x="-0.5" y="-12.4829636" z="16.1294098" />
     <vertex x="-0.5" y="-15.500001" z="16" />
     <vertex x="-0.5" y="-12.500001" z="16" />
     <vertex x="-0.5" y="-15.5170383" z="15.8705902" />
     <vertex x="-0.5" y="-12.4829636" z="15.8705902" />
     <vertex x="-0.5" y="-15.566988" z="15.75" />
     <vertex x="-0.5" y="-12.4330139" z="15.75" />
     <vertex x="-0.5" y="-15.6464481" z="15.6464462" />
     <vertex x="-0.5" y="-12.3535538" z="15.6464462" />
     <vertex x="-0.5" y="-15.6464481" z="12.3535538" />
     <vertex x="-0.5" y="-12.3535538" z="12.3535538" />
     <vertex x="-0.5" y="-15.566988" z="12.25" />
     <vertex x="-0.5" y="-12.4330139" z="12.25" />
     <vertex x="-0.5" y="-15.5170383" z="12.1294098" />
     <vertex x="-0.5" y="-12.4829636" z="12.1294098" />
     <vertex x="-0.5" y="-15.500001" z="12" />
     <vertex x="-0.5" y="-12.500001" z="12" />
     <vertex x="-0.5" y="-15.5170383" z="11.8705902" />
     <vertex x="-0.5" y="-12.4829636" z="11.8705902" />
     <vertex x="-0.5" y="-15.566988" z="11.75" />
     <vertex x="-0.5" y="-12.4330139" z="11.75" />
     <vertex x="-0.5" y="-15.6464481" z="11.6464462" />
     <vertex x="-0.5" y="-12.3535538" z="11.6464462" />
     <vertex x="-0.5" y="-15.6464481" z="4.35355377" />
     <vertex x="-0.5" y="-12.3535538" z="4.35355377" />
     <vertex x="-0.5" y="-15.566988" z="4.25" />
     <vertex x="-0.5" y="-12.4330139" z="4.25" />
     <vertex x="-0.5" y="-15.5170383" z="4.12940979" />
     <vertex x="-0.5" y="-12.4829636" z="4.12940979" />
     <vertex x="-0.5" y="-15.500001" z="4" />
     <vertex x="-0.5" y="-12.500001" z="4" />
     <vertex x="-0.5" y="-15.5170383" z="3.87059021" />
     <vertex x="-0.5" y="-12.4829636" z="3.87059021" />
     <vertex x="-0.5" y="-15.566988" z="3.75" />
     <vertex x="-0.5" y="-12.4330139" z="3.75" />
     <vertex x="-0.5" y="-16" z="24.5" />
     <vertex x="-0.5" y="-15.8705912" z="24.4829636" />
     <vertex x="-0.5" y="-15.750001" z="24.4330101" />
     <vertex x="-0.5" y="-19.6464481" z="24.3535538" />
     <vertex x="-0.5" y="-19.75" z="24.4330101" />
     <vertex x="-0.5" y="-19.8705921" z="24.4829636" />
     <vertex x="-0.5" y="-20" z="24.5" />
     <vertex x="-0.5" y="-20.1294098" z="24.4829636" />
     <vertex x="-0.5" y="-20.25" z="24.4330101" />
     <vertex x="-0.5" y="-20.3535538" z="24.3535538" />
     <vertex x="-0.5" y="-23.6464481" z="24.3535538" />
     <vertex x="-0.5" y="-23.566988" z="24.25" />
     <vertex x="-0.5" y="16.3535519" z="24.3535538" />
     <vertex x="-0.5" y="19.6464443" z="24.3535538" />
     <vertex x="-0.5" y="16.433012" z="24.25" />
     <vertex x="-0.5" y="19.566988" z="24.25" />
     <vertex x="-0.5" y="16.4829617" z="24.1294098" />
     <vertex x="-0.5" y="19.5170345" z="24.1294098" />
     <vertex x="-0.5" y="16.4999981" z="24" />
     <vertex x="-0.5" y="19.4999981" z="24" />
     <vertex x="-0.5" y="16.4829617" z="23.8705902" />
     <vertex x="-0.5" y="19.5170345" z="23.8705902" />
     <vertex x="-0.5" y="16.433012" z="23.75" />
     <vertex x="-0.5" y="19.566988" z="23.75" />
     <vertex x="-0.5" y="16.3535519" z="23.6464462" />
     <vertex x="-0.5" y="19.6464443" z="23.6464462" />
     <vertex x="-0.5" y="16.3535519" z="20.3535538" />
     <vertex x="-0.5" y="19.6464443" z="20.3535538" />
     <vertex x="-0.5" y="16.433012" z="20.25" />
     <vertex x="-0.5" y="19.566988" z="20.25" />
     <vertex x="-0.5" y="16.4829617" z="20.1294098" />
     <vertex x="-0.5" y="19.5170345" z="20.1294098" />
     <vertex x="-0.5" y="16.4999981" z="20" />
     <vertex x="-0.5" y="19.4999981" z="20" />
     <vertex x="-0.5" y="16.4829617" z="19.8705902" />
     <vertex x="-0.5" y="19.5170345" z="19.8705902" />
     <vertex x="-0.5" y="16.433012" z="19.75" />
     <vertex x="-0.5" y="19.566988" z="19.75" />
     <vertex x="-0.5" y="16.3535519" z="19.6464462" />
     <vertex x="-0.5" y="19.6464443" z="19.6464462" />
     <vertex x="-0.5" y="16.3535519" z="16.3535538" />
     <vertex x="-0.5" y="19.6464443" z="16.3535538" />
     <vertex x="-0.5" y="16.433012" z="16.25" />
     <vertex x="-0.5" y="19.566988" z="16.25" />
     <vertex x="-0.5" y="16.4829617" z="16.1294098" />
     <vertex x="-0.5" y="19.5170345" z="16.1294098" />
     <vertex x="-0.5" y="16.4999981" z="16" />
     <vertex x="-0.5" y="19.4999981" z="16" />
     <vertex x="-0.5" y="16.4829617" z="15.8705902" />
     <vertex x="-0.5" y="19.5170345" z="15.8705902" />
     <vertex x="-0.5" y="16.433012" z="15.75" />
     <vertex x="-0.5" y="19.566988" z="15.75" />
     <vertex x="-0.5" y="16.3535519" z="15.6464462" />
     <vertex x="-0.5" y="19.6464443" z="15.6464462" />
     <vertex x="-0.5" y="16.3535519" z="12.3535538" />
     <vertex x="-0.5" y="19.6464443" z="12.3535538" />
     <vertex x="-0.5" y="16.433012" z="12.25" />
     <vertex x="-0.5" y="19.566988" z="12.25" />
     <vertex x="-0.5" y="16.4829617" z="12.1294098" />
     <vertex x="-0.5" y="19.5170345" z="12.1294098" />
     <vertex x="-0.5" y="16.4999981" z="12" />
     <vertex x="-0.5" y="19.4999981" z="12" />
     <vertex x="-0.5" y="16.4829617" z="11.8705902" />
     <vertex x="-0.5" y="19.5170345" z="11.8705902" />
     <vertex x="-0.5" y="16.433012" z="11.75" />
     <vertex x="-0.5" y="19.566988" z="11.75" />
     <vertex x="-0.5" y="16.3535519" z="11.6464462" />
     <vertex x="-0.5" y="19.6464443" z="11.6464462" />
     <vertex x="-0.5" y="16.3535519" z="4.35355377" />
     <vertex x="-0.5" y="19.6464443" z="4.35355377" />
     <vertex x="-0.5" y="16.433012" z="4.25" />
     <vertex x="-0.5" y="19.566988" z="4.25" />
     <vertex x="-0.5" y="16.4829617" z="4.12940979" />
     <vertex x="-0.5" y="19.5170345" z="4.12940979" />
     <vertex x="-0.5" y="16.4999981" z="4" />
     <vertex x="-0.5" y="19.4999981" z="4" />
     <vertex x="-0.5" y="16.4829617" z="3.87059021" />
     <vertex x="-0.5" y="19.5170345" z="3.87059021" />
     <vertex x="-0.5" y="16.433012" z="3.75" />
     <vertex x="-0.5" y="19.566988" z="3.75" />
     <vertex x="-0.5" y="15.9999981" z="24.5" />
     <vertex x="-0.5" y="16.1294079" z="24.4829636" />
     <vertex x="-0.5" y="16.2499981" z="24.4330101" />
     <vertex x="-0.5" y="12.3535519" z="24.3535538" />
     <vertex x="-0.5" y="12.2499981" z="24.4330101" />
     <vertex x="-0.5" y="12.1294079" z="24.4829636" />
     <vertex x="-0.5" y="12" z="24.5" />
     <vertex x="-0.5" y="11.8705902" z="24.4829636" />
     <vertex x="-0.5" y="11.75" z="24.4330101" />
     <vertex x="-0.5" y="11.6464462" z="24.3535538" />
     <vertex x="-0.5" y="8.35355186" z="24.3535538" />
     <vertex x="-0.5" y="8.43301201" z="24.25" />
     <vertex x="-0.5" y="12.4829617" z="31.8705902" />
     <vertex x="-0.5" y="12.433012" z="31.75" />
     <vertex x="-0.5" y="11.6464462" z="31.6464462" />
     <vertex x="-0.5" y="8.35355186" z="31.6464462" />
     <vertex x="-0.5" y="11.5669861" z="31.75" />
     <vertex x="-0.5" y="8.43301201" z="31.75" />
     <vertex x="-0.5" y="11.5170364" z="31.8705902" />
     <vertex x="-0.5" y="8.48296165" z="31.8705902" />
     <vertex x="-0.5" y="11.5" z="32" />
     <vertex x="-0.5" y="8.5" z="32" />
     <vertex x="-0.5" y="11.5170364" z="32.1294098" />
     <vertex x="-0.5" y="8.48296165" z="32.1294098" />
     <vertex x="-0.5" y="11.5669861" z="32.25" />
     <vertex x="-0.5" y="8.43301201" z="32.25" />
     <vertex x="-0.5" y="11.6464462" z="32.3535538" />
     <vertex x="-0.5" y="8.35355186" z="32.3535538" />
     <vertex x="-0.5" y="11.75" z="32.4330139" />
     <vertex x="-0.5" y="12" z="31.5" />
     <vertex x="-0.5" y="11.8705902" z="31.5170364" />
     <vertex x="-0.5" y="11.75" z="31.5669861" />
     <vertex x="-0.5" y="15.6464443" z="11.6464462" />
     <vertex x="-0.5" y="15.7499981" z="11.5669861" />
     <vertex x="-0.5" y="15.8705883" z="11.5170364" />
     <vertex x="-0.5" y="15.9999981" z="11.5" />
     <vertex x="-0.5" y="16.1294079" z="11.5170364" />
     <vertex x="-0.5" y="16.2499981" z="11.5669861" />
     <vertex x="-0.5" y="12" z="4.5" />
     <vertex x="-0.5" y="12.1294079" z="4.48296356" />
     <vertex x="-0.5" y="12.2499981" z="4.4330101" />
     <vertex x="-0.5" y="8.35355186" z="4.35355377" />
     <vertex x="-0.5" y="11.6464462" z="4.35355377" />
     <vertex x="-0.5" y="8.43301201" z="4.25" />
     <vertex x="-0.5" y="11.5669861" z="4.25" />
     <vertex x="-0.5" y="8.48296165" z="4.12940979" />
     <vertex x="-0.5" y="11.5170364" z="4.12940979" />
     <vertex x="-0.5" y="8.5" z="4" />
     <vertex x="-0.5" y="11.5" z="4" />
     <vertex x="-0.5" y="8.48296165" z="3.87059021" />
     <vertex x="-0.5" y="11.5170364" z="3.87059021" />
     <vertex x="-0.5" y="8.43301201" z="3.75" />
     <vertex x="-0.5" y="11.5669861" z="3.75" />
     <vertex x="-0.5" y="12" z="11.5" />
     <vertex x="-0.5" y="11.8705902" z="11.5170364" />
     <vertex x="-0.5" y="11.75" z="11.5669861" />
     <vertex x="-0.5" y="23.6464443" z="11.6464462" />
     <vertex x="-0.5" y="23.7499981" z="11.5669861" />
     <vertex x="-0.5" y="23.8705883" z="11.5170364" />
     <vertex x="-0.5" y="23.9999981" z="11.5" />
     <vertex x="-0.5" y="24.1294079" z="11.5170364" />
     <vertex x="-0.5" y="24.2499981" z="11.5669861" />
     <vertex x="-0.5" y="24.3535519" z="11.6464462" />
     <vertex x="-0.5" y="27.6464443" z="11.6464462" />
     <vertex x="-0.5" y="27.566988" z="11.75" />
     <vertex x="-0.5" y="19.9999981" z="4.5" />
     <vertex x="-0.5" y="20.1294079" z="4.48296356" />
     <vertex x="-0.5" y="20.2499981" z="4.4330101" />
     <vertex x="-0.5" y="19.9999981" z="11.5" />
     <vertex x="-0.5" y="19.8705883" z="11.5170364" />
     <vertex x="-0.5" y="19.7499981" z="11.5669861" />
     <vertex x="-0.5" y="-12.3535538" z="-8.35355377" />
     <vertex x="-0.5" y="-15.6464481" z="-8.35355377" />
     <vertex x="-0.5" y="-12.4330139" z="-8.25000191" />
     <vertex x="-0.5" y="-15.566988" z="-8.25000191" />
     <vertex x="-0.5" y="-12.4829636" z="-8.12940979" />
     <vertex x="-0.5" y="-15.5170383" z="-8.12940979" />
     <vertex x="-0.5" y="-12.500001" z="-8.00000191" />
     <vertex x="-0.5" y="-15.500001" z="-8.00000191" />
     <vertex x="-0.5" y="-12.4829636" z="-7.87059212" />
     <vertex x="-0.5" y="-15.5170383" z="-7.87059212" />
     <vertex x="-0.5" y="-12.4330139" z="-7.75000191" />
     <vertex x="-0.5" y="-15.566988" z="-7.75000191" />
     <vertex x="-0.5" y="-16" z="-15.5000019" />
     <vertex x="-0.5" y="-15.8705912" z="-15.5170383" />
     <vertex x="-0.5" y="-15.750001" z="-15.566988" />
     <vertex x="-0.5" y="-19.6464481" z="-15.6464481" />
     <vertex x="-0.5" y="-19.75" z="-15.566988" />
     <vertex x="-0.5" y="-19.8705921" z="-15.5170383" />
     <vertex x="-0.5" y="-20" z="-15.5000019" />
     <vertex x="-0.5" y="-20.1294098" z="-15.5170383" />
     <vertex x="-0.5" y="-20.25" z="-15.566988" />
     <vertex x="-0.5" y="-20.3535538" z="-15.6464481" />
     <vertex x="-0.5" y="-23.6464481" z="-15.6464481" />
     <vertex x="-0.5" y="-23.566988" z="-15.7500019" />
     <vertex x="-0.5" y="-16" z="-8.50000191" />
     <vertex x="-0.5" y="-16.1294098" z="-8.48296356" />
     <vertex x="-0.5" y="-16.25" z="-8.43301392" />
     <vertex x="-0.5" y="7.64644623" z="31.6464462" />
     <vertex x="-0.5" y="4.35355186" z="31.6464462" />
     <vertex x="-0.5" y="7.56698608" z="31.75" />
     <vertex x="-0.5" y="4.43301201" z="31.75" />
     <vertex x="-0.5" y="7.51703644" z="31.8705902" />
     <vertex x="-0.5" y="4.48296165" z="31.8705902" />
     <vertex x="-0.5" y="7.5" z="32" />
     <vertex x="-0.5" y="4.5" z="32" />
     <vertex x="-0.5" y="4.48296165" z="32.1294098" />
     <vertex x="-0.5" y="7.51703644" z="32.1294098" />
     <vertex x="-0.5" y="4.43301201" z="32.25" />
     <vertex x="-0.5" y="7.56698608" z="32.25" />
     <vertex x="-0.5" y="7.64644623" z="32.3535538" />
     <vertex x="-0.5" y="4" z="24.5" />
     <vertex x="-0.5" y="4.12940788" z="24.4829636" />
     <vertex x="-0.5" y="4.25" z="24.4330101" />
     <vertex x="-0.5" y="0.353551865" z="24.3535538" />
     <vertex x="-0.5" y="0.25" z="24.4330101" />
     <vertex x="-0.5" y="0.129407883" z="24.4829636" />
     <vertex x="-0.5" y="0" z="24.5" />
     <vertex x="-0.5" y="-0.12940979" z="24.4829636" />
     <vertex x="-0.5" y="-0.25" z="24.4330101" />
     <vertex x="-0.5" y="4" z="31.5" />
     <vertex x="-0.5" y="3.87059021" z="31.5170364" />
     <vertex x="-0.5" y="3.75" z="31.5669861" />
     <vertex x="-0.5" y="-4.00000095" z="24.5" />
     <vertex x="-0.5" y="-3.87059116" z="24.4829636" />
     <vertex x="-0.5" y="-3.75" z="24.4330101" />
     <vertex x="-0.5" y="-7.64644718" z="24.3535538" />
     <vertex x="-0.5" y="-4.35355377" z="24.3535538" />
     <vertex x="-0.5" y="-7.56698799" z="24.25" />
     <vertex x="-0.5" y="-4.43301392" z="24.25" />
     <vertex x="-0.5" y="-7.51703835" z="24.1294098" />
     <vertex x="-0.5" y="-4.48296356" z="24.1294098" />
     <vertex x="-0.5" y="-7.50000095" z="24" />
     <vertex x="-0.5" y="-4.50000095" z="24" />
     <vertex x="-0.5" y="-7.51703835" z="23.8705902" />
     <vertex x="-0.5" y="-4.48296356" z="23.8705902" />
     <vertex x="-0.5" y="-7.56698799" z="23.75" />
     <vertex x="-0.5" y="-4.43301392" z="23.75" />
     <vertex x="-0.5" y="-7.64644718" z="23.6464462" />
     <vertex x="-0.5" y="-4.35355377" z="23.6464462" />
     <vertex x="-0.5" y="-7.64644718" z="20.3535538" />
     <vertex x="-0.5" y="-4.35355377" z="20.3535538" />
     <vertex x="-0.5" y="-7.56698799" z="20.25" />
     <vertex x="-0.5" y="-4.43301392" z="20.25" />
     <vertex x="-0.5" y="-7.51703835" z="20.1294098" />
     <vertex x="-0.5" y="-4.48296356" z="20.1294098" />
     <vertex x="-0.5" y="-7.50000095" z="20" />
     <vertex x="-0.5" y="-4.50000095" z="20" />
     <vertex x="-0.5" y="-7.51703835" z="19.8705902" />
     <vertex x="-0.5" y="-4.48296356" z="19.8705902" />
     <vertex x="-0.5" y="-7.56698799" z="19.75" />
     <vertex x="-0.5" y="-4.43301392" z="19.75" />
     <vertex x="-0.5" y="-7.64644718" z="19.6464462" />
     <vertex x="-0.5" y="-4.35355377" z="19.6464462" />
     <vertex x="-0.5" y="-7.64644718" z="16.3535538" />
     <vertex x="-0.5" y="-4.35355377" z="16.3535538" />
     <vertex x="-0.5" y="-7.56698799" z="16.25" />
     <vertex x="-0.5" y="-4.43301392" z="16.25" />
     <vertex x="-0.5" y="-7.51703835" z="16.1294098" />
     <vertex x="-0.5" y="-4.48296356" z="16.1294098" />
     <vertex x="-0.5" y="-7.50000095" z="16" />
     <vertex x="-0.5" y="-4.50000095" z="16" />
     <vertex x="-0.5" y="-7.51703835" z="15.8705902" />
     <vertex x="-0.5" y="-4.48296356" z="15.8705902" />
     <vertex x="-0.5" y="-7.56698799" z="15.75" />
     <vertex x="-0.5" y="-4.43301392" z="15.75" />
     <vertex x="-0.5" y="-7.64644718" z="15.6464462" />
     <vertex x="-0.5" y="-4.35355377" z="15.6464462" />
     <vertex x="-0.5" y="-7.64644718" z="12.3535538" />
     <vertex x="-0.5" y="-4.35355377" z="12.3535538" />
     <vertex x="-0.5" y="-7.56698799" z="12.25" />
     <vertex x="-0.5" y="-4.43301392" z="12.25" />
     <vertex x="-0.5" y="-7.51703835" z="12.1294098" />
     <vertex x="-0.5" y="-4.48296356" z="12.1294098" />
     <vertex x="-0.5" y="-7.50000095" z="12" />
     <vertex x="-0.5" y="-4.50000095" z="12" />
     <vertex x="-0.5" y="-7.51703835" z="11.8705902" />
     <vertex x="-0.5" y="-4.48296356" z="11.8705902" />
     <vertex x="-0.5" y="-7.56698799" z="11.75" />
     <vertex x="-0.5" y="-4.43301392" z="11.75" />
     <vertex x="-0.5" y="-7.64644718" z="11.6464462" />
     <vertex x="-0.5" y="-4.35355377" z="11.6464462" />
     <vertex x="-0.5" y="-7.64644718" z="4.35355377" />
     <vertex x="-0.5" y="-4.35355377" z="4.35355377" />
     <vertex x="-0.5" y="-7.56698799" z="4.25" />
     <vertex x="-0.5" y="-4.43301392" z="4.25" />
     <vertex x="-0.5" y="-7.51703835" z="4.12940979" />
     <vertex x="-0.5" y="-4.48296356" z="4.12940979" />
     <vertex x="-0.5" y="-7.50000095" z="4" />
     <vertex x="-0.5" y="-4.50000095" z="4" />
     <vertex x="-0.5" y="-7.51703835" z="3.87059021" />
     <vertex x="-0.5" y="-4.48296356" z="3.87059021" />
     <vertex x="-0.5" y="-7.56698799" z="3.75" />
     <vertex x="-0.5" y="-4.43301392" z="3.75" />
     <vertex x="-0.5" y="-4.00000095" z="31.5" />
     <vertex x="-0.5" y="-4.12941074" z="31.5170364" />
     <vertex x="-0.5" y="-4.25000095" z="31.5669861" />
     <vertex x="-0.5" y="-24" z="24.5" />
     <vertex x="-0.5" y="-23.8705902" z="24.4829636" />
     <vertex x="-0.5" y="-23.75" z="24.4330101" />
     <vertex x="-0.5" y="3.64644623" z="11.6464462" />
     <vertex x="-0.5" y="3.75" z="11.5669861" />
     <vertex x="-0.5" y="3.87059021" z="11.5170364" />
     <vertex x="-0.5" y="4" z="11.5" />
     <vertex x="-0.5" y="4.12940788" z="11.5170364" />
     <vertex x="-0.5" y="4.25" z="11.5669861" />
     <vertex x="-0.5" y="4.35355186" z="11.6464462" />
     <vertex x="-0.5" y="7.64644623" z="11.6464462" />
     <vertex x="-0.5" y="7.56698608" z="11.75" />
     <vertex x="-0.5" y="0" z="4.5" />
     <vertex x="-0.5" y="0.129407883" z="4.48296356" />
     <vertex x="-0.5" y="0.25" z="4.4330101" />
     <vertex x="-0.5" y="0" z="11.5" />
     <vertex x="-0.5" y="-0.12940979" z="11.5170364" />
     <vertex x="-0.5" y="-0.25" z="11.5669861" />
     <vertex x="-0.5" y="-8.35355377" z="11.6464462" />
     <vertex x="-0.5" y="-8.25000095" z="11.5669861" />
     <vertex x="-0.5" y="-8.12941074" z="11.5170364" />
     <vertex x="-0.5" y="-8.00000095" z="11.5" />
     <vertex x="-0.5" y="-7.87059116" z="11.5170364" />
     <vertex x="-0.5" y="-7.75000095" z="11.5669861" />
     <vertex x="-0.5" y="-12.000001" z="4.5" />
     <vertex x="-0.5" y="-11.8705912" z="4.48296356" />
     <vertex x="-0.5" y="-11.750001" z="4.4330101" />
     <vertex x="-0.5" y="-12.000001" z="11.5" />
     <vertex x="-0.5" y="-12.1294098" z="11.5170364" />
     <vertex x="-0.5" y="-12.250001" z="11.5669861" />
     <vertex x="-0.5" y="11.6464462" z="11.6464462" />
     <vertex x="-0.5" y="8.35355186" z="11.6464462" />
     <vertex x="-0.5" y="11.5669861" z="11.75" />
     <vertex x="-0.5" y="8.43301201" z="11.75" />
     <vertex x="-0.5" y="11.5170364" z="11.8705902" />
     <vertex x="-0.5" y="8.48296165" z="11.8705902" />
     <vertex x="-0.5" y="11.5" z="12" />
     <vertex x="-0.5" y="8.5" z="12" />
     <vertex x="-0.5" y="11.5170364" z="12.1294098" />
     <vertex x="-0.5" y="8.48296165" z="12.1294098" />
     <vertex x="-0.5" y="11.5669861" z="12.25" />
     <vertex x="-0.5" y="8.43301201" z="12.25" />
     <vertex x="-0.5" y="11.6464462" z="12.3535538" />
     <vertex x="-0.5" y="8.35355186" z="12.3535538" />
     <vertex x="-0.5" y="11.6464462" z="15.6464462" />
     <vertex x="-0.5" y="8.35355186" z="15.6464462" />
     <vertex x="-0.5" y="11.5669861" z="15.75" />
     <vertex x="-0.5" y="8.43301201" z="15.75" />
     <vertex x="-0.5" y="11.5170364" z="15.8705902" />
     <vertex x="-0.5" y="8.48296165" z="15.8705902" />
     <vertex x="-0.5" y="11.5" z="16" />
     <vertex x="-0.5" y="8.5" z="16" />
     <vertex x="-0.5" y="11.5170364" z="16.1294098" />
     <vertex x="-0.5" y="8.48296165" z="16.1294098" />
     <vertex x="-0.5" y="11.5669861" z="16.25" />
     <vertex x="-0.5" y="8.43301201" z="16.25" />
     <vertex x="-0.5" y="11.6464462" z="16.3535538" />
     <vertex x="-0.5" y="8.35355186" z="16.3535538" />
     <vertex x="-0.5" y="11.6464462" z="19.6464462" />
     <vertex x="-0.5" y="8.35355186" z="19.6464462" />
     <vertex x="-0.5" y="11.5669861" z="19.75" />
     <vertex x="-0.5" y="8.43301201" z="19.75" />
     <vertex x="-0.5" y="11.5170364" z="19.8705902" />
     <vertex x="-0.5" y="8.48296165" z="19.8705902" />
     <vertex x="-0.5" y="11.5" z="20" />
     <vertex x="-0.5" y="8.5" z="20" />
     <vertex x="-0.5" y="11.5170364" z="20.1294098" />
     <vertex x="-0.5" y="8.48296165" z="20.1294098" />
     <vertex x="-0.5" y="11.5669861" z="20.25" />
     <vertex x="-0.5" y="8.43301201" z="20.25" />
     <vertex x="-0.5" y="11.6464462" z="20.3535538" />
     <vertex x="-0.5" y="8.35355186" z="20.3535538" />
     <vertex x="-0.5" y="11.6464462" z="23.6464462" />
     <vertex x="-0.5" y="8.35355186" z="23.6464462" />
     <vertex x="-0.5" y="11.5669861" z="23.75" />
     <vertex x="-0.5" y="8.43301201" z="23.75" />
     <vertex x="-0.5" y="11.5170364" z="23.8705902" />
     <vertex x="-0.5" y="8.48296165" z="23.8705902" />
     <vertex x="-0.5" y="11.5" z="24" />
     <vertex x="-0.5" y="8.5" z="24" />
     <vertex x="-0.5" y="11.5170364" z="24.1294098" />
     <vertex x="-0.5" y="8.48296165" z="24.1294098" />
     <vertex x="-0.5" y="11.5669861" z="24.25" />
     <vertex x="-0.5" y="8" z="4.5" />
     <vertex x="-0.5" y="8.12940788" z="4.48296356" />
     <vertex x="-0.5" y="8.25" z="4.4330101" />
     <vertex x="-0.5" y="4.35355186" z="4.35355377" />
     <vertex x="-0.5" y="7.64644623" z="4.35355377" />
     <vertex x="-0.5" y="4.43301201" z="4.25" />
     <vertex x="-0.5" y="7.56698608" z="4.25" />
     <vertex x="-0.5" y="4.48296165" z="4.12940979" />
     <vertex x="-0.5" y="7.51703644" z="4.12940979" />
     <vertex x="-0.5" y="4.5" z="4" />
     <vertex x="-0.5" y="7.5" z="4" />
     <vertex x="-0.5" y="4.48296165" z="3.87059021" />
     <vertex x="-0.5" y="7.51703644" z="3.87059021" />
     <vertex x="-0.5" y="4.43301201" z="3.75" />
     <vertex x="-0.5" y="7.56698608" z="3.75" />
     <vertex x="-0.5" y="8" z="11.5" />
     <vertex x="-0.5" y="7.87059021" z="11.5170364" />
     <vertex x="-0.5" y="7.75" z="11.5669861" />
     <vertex x="-0.5" y="-12.000001" z="-8.50000191" />
     <vertex x="-0.5" y="-12.1294098" z="-8.48296356" />
     <vertex x="-0.5" y="-12.250001" z="-8.43301392" />
     <vertex x="-0.5" y="-8.25000095" z="31.5669861" />
     <vertex x="-0.5" y="-8.12941074" z="31.5170364" />
     <vertex x="-0.5" y="-8.00000095" z="31.5" />
     <vertex x="-0.5" y="-7.87059116" z="31.5170364" />
     <vertex x="-0.5" y="-7.75000095" z="31.5669861" />
     <vertex x="-0.5" y="-7.64644718" z="31.6464462" />
     <vertex x="-0.5" y="-4.35355377" z="31.6464462" />
     <vertex x="-0.5" y="-4.43301392" z="31.75" />
     <vertex x="-0.5" y="-12.000001" z="24.5" />
     <vertex x="-0.5" y="-11.8705912" z="24.4829636" />
     <vertex x="-0.5" y="-11.750001" z="24.4330101" />
     <vertex x="-0.5" y="-20.3535538" z="11.6464462" />
     <vertex x="-0.5" y="-23.6464481" z="11.6464462" />
     <vertex x="-0.5" y="-20.4330139" z="11.75" />
     <vertex x="-0.5" y="-23.566988" z="11.75" />
     <vertex x="-0.5" y="-20.4829636" z="11.8705902" />
     <vertex x="-0.5" y="-23.5170383" z="11.8705902" />
     <vertex x="-0.5" y="-20.5" z="12" />
     <vertex x="-0.5" y="-23.5" z="12" />
     <vertex x="-0.5" y="-20.4829636" z="12.1294098" />
     <vertex x="-0.5" y="-23.5170383" z="12.1294098" />
     <vertex x="-0.5" y="-20.4330139" z="12.25" />
     <vertex x="-0.5" y="-23.566988" z="12.25" />
     <vertex x="-0.5" y="-20.3535538" z="12.3535538" />
     <vertex x="-0.5" y="-23.6464481" z="12.3535538" />
     <vertex x="-0.5" y="-20.3535538" z="15.6464462" />
     <vertex x="-0.5" y="-23.6464481" z="15.6464462" />
     <vertex x="-0.5" y="-20.4330139" z="15.75" />
     <vertex x="-0.5" y="-23.566988" z="15.75" />
     <vertex x="-0.5" y="-20.4829636" z="15.8705902" />
     <vertex x="-0.5" y="-23.5170383" z="15.8705902" />
     <vertex x="-0.5" y="-20.5" z="16" />
     <vertex x="-0.5" y="-23.5" z="16" />
     <vertex x="-0.5" y="-20.4829636" z="16.1294098" />
     <vertex x="-0.5" y="-23.5170383" z="16.1294098" />
     <vertex x="-0.5" y="-20.4330139" z="16.25" />
     <vertex x="-0.5" y="-23.566988" z="16.25" />
     <vertex x="-0.5" y="-20.3535538" z="16.3535538" />
     <vertex x="-0.5" y="-23.6464481" z="16.3535538" />
     <vertex x="-0.5" y="-20.3535538" z="19.6464462" />
     <vertex x="-0.5" y="-23.6464481" z="19.6464462" />
     <vertex x="-0.5" y="-20.4330139" z="19.75" />
     <vertex x="-0.5" y="-23.566988" z="19.75" />
     <vertex x="-0.5" y="-20.4829636" z="19.8705902" />
     <vertex x="-0.5" y="-23.5170383" z="19.8705902" />
     <vertex x="-0.5" y="-20.5" z="20" />
     <vertex x="-0.5" y="-23.5" z="20" />
     <vertex x="-0.5" y="-20.4829636" z="20.1294098" />
     <vertex x="-0.5" y="-23.5170383" z="20.1294098" />
     <vertex x="-0.5" y="-20.4330139" z="20.25" />
     <vertex x="-0.5" y="-23.566988" z="20.25" />
     <vertex x="-0.5" y="-20.3535538" z="20.3535538" />
     <vertex x="-0.5" y="-23.6464481" z="20.3535538" />
     <vertex x="-0.5" y="-20.3535538" z="23.6464462" />
     <vertex x="-0.5" y="-23.6464481" z="23.6464462" />
     <vertex x="-0.5" y="-20.4330139" z="23.75" />
     <vertex x="-0.5" y="-23.566988" z="23.75" />
     <vertex x="-0.5" y="-20.4829636" z="23.8705902" />
     <vertex x="-0.5" y="-23.5170383" z="23.8705902" />
     <vertex x="-0.5" y="-20.5" z="24" />
     <vertex x="-0.5" y="-23.5" z="24" />
     <vertex x="-0.5" y="-20.4829636" z="24.1294098" />
     <vertex x="-0.5" y="-23.5170383" z="24.1294098" />
     <vertex x="-0.5" y="-20.4330139" z="24.25" />
     <vertex x="-0.5" y="-24" z="4.5" />
     <vertex x="-0.5" y="-23.8705902" z="4.48296356" />
     <vertex x="-0.5" y="-23.75" z="4.4330101" />
     <vertex x="-0.5" y="-27.6464481" z="4.35355377" />
     <vertex x="-0.5" y="-27.75" z="4.4330101" />
     <vertex x="-0.5" y="-27.8705902" z="4.48296356" />
     <vertex x="-0.5" y="-28" z="4.5" />
     <vertex x="-0.5" y="-28.1294098" z="4.48296356" />
     <vertex x="-0.5" y="-28.25" z="4.4330101" />
     <vertex x="-0.5" y="-28.3535538" z="4.35355377" />
     <vertex x="-0.5" y="-31.6464462" z="4.35355377" />
     <vertex x="-0.5" y="-31.566988" z="4.25" />
     <vertex x="-0.5" y="-24" z="11.5" />
     <vertex x="-0.5" y="-24.1294098" z="11.5170364" />
     <vertex x="-0.5" y="-24.25" z="11.5669861" />
     <vertex x="-0.5" y="7.64644623" z="-8.35355377" />
     <vertex x="-0.5" y="4.35355186" z="-8.35355377" />
     <vertex x="-0.5" y="7.56698608" z="-8.25000191" />
     <vertex x="-0.5" y="4.43301201" z="-8.25000191" />
     <vertex x="-0.5" y="7.51703644" z="-8.12940979" />
     <vertex x="-0.5" y="4.48296165" z="-8.12940979" />
     <vertex x="-0.5" y="7.5" z="-8.00000191" />
     <vertex x="-0.5" y="4.5" z="-8.00000191" />
     <vertex x="-0.5" y="7.51703644" z="-7.87059212" />
     <vertex x="-0.5" y="4.48296165" z="-7.87059212" />
     <vertex x="-0.5" y="7.56698608" z="-7.75000191" />
     <vertex x="-0.5" y="4.43301201" z="-7.75000191" />
     <vertex x="-0.5" y="4" z="-15.5000019" />
     <vertex x="-0.5" y="4.12940788" z="-15.5170383" />
     <vertex x="-0.5" y="4.25" z="-15.566988" />
     <vertex x="-0.5" y="0.353551865" z="-15.6464481" />
     <vertex x="-0.5" y="0.25" z="-15.566988" />
     <vertex x="-0.5" y="0.129407883" z="-15.5170383" />
     <vertex x="-0.5" y="0" z="-15.5000019" />
     <vertex x="-0.5" y="-0.12940979" z="-15.5170383" />
     <vertex x="-0.5" y="-0.25" z="-15.566988" />
     <vertex x="-0.5" y="4" z="-8.50000191" />
     <vertex x="-0.5" y="3.87059021" z="-8.48296356" />
     <vertex x="-0.5" y="3.75" z="-8.43301392" />
     <vertex x="-0.5" y="11.6464462" z="-8.35355377" />
     <vertex x="-0.5" y="8.35355186" z="-8.35355377" />
     <vertex x="-0.5" y="11.5669861" z="-8.25000191" />
     <vertex x="-0.5" y="8.43301201" z="-8.25000191" />
     <vertex x="-0.5" y="11.5170364" z="-8.12940979" />
     <vertex x="-0.5" y="8.48296165" z="-8.12940979" />
     <vertex x="-0.5" y="11.5" z="-8.00000191" />
     <vertex x="-0.5" y="8.5" z="-8.00000191" />
     <vertex x="-0.5" y="11.5170364" z="-7.87059212" />
     <vertex x="-0.5" y="8.48296165" z="-7.87059212" />
     <vertex x="-0.5" y="11.5669861" z="-7.75000191" />
     <vertex x="-0.5" y="8.43301201" z="-7.75000191" />
     <vertex x="-0.5" y="8" z="-15.5000019" />
     <vertex x="-0.5" y="8.12940788" z="-15.5170383" />
     <vertex x="-0.5" y="8.25" z="-15.566988" />
     <vertex x="-0.5" y="7.64644623" z="-15.6464481" />
     <vertex x="-0.5" y="7.75" z="-15.566988" />
     <vertex x="-0.5" y="8" z="-8.50000191" />
     <vertex x="-0.5" y="7.87059021" z="-8.48296356" />
     <vertex x="-0.5" y="7.75" z="-8.43301392" />
     <vertex x="-0.5" y="27.4999981" z="-12.0000019" />
     <vertex x="-0.5" y="27.5170345" z="-11.8705921" />
     <vertex x="-0.5" y="27.566988" z="-11.7500019" />
     <vertex x="-0.5" y="23.9999981" z="-15.5000019" />
     <vertex x="-0.5" y="24.1294079" z="-15.5170383" />
     <vertex x="-0.5" y="24.2499981" z="-15.566988" />
     <vertex x="-0.5" y="20.3535519" z="-15.6464481" />
     <vertex x="-0.5" y="20.2499981" z="-15.566988" />
     <vertex x="-0.5" y="20.1294079" z="-15.5170383" />
     <vertex x="-0.5" y="19.9999981" z="-15.5000019" />
     <vertex x="-0.5" y="19.8705883" z="-15.5170383" />
     <vertex x="-0.5" y="19.7499981" z="-15.566988" />
     <vertex x="-0.5" y="19.6464443" z="-15.6464481" />
     <vertex x="-0.5" y="16.3535519" z="-15.6464481" />
     <vertex x="-0.5" y="16.433012" z="-15.7500019" />
     <vertex x="-0.5" y="23.9999981" z="-8.50000191" />
     <vertex x="-0.5" y="23.8705883" z="-8.48296356" />
     <vertex x="-0.5" y="23.7499981" z="-8.43301392" />
     <vertex x="-0.5" y="-28" z="11.5" />
     <vertex x="-0.5" y="-28.1294098" z="11.5170364" />
     <vertex x="-0.5" y="-28.25" z="11.5669861" />
     <vertex x="-0.5" y="-20.3535538" z="-8.35355377" />
     <vertex x="-0.5" y="-23.6464481" z="-8.35355377" />
     <vertex x="-0.5" y="-20.4330139" z="-8.25000191" />
     <vertex x="-0.5" y="-23.566988" z="-8.25000191" />
     <vertex x="-0.5" y="-20.4829636" z="-8.12940979" />
     <vertex x="-0.5" y="-23.5170383" z="-8.12940979" />
     <vertex x="-0.5" y="-20.5" z="-8.00000191" />
     <vertex x="-0.5" y="-23.5" z="-8.00000191" />
     <vertex x="-0.5" y="-20.4829636" z="-7.87059212" />
     <vertex x="-0.5" y="-23.5170383" z="-7.87059212" />
     <vertex x="-0.5" y="-20.4330139" z="-7.75000191" />
     <vertex x="-0.5" y="-23.566988" z="-7.75000191" />
     <vertex x="-0.5" y="-24" z="-15.5000019" />
     <vertex x="-0.5" y="-23.8705902" z="-15.5170383" />
     <vertex x="-0.5" y="-23.75" z="-15.566988" />
     <vertex x="-0.5" y="-27.5" z="-12.0000019" />
     <vertex x="-0.5" y="-27.5170383" z="-12.1294098" />
     <vertex x="-0.5" y="-27.566988" z="-12.2500019" />
     <vertex x="-0.5" y="-24" z="-8.50000191" />
     <vertex x="-0.5" y="-24.1294098" z="-8.48296356" />
     <vertex x="-0.5" y="-24.25" z="-8.43301392" />
     <vertex x="-0.5" y="-4.00000095" z="4.5" />
     <vertex x="-0.5" y="-3.87059116" z="4.48296356" />
     <vertex x="-0.5" y="-3.75" z="4.4330101" />
     <vertex x="-0.5" y="-4.00000095" z="11.5" />
     <vertex x="-0.5" y="-4.12941074" z="11.5170364" />
     <vertex x="-0.5" y="-4.25000095" z="11.5669861" />
     <vertex x="-0.5" y="0" z="-8.50000191" />
     <vertex x="-0.5" y="-0.12940979" z="-8.48296356" />
     <vertex x="-0.5" y="-0.25" z="-8.43301392" />
     <vertex x="-0.5" y="19.6464443" z="-8.35355377" />
     <vertex x="-0.5" y="16.3535519" z="-8.35355377" />
     <vertex x="-0.5" y="19.566988" z="-8.25000191" />
     <vertex x="-0.5" y="16.433012" z="-8.25000191" />
     <vertex x="-0.5" y="19.5170345" z="-8.12940979" />
     <vertex x="-0.5" y="16.4829617" z="-8.12940979" />
     <vertex x="-0.5" y="19.4999981" z="-8.00000191" />
     <vertex x="-0.5" y="16.4999981" z="-8.00000191" />
     <vertex x="-0.5" y="19.5170345" z="-7.87059212" />
     <vertex x="-0.5" y="16.4829617" z="-7.87059212" />
     <vertex x="-0.5" y="19.566988" z="-7.75000191" />
     <vertex x="-0.5" y="16.433012" z="-7.75000191" />
     <vertex x="-0.5" y="15.9999981" z="-15.5000019" />
     <vertex x="-0.5" y="16.1294079" z="-15.5170383" />
     <vertex x="-0.5" y="16.2499981" z="-15.566988" />
     <vertex x="-0.5" y="12.3535519" z="-15.6464481" />
     <vertex x="-0.5" y="12.2499981" z="-15.566988" />
     <vertex x="-0.5" y="12.1294079" z="-15.5170383" />
     <vertex x="-0.5" y="12" z="-15.5000019" />
     <vertex x="-0.5" y="11.8705902" z="-15.5170383" />
     <vertex x="-0.5" y="11.75" z="-15.566988" />
     <vertex x="-0.5" y="11.6464462" z="-15.6464481" />
     <vertex x="-0.5" y="8.35355186" z="-15.6464481" />
     <vertex x="-0.5" y="8.43301201" z="-15.7500019" />
     <vertex x="-0.5" y="15.9999981" z="-8.50000191" />
     <vertex x="-0.5" y="15.8705883" z="-8.48296356" />
     <vertex x="-0.5" y="15.7499981" z="-8.43301392" />
     <vertex x="-0.5" y="-8.00000095" z="24.5" />
     <vertex x="-0.5" y="-7.87059116" z="24.4829636" />
     <vertex x="-0.5" y="-7.75000095" z="24.4330101" />
     <vertex x="-0.5" y="15.9999981" z="4.5" />
     <vertex x="-0.5" y="16.1294079" z="4.48296356" />
     <vertex x="-0.5" y="16.2499981" z="4.4330101" />
     <vertex x="-0.5" y="4" z="4.5" />
     <vertex x="-0.5" y="4.12940788" z="4.48296356" />
     <vertex x="-0.5" y="4.25" z="4.4330101" />
     <vertex x="-0.5" y="-8.00000095" z="4.5" />
     <vertex x="-0.5" y="-7.87059116" z="4.48296356" />
     <vertex x="-0.5" y="-7.75000095" z="4.4330101" />
     <vertex x="-0.5" y="-20" z="-8.50000191" />
     <vertex x="-0.5" y="-20.1294098" z="-8.48296356" />
     <vertex x="-0.5" y="-20.25" z="-8.43301392" />
     <vertex x="-0.5" y="8" z="24.5" />
     <vertex x="-0.5" y="8.12940788" z="24.4829636" />
     <vertex x="-0.5" y="8.25" z="24.4330101" />
     <vertex x="-0.5" y="4.35355186" z="24.3535538" />
     <vertex x="-0.5" y="7.64644623" z="24.3535538" />
     <vertex x="-0.5" y="4.43301201" z="24.25" />
     <vertex x="-0.5" y="7.56698608" z="24.25" />
     <vertex x="-0.5" y="4.48296165" z="24.1294098" />
     <vertex x="-0.5" y="7.51703644" z="24.1294098" />
     <vertex x="-0.5" y="4.5" z="24" />
     <vertex x="-0.5" y="7.5" z="24" />
     <vertex x="-0.5" y="4.48296165" z="23.8705902" />
     <vertex x="-0.5" y="7.51703644" z="23.8705902" />
     <vertex x="-0.5" y="4.43301201" z="23.75" />
     <vertex x="-0.5" y="7.56698608" z="23.75" />
     <vertex x="-0.5" y="4.35355186" z="23.6464462" />
     <vertex x="-0.5" y="7.64644623" z="23.6464462" />
     <vertex x="-0.5" y="4.35355186" z="20.3535538" />
     <vertex x="-0.5" y="7.64644623" z="20.3535538" />
     <vertex x="-0.5" y="4.43301201" z="20.25" />
     <vertex x="-0.5" y="7.56698608" z="20.25" />
     <vertex x="-0.5" y="4.48296165" z="20.1294098" />
     <vertex x="-0.5" y="7.51703644" z="20.1294098" />
     <vertex x="-0.5" y="4.5" z="20" />
     <vertex x="-0.5" y="7.5" z="20" />
     <vertex x="-0.5" y="4.48296165" z="19.8705902" />
     <vertex x="-0.5" y="7.51703644" z="19.8705902" />
     <vertex x="-0.5" y="4.43301201" z="19.75" />
     <vertex x="-0.5" y="7.56698608" z="19.75" />
     <vertex x="-0.5" y="4.35355186" z="19.6464462" />
     <vertex x="-0.5" y="7.64644623" z="19.6464462" />
     <vertex x="-0.5" y="4.35355186" z="16.3535538" />
     <vertex x="-0.5" y="7.64644623" z="16.3535538" />
     <vertex x="-0.5" y="4.43301201" z="16.25" />
     <vertex x="-0.5" y="7.56698608" z="16.25" />
     <vertex x="-0.5" y="4.48296165" z="16.1294098" />
     <vertex x="-0.5" y="7.51703644" z="16.1294098" />
     <vertex x="-0.5" y="4.5" z="16" />
     <vertex x="-0.5" y="7.5" z="16" />
     <vertex x="-0.5" y="4.48296165" z="15.8705902" />
     <vertex x="-0.5" y="7.51703644" z="15.8705902" />
     <vertex x="-0.5" y="4.43301201" z="15.75" />
     <vertex x="-0.5" y="7.56698608" z="15.75" />
     <vertex x="-0.5" y="4.35355186" z="15.6464462" />
     <vertex x="-0.5" y="7.64644623" z="15.6464462" />
     <vertex x="-0.5" y="4.35355186" z="12.3535538" />
     <vertex x="-0.5" y="7.64644623" z="12.3535538" />
     <vertex x="-0.5" y="4.43301201" z="12.25" />
     <vertex x="-0.5" y="7.56698608" z="12.25" />
     <vertex x="-0.5" y="4.48296165" z="12.1294098" />
     <vertex x="-0.5" y="7.51703644" z="12.1294098" />
     <vertex x="-0.5" y="4.5" z="12" />
     <vertex x="-0.5" y="7.5" z="12" />
     <vertex x="-0.5" y="4.48296165" z="11.8705902" />
     <vertex x="-0.5" y="7.51703644" z="11.8705902" />
     <vertex x="-0.5" y="4.43301201" z="11.75" />
     <vertex x="-0.5" y="8" z="31.5" />
     <vertex x="-0.5" y="7.87059021" z="31.5170364" />
     <vertex x="-0.5" y="7.75" z="31.5669861" />
     <vertex x="-0.5" y="12" z="-8.50000191" />
     <vertex x="-0.5" y="11.8705902" z="-8.48296356" />
     <vertex x="-0.5" y="11.75" z="-8.43301392" />
     <vertex x="-0.5" y="19.9999981" z="-8.50000191" />
     <vertex x="-0.5" y="19.8705883" z="-8.48296356" />
     <vertex x="-0.5" y="19.7499981" z="-8.43301392" />
     <vertex x="-0.5" y="-16" z="4.5" />
     <vertex x="-0.5" y="-15.8705912" z="4.48296356" />
     <vertex x="-0.5" y="-15.750001" z="4.4330101" />
     <vertex x="-0.5" y="-19.6464481" z="4.35355377" />
     <vertex x="-0.5" y="-19.75" z="4.4330101" />
     <vertex x="-0.5" y="-19.8705921" z="4.48296356" />
     <vertex x="-0.5" y="-20" z="4.5" />
     <vertex x="-0.5" y="-20.1294098" z="4.48296356" />
     <vertex x="-0.5" y="-20.25" z="4.4330101" />
     <vertex x="-0.5" y="-20.3535538" z="4.35355377" />
     <vertex x="-0.5" y="-23.6464481" z="4.35355377" />
     <vertex x="-0.5" y="-23.566988" z="4.25" />
     <vertex x="-0.5" y="-16" z="11.5" />
     <vertex x="-0.5" y="-16.1294098" z="11.5170364" />
     <vertex x="-0.5" y="-16.25" z="11.5669861" />
     <vertex x="-0.5" y="23.9999981" z="4.5" />
     <vertex x="-0.5" y="24.1294079" z="4.48296356" />
     <vertex x="-0.5" y="24.2499981" z="4.4330101" />
     <vertex x="-0.5" y="-20" z="11.5" />
     <vertex x="-0.5" y="-20.1294098" z="11.5170364" />
     <vertex x="-0.5" y="-20.25" z="11.5669861" />
     <vertex x="-0.5" y="0" z="31.5" />
     <vertex x="-0.5" y="-0.12940979" z="31.5170364" />
     <vertex x="-0.5" y="-0.25" z="31.5669861" />
     <vertex x="-0.5" y="-32" z="4.5" />
     <vertex x="-0.5" y="-31.8705902" z="4.48296356" />
     <vertex x="-0.5" y="-31.75" z="4.4330101" />
     <vertex x="-0.5" y="23.9999981" z="24.5" />
     <vertex x="-0.5" y="23.8705883" z="24.4829636" />
     <vertex x="-0.5" y="23.7499981" z="24.4330101" />
     <vertex x="-0.5" y="23.6464443" z="24.3535538" />
     <vertex x="-0.5" y="20.3535519" z="24.3535538" />
     <vertex x="-0.5" y="20.433012" z="24.25" />
     <vertex x="-0.5" y="19.9999981" z="24.5" />
     <vertex x="-0.5" y="20.1294079" z="24.4829636" />
     <vertex x="-0.5" y="20.2499981" z="24.4330101" />
     <vertex x="-0.5" y="-28.4829636" z="12.1294098" />
     <vertex x="-0.5" y="-31.5" z="12" />
     <vertex x="-0.5" y="-28.5" z="12" />
     <vertex x="-0.5" y="-31.5170383" z="11.8705902" />
     <vertex x="-0.5" y="-28.4829636" z="11.8705902" />
     <vertex x="-0.5" y="-31.566988" z="11.75" />
     <vertex x="-0.5" y="-31.5170383" z="12.1294098" />
     <vertex x="-0.5" y="-28.4330139" z="12.25" />
     <vertex x="-0.5" y="-31.566988" z="12.25" />
     <vertex x="-0.5" y="-28.3535538" z="12.3535538" />
     <vertex x="-0.5" y="-31.6464462" z="12.3535538" />
     <vertex x="-0.5" y="-28.3535538" z="15.6464462" />
     <vertex x="-0.5" y="-28.4330139" z="15.75" />
     <vertex x="-0.5" y="-28.25" z="15.5669861" />
     <vertex x="-0.5" y="-28.25" z="12.4330101" />
     <vertex x="-0.5" y="-28.1294098" z="15.5170364" />
     <vertex x="-0.5" y="-28.1294098" z="12.4829636" />
     <vertex x="-0.5" y="-28" z="15.5" />
     <vertex x="-0.5" y="-28" z="12.5" />
     <vertex x="-0.5" y="-27.8705902" z="15.5170364" />
     <vertex x="-0.5" y="-27.8705902" z="12.4829636" />
     <vertex x="-0.5" y="-27.75" z="15.5669861" />
     <vertex x="-0.5" y="-27.75" z="12.4330101" />
     <vertex x="-0.5" y="-27.6464481" z="15.6464462" />
     <vertex x="-0.5" y="-27.6464481" z="12.3535538" />
     <vertex x="-0.5" y="-24.3535538" z="15.6464462" />
     <vertex x="-0.5" y="-24.3535538" z="12.3535538" />
     <vertex x="-0.5" y="-24.25" z="15.5669861" />
     <vertex x="-0.5" y="-24.25" z="12.4330101" />
     <vertex x="-0.5" y="-24.1294098" z="15.5170364" />
     <vertex x="-0.5" y="-24.1294098" z="12.4829636" />
     <vertex x="-0.5" y="-24" z="15.5" />
     <vertex x="-0.5" y="-24" z="12.5" />
     <vertex x="-0.5" y="-23.8705902" z="15.5170364" />
     <vertex x="-0.5" y="-23.8705902" z="12.4829636" />
     <vertex x="-0.5" y="-23.75" z="15.5669861" />
     <vertex x="-0.5" y="-23.75" z="12.4330101" />
     <vertex x="-0.5" y="-27.566988" z="12.25" />
     <vertex x="-0.5" y="-24.4330139" z="12.25" />
     <vertex x="-0.5" y="-27.5170383" z="12.1294098" />
     <vertex x="-0.5" y="-24.4829636" z="12.1294098" />
     <vertex x="-0.5" y="-27.5" z="12" />
     <vertex x="-0.5" y="-24.5" z="12" />
     <vertex x="-0.5" y="-27.5170383" z="11.8705902" />
     <vertex x="-0.5" y="-24.4829636" z="11.8705902" />
     <vertex x="-0.5" y="-27.566988" z="11.75" />
     <vertex x="-0.5" y="-24.4330139" z="11.75" />
     <vertex x="-0.5" y="-27.6464481" z="11.6464462" />
     <vertex x="-0.5" y="-24.3535538" z="11.6464462" />
     <vertex x="-0.5" y="-27.75" z="11.5669861" />
     <vertex x="-0.5" y="-27.8705902" z="11.5170364" />
     <vertex x="-0.5" y="-23.75" z="11.5669861" />
     <vertex x="-0.5" y="-23.8705902" z="11.5170364" />
     <vertex x="-0.5" y="-28.5" z="16" />
     <vertex x="-0.5" y="-31.8705902" z="12.4829636" />
     <vertex x="-0.5" y="-28.4829636" z="15.8705902" />
     <vertex x="-0.5" y="-31.75" z="12.4330101" />
     <vertex x="-0.5" y="7.75" z="15.5669861" />
     <vertex x="-0.5" y="7.75" z="12.4330101" />
     <vertex x="-0.5" y="7.87059021" z="15.5170364" />
     <vertex x="-0.5" y="7.87059021" z="12.4829636" />
     <vertex x="-0.5" y="8" z="15.5" />
     <vertex x="-0.5" y="8" z="12.5" />
     <vertex x="-0.5" y="8.12940788" z="15.5170364" />
     <vertex x="-0.5" y="8.12940788" z="12.4829636" />
     <vertex x="-0.5" y="8.25" z="15.5669861" />
     <vertex x="-0.5" y="8.25" z="12.4330101" />
     <vertex x="-0.5" y="8.25" z="11.5669861" />
     <vertex x="-0.5" y="8.12940788" z="11.5170364" />
     <vertex x="-0.5" y="-0.25" z="15.5669861" />
     <vertex x="-0.5" y="-0.25" z="12.4330101" />
     <vertex x="-0.5" y="-0.12940979" z="15.5170364" />
     <vertex x="-0.5" y="-0.12940979" z="12.4829636" />
     <vertex x="-0.5" y="0" z="15.5" />
     <vertex x="-0.5" y="0" z="12.5" />
     <vertex x="-0.5" y="0.129407883" z="15.5170364" />
     <vertex x="-0.5" y="0.129407883" z="12.4829636" />
     <vertex x="-0.5" y="0.25" z="15.5669861" />
     <vertex x="-0.5" y="0.25" z="12.4330101" />
     <vertex x="-0.5" y="0.353551865" z="15.6464462" />
     <vertex x="-0.5" y="0.353551865" z="12.3535538" />
     <vertex x="-0.5" y="3.64644623" z="15.6464462" />
     <vertex x="-0.5" y="3.64644623" z="12.3535538" />
     <vertex x="-0.5" y="3.75" z="15.5669861" />
     <vertex x="-0.5" y="3.75" z="12.4330101" />
     <vertex x="-0.5" y="3.87059021" z="15.5170364" />
     <vertex x="-0.5" y="3.87059021" z="12.4829636" />
     <vertex x="-0.5" y="4" z="15.5" />
     <vertex x="-0.5" y="4" z="12.5" />
     <vertex x="-0.5" y="4.12940788" z="15.5170364" />
     <vertex x="-0.5" y="4.12940788" z="12.4829636" />
     <vertex x="-0.5" y="4.25" z="15.5669861" />
     <vertex x="-0.5" y="4.25" z="12.4330101" />
     <vertex x="-0.5" y="0.433012009" z="12.25" />
     <vertex x="-0.5" y="3.56698608" z="12.25" />
     <vertex x="-0.5" y="0.482961655" z="12.1294098" />
     <vertex x="-0.5" y="3.51703644" z="12.1294098" />
     <vertex x="-0.5" y="0.5" z="12" />
     <vertex x="-0.5" y="3.5" z="12" />
     <vertex x="-0.5" y="0.482961655" z="11.8705902" />
     <vertex x="-0.5" y="3.51703644" z="11.8705902" />
     <vertex x="-0.5" y="0.433012009" z="11.75" />
     <vertex x="-0.5" y="3.56698608" z="11.75" />
     <vertex x="-0.5" y="0.353551865" z="11.6464462" />
     <vertex x="-0.5" y="0.25" z="11.5669861" />
     <vertex x="-0.5" y="0.129407883" z="11.5170364" />
     <vertex x="-0.5" y="-20.25" z="15.5669861" />
     <vertex x="-0.5" y="-20.25" z="12.4330101" />
     <vertex x="-0.5" y="-20.1294098" z="15.5170364" />
     <vertex x="-0.5" y="-20.1294098" z="12.4829636" />
     <vertex x="-0.5" y="-20" z="15.5" />
     <vertex x="-0.5" y="-20" z="12.5" />
     <vertex x="-0.5" y="-19.8705921" z="15.5170364" />
     <vertex x="-0.5" y="-19.8705921" z="12.4829636" />
     <vertex x="-0.5" y="-19.75" z="15.5669861" />
     <vertex x="-0.5" y="-19.75" z="12.4330101" />
     <vertex x="-0.5" y="-19.6464481" z="15.6464462" />
     <vertex x="-0.5" y="-19.6464481" z="12.3535538" />
     <vertex x="-0.5" y="-16.3535538" z="15.6464462" />
     <vertex x="-0.5" y="-16.3535538" z="12.3535538" />
     <vertex x="-0.5" y="-16.25" z="15.5669861" />
     <vertex x="-0.5" y="-16.25" z="12.4330101" />
     <vertex x="-0.5" y="-16.1294098" z="15.5170364" />
     <vertex x="-0.5" y="-16.1294098" z="12.4829636" />
     <vertex x="-0.5" y="-16" z="15.5" />
     <vertex x="-0.5" y="-16" z="12.5" />
     <vertex x="-0.5" y="-15.8705912" z="15.5170364" />
     <vertex x="-0.5" y="-15.8705912" z="12.4829636" />
     <vertex x="-0.5" y="-15.750001" z="15.5669861" />
     <vertex x="-0.5" y="-15.750001" z="12.4330101" />
     <vertex x="-0.5" y="-19.566988" z="12.25" />
     <vertex x="-0.5" y="-16.4330139" z="12.25" />
     <vertex x="-0.5" y="-19.5170383" z="12.1294098" />
     <vertex x="-0.5" y="-16.4829636" z="12.1294098" />
     <vertex x="-0.5" y="-19.5" z="12" />
     <vertex x="-0.5" y="-16.5" z="12" />
     <vertex x="-0.5" y="-19.5170383" z="11.8705902" />
     <vertex x="-0.5" y="-16.4829636" z="11.8705902" />
     <vertex x="-0.5" y="-19.566988" z="11.75" />
     <vertex x="-0.5" y="-16.4330139" z="11.75" />
     <vertex x="-0.5" y="-19.6464481" z="11.6464462" />
     <vertex x="-0.5" y="-16.3535538" z="11.6464462" />
     <vertex x="-0.5" y="-19.75" z="11.5669861" />
     <vertex x="-0.5" y="-19.8705921" z="11.5170364" />
     <vertex x="-0.5" y="-15.750001" z="11.5669861" />
     <vertex x="-0.5" y="-15.8705912" z="11.5170364" />
     <vertex x="-0.5" y="-4.25000095" z="19.5669861" />
     <vertex x="-0.5" y="-4.25000095" z="16.4330101" />
     <vertex x="-0.5" y="-4.12941074" z="19.5170364" />
     <vertex x="-0.5" y="-4.12941074" z="16.4829636" />
     <vertex x="-0.5" y="-4.00000095" z="19.5" />
     <vertex x="-0.5" y="-4.00000095" z="16.5" />
     <vertex x="-0.5" y="-3.87059116" z="19.5170364" />
     <vertex x="-0.5" y="-3.87059116" z="16.4829636" />
     <vertex x="-0.5" y="-3.75" z="19.5669861" />
     <vertex x="-0.5" y="-3.75" z="16.4330101" />
     <vertex x="-0.5" y="-3.75" z="12.4330101" />
     <vertex x="-0.5" y="-3.75" z="15.5669861" />
     <vertex x="-0.5" y="-3.87059116" z="12.4829636" />
     <vertex x="-0.5" y="-3.87059116" z="15.5170364" />
     <vertex x="-0.5" y="-4.00000095" z="12.5" />
     <vertex x="-0.5" y="-4.00000095" z="15.5" />
     <vertex x="-0.5" y="-4.12941074" z="12.4829636" />
     <vertex x="-0.5" y="-4.12941074" z="15.5170364" />
     <vertex x="-0.5" y="-4.25000095" z="12.4330101" />
     <vertex x="-0.5" y="-4.25000095" z="15.5669861" />
     <vertex x="-0.5" y="-8.48296356" z="16.1294098" />
     <vertex x="-0.5" y="-11.500001" z="16" />
     <vertex x="-0.5" y="-8.50000095" z="16" />
     <vertex x="-0.5" y="-11.5170383" z="15.8705902" />
     <vertex x="-0.5" y="-8.48296356" z="15.8705902" />
     <vertex x="-0.5" y="-11.566988" z="15.75" />
     <vertex x="-0.5" y="-8.43301392" z="15.75" />
     <vertex x="-0.5" y="-11.6464472" z="15.6464462" />
     <vertex x="-0.5" y="-8.35355377" z="15.6464462" />
     <vertex x="-0.5" y="-11.6464472" z="12.3535538" />
     <vertex x="-0.5" y="-8.35355377" z="12.3535538" />
     <vertex x="-0.5" y="-11.566988" z="12.25" />
     <vertex x="-0.5" y="-8.43301392" z="12.25" />
     <vertex x="-0.5" y="-11.5170383" z="12.1294098" />
     <vertex x="-0.5" y="-8.48296356" z="12.1294098" />
     <vertex x="-0.5" y="-11.500001" z="12" />
     <vertex x="-0.5" y="-8.50000095" z="12" />
     <vertex x="-0.5" y="-11.5170383" z="11.8705902" />
     <vertex x="-0.5" y="-8.48296356" z="11.8705902" />
     <vertex x="-0.5" y="-11.566988" z="11.75" />
     <vertex x="-0.5" y="-8.43301392" z="11.75" />
     <vertex x="-0.5" y="-11.6464472" z="11.6464462" />
     <vertex x="-0.5" y="-11.5170383" z="16.1294098" />
     <vertex x="-0.5" y="-8.43301392" z="16.25" />
     <vertex x="-0.5" y="-11.566988" z="16.25" />
     <vertex x="-0.5" y="-8.35355377" z="16.3535538" />
     <vertex x="-0.5" y="-11.6464472" z="16.3535538" />
     <vertex x="-0.5" y="-8.35355377" z="19.6464462" />
     <vertex x="-0.5" y="-11.6464472" z="19.6464462" />
     <vertex x="-0.5" y="-8.43301392" z="19.75" />
     <vertex x="-0.5" y="-11.566988" z="19.75" />
     <vertex x="-0.5" y="-8.48296356" z="19.8705902" />
     <vertex x="-0.5" y="-11.5170383" z="19.8705902" />
     <vertex x="-0.5" y="-8.50000095" z="20" />
     <vertex x="-0.5" y="-11.500001" z="20" />
     <vertex x="-0.5" y="-8.48296356" z="20.1294098" />
     <vertex x="-0.5" y="-11.5170383" z="20.1294098" />
     <vertex x="-0.5" y="-8.43301392" z="20.25" />
     <vertex x="-0.5" y="-11.566988" z="20.25" />
     <vertex x="-0.5" y="-8.35355377" z="20.3535538" />
     <vertex x="-0.5" y="-11.6464472" z="20.3535538" />
     <vertex x="-0.5" y="-8.35355377" z="23.6464462" />
     <vertex x="-0.5" y="-11.6464472" z="23.6464462" />
     <vertex x="-0.5" y="-8.43301392" z="23.75" />
     <vertex x="-0.5" y="-11.566988" z="23.75" />
     <vertex x="-0.5" y="-8.48296356" z="23.8705902" />
     <vertex x="-0.5" y="-11.5170383" z="23.8705902" />
     <vertex x="-0.5" y="-8.50000095" z="24" />
     <vertex x="-0.5" y="-11.500001" z="24" />
     <vertex x="-0.5" y="-8.48296356" z="24.1294098" />
     <vertex x="-0.5" y="-11.5170383" z="24.1294098" />
     <vertex x="-0.5" y="-8.43301392" z="24.25" />
     <vertex x="-0.5" y="-11.566988" z="24.25" />
     <vertex x="-0.5" y="-8.35355377" z="24.3535538" />
     <vertex x="-0.5" y="-11.6464472" z="24.3535538" />
     <vertex x="-0.5" y="-8.25000095" z="19.5669861" />
     <vertex x="-0.5" y="-8.25000095" z="16.4330101" />
     <vertex x="-0.5" y="-8.12941074" z="19.5170364" />
     <vertex x="-0.5" y="-8.12941074" z="16.4829636" />
     <vertex x="-0.5" y="-8.00000095" z="19.5" />
     <vertex x="-0.5" y="-8.00000095" z="16.5" />
     <vertex x="-0.5" y="-7.87059116" z="19.5170364" />
     <vertex x="-0.5" y="-7.87059116" z="16.4829636" />
     <vertex x="-0.5" y="-7.75000095" z="19.5669861" />
     <vertex x="-0.5" y="-7.75000095" z="16.4330101" />
     <vertex x="-0.5" y="-7.75000095" z="12.4330101" />
     <vertex x="-0.5" y="-7.75000095" z="15.5669861" />
     <vertex x="-0.5" y="-7.87059116" z="12.4829636" />
     <vertex x="-0.5" y="-7.87059116" z="15.5170364" />
     <vertex x="-0.5" y="-8.00000095" z="12.5" />
     <vertex x="-0.5" y="-8.00000095" z="15.5" />
     <vertex x="-0.5" y="-8.12941074" z="12.4829636" />
     <vertex x="-0.5" y="-8.12941074" z="15.5170364" />
     <vertex x="-0.5" y="-8.25000095" z="12.4330101" />
     <vertex x="-0.5" y="-8.25000095" z="15.5669861" />
     <vertex x="-0.5" y="-12.250001" z="19.5669861" />
     <vertex x="-0.5" y="-12.250001" z="16.4330101" />
     <vertex x="-0.5" y="-12.1294098" z="19.5170364" />
     <vertex x="-0.5" y="-12.1294098" z="16.4829636" />
     <vertex x="-0.5" y="-12.000001" z="19.5" />
     <vertex x="-0.5" y="-12.000001" z="16.5" />
     <vertex x="-0.5" y="-11.8705912" z="19.5170364" />
     <vertex x="-0.5" y="-11.8705912" z="16.4829636" />
     <vertex x="-0.5" y="-11.750001" z="19.5669861" />
     <vertex x="-0.5" y="-11.750001" z="16.4330101" />
     <vertex x="-0.5" y="-11.750001" z="12.4330101" />
     <vertex x="-0.5" y="-11.750001" z="15.5669861" />
     <vertex x="-0.5" y="-11.8705912" z="12.4829636" />
     <vertex x="-0.5" y="-11.8705912" z="15.5170364" />
     <vertex x="-0.5" y="-12.000001" z="12.5" />
     <vertex x="-0.5" y="-12.000001" z="15.5" />
     <vertex x="-0.5" y="-12.1294098" z="12.4829636" />
     <vertex x="-0.5" y="-12.1294098" z="15.5170364" />
     <vertex x="-0.5" y="-12.250001" z="12.4330101" />
     <vertex x="-0.5" y="-12.250001" z="15.5669861" />
     <vertex x="-0.5" y="-16.4829636" z="16.1294098" />
     <vertex x="-0.5" y="-19.5" z="16" />
     <vertex x="-0.5" y="-16.5" z="16" />
     <vertex x="-0.5" y="-19.5170383" z="15.8705902" />
     <vertex x="-0.5" y="-16.4829636" z="15.8705902" />
     <vertex x="-0.5" y="-19.566988" z="15.75" />
     <vertex x="-0.5" y="-16.4330139" z="15.75" />
     <vertex x="-0.5" y="-19.5170383" z="16.1294098" />
     <vertex x="-0.5" y="-16.4330139" z="16.25" />
     <vertex x="-0.5" y="-19.566988" z="16.25" />
     <vertex x="-0.5" y="-16.3535538" z="16.3535538" />
     <vertex x="-0.5" y="-19.6464481" z="16.3535538" />
     <vertex x="-0.5" y="-16.3535538" z="19.6464462" />
     <vertex x="-0.5" y="-19.6464481" z="19.6464462" />
     <vertex x="-0.5" y="-16.4330139" z="19.75" />
     <vertex x="-0.5" y="-19.566988" z="19.75" />
     <vertex x="-0.5" y="-16.4829636" z="19.8705902" />
     <vertex x="-0.5" y="-19.5170383" z="19.8705902" />
     <vertex x="-0.5" y="-16.5" z="20" />
     <vertex x="-0.5" y="-19.5" z="20" />
     <vertex x="-0.5" y="-16.4829636" z="20.1294098" />
     <vertex x="-0.5" y="-19.5170383" z="20.1294098" />
     <vertex x="-0.5" y="-16.4330139" z="20.25" />
     <vertex x="-0.5" y="-19.566988" z="20.25" />
     <vertex x="-0.5" y="-16.3535538" z="20.3535538" />
     <vertex x="-0.5" y="-19.6464481" z="20.3535538" />
     <vertex x="-0.5" y="-16.3535538" z="23.6464462" />
     <vertex x="-0.5" y="-19.6464481" z="23.6464462" />
     <vertex x="-0.5" y="-16.4330139" z="23.75" />
     <vertex x="-0.5" y="-19.566988" z="23.75" />
     <vertex x="-0.5" y="-16.4829636" z="23.8705902" />
     <vertex x="-0.5" y="-19.5170383" z="23.8705902" />
     <vertex x="-0.5" y="-16.5" z="24" />
     <vertex x="-0.5" y="-19.5" z="24" />
     <vertex x="-0.5" y="-16.4829636" z="24.1294098" />
     <vertex x="-0.5" y="-19.5170383" z="24.1294098" />
     <vertex x="-0.5" y="-16.4330139" z="24.25" />
     <vertex x="-0.5" y="-19.566988" z="24.25" />
     <vertex x="-0.5" y="-16.3535538" z="24.3535538" />
     <vertex x="-0.5" y="-16.25" z="19.5669861" />
     <vertex x="-0.5" y="-16.25" z="16.4330101" />
     <vertex x="-0.5" y="-16.1294098" z="19.5170364" />
     <vertex x="-0.5" y="-16.1294098" z="16.4829636" />
     <vertex x="-0.5" y="-16" z="19.5" />
     <vertex x="-0.5" y="-16" z="16.5" />
     <vertex x="-0.5" y="-15.8705912" z="19.5170364" />
     <vertex x="-0.5" y="-15.8705912" z="16.4829636" />
     <vertex x="-0.5" y="-15.750001" z="19.5669861" />
     <vertex x="-0.5" y="-15.750001" z="16.4330101" />
     <vertex x="-0.5" y="-20.25" z="19.5669861" />
     <vertex x="-0.5" y="-20.25" z="16.4330101" />
     <vertex x="-0.5" y="-20.1294098" z="19.5170364" />
     <vertex x="-0.5" y="-20.1294098" z="16.4829636" />
     <vertex x="-0.5" y="-20" z="19.5" />
     <vertex x="-0.5" y="-20" z="16.5" />
     <vertex x="-0.5" y="-19.8705921" z="19.5170364" />
     <vertex x="-0.5" y="-19.8705921" z="16.4829636" />
     <vertex x="-0.5" y="-19.75" z="19.5669861" />
     <vertex x="-0.5" y="-19.75" z="16.4330101" />
     <vertex x="-0.5" y="-24.4829636" z="16.1294098" />
     <vertex x="-0.5" y="-27.5" z="16" />
     <vertex x="-0.5" y="-24.5" z="16" />
     <vertex x="-0.5" y="-27.5170383" z="15.8705902" />
     <vertex x="-0.5" y="-24.4829636" z="15.8705902" />
     <vertex x="-0.5" y="-27.566988" z="15.75" />
     <vertex x="-0.5" y="-24.4330139" z="15.75" />
     <vertex x="-0.5" y="-27.5170383" z="16.1294098" />
     <vertex x="-0.5" y="-24.4330139" z="16.25" />
     <vertex x="-0.5" y="-27.566988" z="16.25" />
     <vertex x="-0.5" y="-24.3535538" z="16.3535538" />
     <vertex x="-0.5" y="-27.6464481" z="16.3535538" />
     <vertex x="-0.5" y="-24.3535538" z="19.6464462" />
     <vertex x="-0.5" y="-27.6464481" z="19.6464462" />
     <vertex x="-0.5" y="-27.566988" z="19.75" />
     <vertex x="-0.5" y="-24.4330139" z="19.75" />
     <vertex x="-0.5" y="-27.5170383" z="19.8705902" />
     <vertex x="-0.5" y="-24.4829636" z="19.8705902" />
     <vertex x="-0.5" y="-27.5" z="20" />
     <vertex x="-0.5" y="-24.5" z="20" />
     <vertex x="-0.5" y="-24.4829636" z="20.1294098" />
     <vertex x="-0.5" y="-24.25" z="19.5669861" />
     <vertex x="-0.5" y="-24.25" z="16.4330101" />
     <vertex x="-0.5" y="-24.1294098" z="19.5170364" />
     <vertex x="-0.5" y="-24.1294098" z="16.4829636" />
     <vertex x="-0.5" y="-24" z="19.5" />
     <vertex x="-0.5" y="-24" z="16.5" />
     <vertex x="-0.5" y="-23.8705902" z="19.5170364" />
     <vertex x="-0.5" y="-23.8705902" z="16.4829636" />
     <vertex x="-0.5" y="-23.75" z="19.5669861" />
     <vertex x="-0.5" y="-23.75" z="16.4330101" />
     <vertex x="-0.5" y="31.5170345" z="12.1294098" />
     <vertex x="-0.5" y="28.4829617" z="12.1294098" />
     <vertex x="-0.5" y="31.4999981" z="12" />
     <vertex x="-0.5" y="28.4999981" z="12" />
     <vertex x="-0.5" y="28.4829617" z="11.8705902" />
     <vertex x="-0.5" y="28.433012" z="12.25" />
     <vertex x="-0.5" y="31.566988" z="12.25" />
     <vertex x="-0.5" y="28.3535519" z="12.3535538" />
     <vertex x="-0.5" y="31.6464443" z="12.3535538" />
     <vertex x="-0.5" y="28.3535519" z="15.6464462" />
     <vertex x="-0.5" y="28.433012" z="15.75" />
     <vertex x="-0.5" y="31.7499981" z="12.4330101" />
     <vertex x="-0.5" y="28.4829617" z="15.8705902" />
     <vertex x="-0.5" y="31.8705883" z="12.4829636" />
     <vertex x="-0.5" y="31.9999981" z="12.5" />
     <vertex x="-0.5" y="28.3535519" z="11.6464462" />
     <vertex x="-0.5" y="31.566988" z="11.75" />
     <vertex x="-0.5" y="28.433012" z="11.75" />
     <vertex x="-0.5" y="31.5170345" z="11.8705902" />
     <vertex x="-0.5" y="-11.750001" z="11.5669861" />
     <vertex x="-0.5" y="-11.8705912" z="11.5170364" />
     <vertex x="-0.5" y="-28.4330139" z="19.75" />
     <vertex x="-0.5" y="-28.4330139" z="16.25" />
     <vertex x="-0.5" y="-28.3535538" z="19.6464462" />
     <vertex x="-0.5" y="-28.3535538" z="16.3535538" />
     <vertex x="-0.5" y="-28.25" z="19.5669861" />
     <vertex x="-0.5" y="-28.25" z="16.4330101" />
     <vertex x="-0.5" y="-28.1294098" z="19.5170364" />
     <vertex x="-0.5" y="-28.1294098" z="16.4829636" />
     <vertex x="-0.5" y="-28" z="19.5" />
     <vertex x="-0.5" y="-28" z="16.5" />
     <vertex x="-0.5" y="-27.8705902" z="19.5170364" />
     <vertex x="-0.5" y="-27.8705902" z="16.4829636" />
     <vertex x="-0.5" y="-27.75" z="19.5669861" />
     <vertex x="-0.5" y="-27.75" z="16.4330101" />
     <vertex x="-0.5" y="19.7499981" z="15.5669861" />
     <vertex x="-0.5" y="19.7499981" z="12.4330101" />
     <vertex x="-0.5" y="19.8705883" z="15.5170364" />
     <vertex x="-0.5" y="19.8705883" z="12.4829636" />
     <vertex x="-0.5" y="19.9999981" z="15.5" />
     <vertex x="-0.5" y="19.9999981" z="12.5" />
     <vertex x="-0.5" y="20.1294079" z="15.5170364" />
     <vertex x="-0.5" y="20.1294079" z="12.4829636" />
     <vertex x="-0.5" y="20.2499981" z="15.5669861" />
     <vertex x="-0.5" y="20.2499981" z="12.4330101" />
     <vertex x="-0.5" y="20.3535519" z="15.6464462" />
     <vertex x="-0.5" y="20.3535519" z="12.3535538" />
     <vertex x="-0.5" y="23.6464443" z="15.6464462" />
     <vertex x="-0.5" y="23.6464443" z="12.3535538" />
     <vertex x="-0.5" y="23.7499981" z="15.5669861" />
     <vertex x="-0.5" y="23.7499981" z="12.4330101" />
     <vertex x="-0.5" y="23.8705883" z="15.5170364" />
     <vertex x="-0.5" y="23.8705883" z="12.4829636" />
     <vertex x="-0.5" y="23.9999981" z="15.5" />
     <vertex x="-0.5" y="23.9999981" z="12.5" />
     <vertex x="-0.5" y="24.1294079" z="15.5170364" />
     <vertex x="-0.5" y="24.1294079" z="12.4829636" />
     <vertex x="-0.5" y="24.2499981" z="15.5669861" />
     <vertex x="-0.5" y="24.2499981" z="12.4330101" />
     <vertex x="-0.5" y="24.3535519" z="15.6464462" />
     <vertex x="-0.5" y="24.3535519" z="12.3535538" />
     <vertex x="-0.5" y="27.6464443" z="15.6464462" />
     <vertex x="-0.5" y="27.6464443" z="12.3535538" />
     <vertex x="-0.5" y="27.7499981" z="15.5669861" />
     <vertex x="-0.5" y="27.7499981" z="12.4330101" />
     <vertex x="-0.5" y="27.8705883" z="15.5170364" />
     <vertex x="-0.5" y="27.8705883" z="12.4829636" />
     <vertex x="-0.5" y="27.9999981" z="15.5" />
     <vertex x="-0.5" y="27.9999981" z="12.5" />
     <vertex x="-0.5" y="28.1294079" z="15.5170364" />
     <vertex x="-0.5" y="28.1294079" z="12.4829636" />
     <vertex x="-0.5" y="28.2499981" z="15.5669861" />
     <vertex x="-0.5" y="28.2499981" z="12.4330101" />
     <vertex x="-0.5" y="20.433012" z="12.25" />
     <vertex x="-0.5" y="23.566988" z="12.25" />
     <vertex x="-0.5" y="20.4829617" z="12.1294098" />
     <vertex x="-0.5" y="23.5170345" z="12.1294098" />
     <vertex x="-0.5" y="20.4999981" z="12" />
     <vertex x="-0.5" y="23.4999981" z="12" />
     <vertex x="-0.5" y="20.4829617" z="11.8705902" />
     <vertex x="-0.5" y="23.5170345" z="11.8705902" />
     <vertex x="-0.5" y="20.433012" z="11.75" />
     <vertex x="-0.5" y="23.566988" z="11.75" />
     <vertex x="-0.5" y="20.3535519" z="11.6464462" />
     <vertex x="-0.5" y="20.2499981" z="11.5669861" />
     <vertex x="-0.5" y="20.1294079" z="11.5170364" />
     <vertex x="-0.5" y="27.5170345" z="12.1294098" />
     <vertex x="-0.5" y="24.4999981" z="12" />
     <vertex x="-0.5" y="27.4999981" z="12" />
     <vertex x="-0.5" y="24.4829617" z="11.8705902" />
     <vertex x="-0.5" y="27.5170345" z="11.8705902" />
     <vertex x="-0.5" y="24.433012" z="11.75" />
     <vertex x="-0.5" y="24.4829617" z="12.1294098" />
     <vertex x="-0.5" y="27.566988" z="12.25" />
     <vertex x="-0.5" y="24.433012" z="12.25" />
     <vertex x="-0.5" y="28.2499981" z="11.5669861" />
     <vertex x="-0.5" y="28.1294079" z="11.5170364" />
     <vertex x="-0.5" y="-3.75" z="11.5669861" />
     <vertex x="-0.5" y="-3.87059116" z="11.5170364" />
     <vertex x="-0.5" y="15.5170345" z="12.1294098" />
     <vertex x="-0.5" y="12.4999981" z="12" />
     <vertex x="-0.5" y="15.4999981" z="12" />
     <vertex x="-0.5" y="12.4829617" z="11.8705902" />
     <vertex x="-0.5" y="15.5170345" z="11.8705902" />
     <vertex x="-0.5" y="12.433012" z="11.75" />
     <vertex x="-0.5" y="15.566988" z="11.75" />
     <vertex x="-0.5" y="12.3535519" z="11.6464462" />
     <vertex x="-0.5" y="12.4829617" z="12.1294098" />
     <vertex x="-0.5" y="15.566988" z="12.25" />
     <vertex x="-0.5" y="12.433012" z="12.25" />
     <vertex x="-0.5" y="15.6464443" z="12.3535538" />
     <vertex x="-0.5" y="12.3535519" z="12.3535538" />
     <vertex x="-0.5" y="15.6464443" z="15.6464462" />
     <vertex x="-0.5" y="12.3535519" z="15.6464462" />
     <vertex x="-0.5" y="15.566988" z="15.75" />
     <vertex x="-0.5" y="12.433012" z="15.75" />
     <vertex x="-0.5" y="15.5170345" z="15.8705902" />
     <vertex x="-0.5" y="12.4829617" z="15.8705902" />
     <vertex x="-0.5" y="15.4999981" z="16" />
     <vertex x="-0.5" y="12.4999981" z="16" />
     <vertex x="-0.5" y="15.5170345" z="16.1294098" />
     <vertex x="-0.5" y="12.4829617" z="16.1294098" />
     <vertex x="-0.5" y="15.566988" z="16.25" />
     <vertex x="-0.5" y="12.433012" z="16.25" />
     <vertex x="-0.5" y="15.6464443" z="16.3535538" />
     <vertex x="-0.5" y="12.3535519" z="16.3535538" />
     <vertex x="-0.5" y="15.6464443" z="19.6464462" />
     <vertex x="-0.5" y="12.3535519" z="19.6464462" />
     <vertex x="-0.5" y="15.566988" z="19.75" />
     <vertex x="-0.5" y="12.433012" z="19.75" />
     <vertex x="-0.5" y="15.5170345" z="19.8705902" />
     <vertex x="-0.5" y="12.4829617" z="19.8705902" />
     <vertex x="-0.5" y="15.4999981" z="20" />
     <vertex x="-0.5" y="12.4999981" z="20" />
     <vertex x="-0.5" y="15.5170345" z="20.1294098" />
     <vertex x="-0.5" y="12.4829617" z="20.1294098" />
     <vertex x="-0.5" y="15.566988" z="20.25" />
     <vertex x="-0.5" y="12.433012" z="20.25" />
     <vertex x="-0.5" y="15.6464443" z="20.3535538" />
     <vertex x="-0.5" y="12.3535519" z="20.3535538" />
     <vertex x="-0.5" y="15.6464443" z="23.6464462" />
     <vertex x="-0.5" y="12.3535519" z="23.6464462" />
     <vertex x="-0.5" y="15.566988" z="23.75" />
     <vertex x="-0.5" y="12.433012" z="23.75" />
     <vertex x="-0.5" y="15.5170345" z="23.8705902" />
     <vertex x="-0.5" y="12.4829617" z="23.8705902" />
     <vertex x="-0.5" y="15.4999981" z="24" />
     <vertex x="-0.5" y="12.4999981" z="24" />
     <vertex x="-0.5" y="15.5170345" z="24.1294098" />
     <vertex x="-0.5" y="12.4829617" z="24.1294098" />
     <vertex x="-0.5" y="15.566988" z="24.25" />
     <vertex x="-0.5" y="12.433012" z="24.25" />
     <vertex x="-0.5" y="15.6464443" z="24.3535538" />
     <vertex x="-0.5" y="15.7499981" z="15.5669861" />
     <vertex x="-0.5" y="15.7499981" z="12.4330101" />
     <vertex x="-0.5" y="15.8705883" z="15.5170364" />
     <vertex x="-0.5" y="15.8705883" z="12.4829636" />
     <vertex x="-0.5" y="15.9999981" z="15.5" />
     <vertex x="-0.5" y="15.9999981" z="12.5" />
     <vertex x="-0.5" y="16.1294079" z="15.5170364" />
     <vertex x="-0.5" y="16.1294079" z="12.4829636" />
     <vertex x="-0.5" y="16.2499981" z="15.5669861" />
     <vertex x="-0.5" y="16.2499981" z="12.4330101" />
     <vertex x="-0.5" y="11.75" z="15.5669861" />
     <vertex x="-0.5" y="11.75" z="12.4330101" />
     <vertex x="-0.5" y="11.8705902" z="15.5170364" />
     <vertex x="-0.5" y="11.8705902" z="12.4829636" />
     <vertex x="-0.5" y="12" z="15.5" />
     <vertex x="-0.5" y="12" z="12.5" />
     <vertex x="-0.5" y="12.1294079" z="15.5170364" />
     <vertex x="-0.5" y="12.1294079" z="12.4829636" />
     <vertex x="-0.5" y="12.2499981" z="15.5669861" />
     <vertex x="-0.5" y="12.2499981" z="12.4330101" />
     <vertex x="-0.5" y="12.2499981" z="11.5669861" />
     <vertex x="-0.5" y="12.1294079" z="11.5170364" />
     <vertex x="-0.5" y="-12.4829636" z="-23.8705902" />
     <vertex x="-0.5" y="-15.500001" z="-24" />
     <vertex x="-0.5" y="-12.500001" z="-24" />
     <vertex x="-0.5" y="-15.5170383" z="-24.1294098" />
     <vertex x="-0.5" y="-12.4829636" z="-24.1294098" />
     <vertex x="-0.5" y="-15.566988" z="-24.25" />
     <vertex x="-0.5" y="-12.4330139" z="-24.25" />
     <vertex x="-0.5" y="-15.6464481" z="-24.3535538" />
     <vertex x="-0.5" y="-12.3535538" z="-24.3535538" />
     <vertex x="-0.5" y="-15.750001" z="-24.4330139" />
     <vertex x="-0.5" y="-12.250001" z="-24.4330139" />
     <vertex x="-0.5" y="-15.5170383" z="-23.8705902" />
     <vertex x="-0.5" y="-12.4330139" z="-23.75" />
     <vertex x="-0.5" y="-15.566988" z="-23.75" />
     <vertex x="-0.5" y="-12.3535538" z="-23.6464481" />
     <vertex x="-0.5" y="-15.6464481" z="-23.6464481" />
     <vertex x="-0.5" y="-12.3535538" z="-20.3535538" />
     <vertex x="-0.5" y="-15.6464481" z="-20.3535538" />
     <vertex x="-0.5" y="-12.4330139" z="-20.25" />
     <vertex x="-0.5" y="-15.566988" z="-20.25" />
     <vertex x="-0.5" y="-12.4829636" z="-20.1294098" />
     <vertex x="-0.5" y="-15.5170383" z="-20.1294098" />
     <vertex x="-0.5" y="-12.500001" z="-20" />
     <vertex x="-0.5" y="-15.500001" z="-20" />
     <vertex x="-0.5" y="-12.4829636" z="-19.8705902" />
     <vertex x="-0.5" y="-15.5170383" z="-19.8705902" />
     <vertex x="-0.5" y="-12.4330139" z="-19.75" />
     <vertex x="-0.5" y="-15.566988" z="-19.75" />
     <vertex x="-0.5" y="-12.3535538" z="-19.6464481" />
     <vertex x="-0.5" y="-15.6464481" z="-19.6464481" />
     <vertex x="-0.5" y="-12.3535538" z="-16.3535538" />
     <vertex x="-0.5" y="-15.6464481" z="-16.3535538" />
     <vertex x="-0.5" y="-12.4330139" z="-16.25" />
     <vertex x="-0.5" y="-15.566988" z="-16.25" />
     <vertex x="-0.5" y="-12.4829636" z="-16.1294098" />
     <vertex x="-0.5" y="-15.5170383" z="-16.1294098" />
     <vertex x="-0.5" y="-12.500001" z="-16.0000019" />
     <vertex x="-0.5" y="-15.500001" z="-16.0000019" />
     <vertex x="-0.5" y="-12.4829636" z="-15.8705921" />
     <vertex x="-0.5" y="-15.5170383" z="-15.8705921" />
     <vertex x="-0.5" y="-12.4330139" z="-15.7500019" />
     <vertex x="-0.5" y="-12.250001" z="-20.4330139" />
     <vertex x="-0.5" y="-12.250001" z="-23.566988" />
     <vertex x="-0.5" y="-12.1294098" z="-20.4829636" />
     <vertex x="-0.5" y="-12.1294098" z="-23.5170383" />
     <vertex x="-0.5" y="-12.000001" z="-20.5" />
     <vertex x="-0.5" y="-12.000001" z="-23.5" />
     <vertex x="-0.5" y="-11.8705912" z="-20.4829636" />
     <vertex x="-0.5" y="-11.8705912" z="-23.5170383" />
     <vertex x="-0.5" y="-11.750001" z="-20.4330139" />
     <vertex x="-0.5" y="-11.750001" z="-23.566988" />
     <vertex x="-0.5" y="-11.6464472" z="-20.3535538" />
     <vertex x="-0.5" y="-11.6464472" z="-23.6464481" />
     <vertex x="-0.5" y="-8.35355377" z="-20.3535538" />
     <vertex x="-0.5" y="-8.35355377" z="-23.6464481" />
     <vertex x="-0.5" y="-8.25000095" z="-20.4330139" />
     <vertex x="-0.5" y="-8.25000095" z="-23.566988" />
     <vertex x="-0.5" y="-8.12941074" z="-20.4829636" />
     <vertex x="-0.5" y="-8.12941074" z="-23.5170383" />
     <vertex x="-0.5" y="-8.00000095" z="-20.5" />
     <vertex x="-0.5" y="-8.00000095" z="-23.5" />
     <vertex x="-0.5" y="-7.87059116" z="-20.4829636" />
     <vertex x="-0.5" y="-7.87059116" z="-23.5170383" />
     <vertex x="-0.5" y="-7.75000095" z="-20.4330139" />
     <vertex x="-0.5" y="-7.75000095" z="-23.566988" />
     <vertex x="-0.5" y="-8.43301392" z="-23.75" />
     <vertex x="-0.5" y="-11.566988" z="-23.75" />
     <vertex x="-0.5" y="-8.48296356" z="-23.8705902" />
     <vertex x="-0.5" y="-11.5170383" z="-23.8705902" />
     <vertex x="-0.5" y="-8.50000095" z="-24" />
     <vertex x="-0.5" y="-11.500001" z="-24" />
     <vertex x="-0.5" y="-11.5170383" z="-24.1294098" />
     <vertex x="-0.5" y="-8.48296356" z="-24.1294098" />
     <vertex x="-0.5" y="-11.566988" z="-24.25" />
     <vertex x="-0.5" y="-8.43301392" z="-24.25" />
     <vertex x="-0.5" y="-11.6464472" z="-24.3535538" />
     <vertex x="-0.5" y="-8.35355377" z="-24.3535538" />
     <vertex x="-0.5" y="-11.750001" z="-24.4330139" />
     <vertex x="-0.5" y="-16.4829636" z="-23.8705902" />
     <vertex x="-0.5" y="-19.5170383" z="-23.8705902" />
     <vertex x="-0.5" y="-16.5" z="-24" />
     <vertex x="-0.5" y="-19.5" z="-24" />
     <vertex x="-0.5" y="-19.5170383" z="-24.1294098" />
     <vertex x="-0.5" y="-19.566988" z="-23.75" />
     <vertex x="-0.5" y="-16.4330139" z="-23.75" />
     <vertex x="-0.5" y="-19.6464481" z="-23.6464481" />
     <vertex x="-0.5" y="-16.3535538" z="-23.6464481" />
     <vertex x="-0.5" y="-16.3535538" z="-20.3535538" />
     <vertex x="-0.5" y="-16.25" z="-20.4330139" />
     <vertex x="-0.5" y="-16.25" z="-23.566988" />
     <vertex x="-0.5" y="-16.1294098" z="-20.4829636" />
     <vertex x="-0.5" y="-16.1294098" z="-23.5170383" />
     <vertex x="-0.5" y="-16" z="-20.5" />
     <vertex x="-0.5" y="-16" z="-23.5" />
     <vertex x="-0.5" y="-15.8705912" z="-20.4829636" />
     <vertex x="-0.5" y="-15.8705912" z="-23.5170383" />
     <vertex x="-0.5" y="-15.750001" z="-20.4330139" />
     <vertex x="-0.5" y="-15.750001" z="-23.566988" />
     <vertex x="-0.5" y="-19.75" z="-24.4330139" />
     <vertex x="-0.5" y="-16.3535538" z="-24.3535538" />
     <vertex x="-0.5" y="-19.6464481" z="-24.3535538" />
     <vertex x="-0.5" y="-16.4330139" z="-24.25" />
     <vertex x="-0.5" y="-19.566988" z="-24.25" />
     <vertex x="-0.5" y="-16.4829636" z="-24.1294098" />
     <vertex x="-0.5" y="-20.4829636" z="-23.8705902" />
     <vertex x="-0.5" y="-23.8705902" z="-20.4829636" />
     <vertex x="-0.5" y="-24" z="-20.5" />
     <vertex x="-0.5" y="-20.4330139" z="-23.75" />
     <vertex x="-0.5" y="-23.75" z="-20.4330139" />
     <vertex x="-0.5" y="-20.3535538" z="-23.6464481" />
     <vertex x="-0.5" y="-23.6464481" z="-20.3535538" />
     <vertex x="-0.5" y="-20.3535538" z="-20.3535538" />
     <vertex x="-0.5" y="-20.4330139" z="-20.25" />
     <vertex x="-0.5" y="-20.25" z="-20.4330139" />
     <vertex x="-0.5" y="-20.25" z="-23.566988" />
     <vertex x="-0.5" y="-20.1294098" z="-20.4829636" />
     <vertex x="-0.5" y="-20.1294098" z="-23.5170383" />
     <vertex x="-0.5" y="-20" z="-20.5" />
     <vertex x="-0.5" y="-20" z="-23.5" />
     <vertex x="-0.5" y="-19.8705921" z="-20.4829636" />
     <vertex x="-0.5" y="-19.8705921" z="-23.5170383" />
     <vertex x="-0.5" y="-19.75" z="-20.4330139" />
     <vertex x="-0.5" y="-19.75" z="-23.566988" />
     <vertex x="-0.5" y="-19.6464481" z="-20.3535538" />
     <vertex x="-0.5" y="-4.25000095" z="-20.4330139" />
     <vertex x="-0.5" y="-4.25000095" z="-23.566988" />
     <vertex x="-0.5" y="-4.12941074" z="-20.4829636" />
     <vertex x="-0.5" y="-4.12941074" z="-23.5170383" />
     <vertex x="-0.5" y="-4.00000095" z="-20.5" />
     <vertex x="-0.5" y="-4.00000095" z="-23.5" />
     <vertex x="-0.5" y="-3.87059116" z="-20.4829636" />
     <vertex x="-0.5" y="-3.87059116" z="-23.5170383" />
     <vertex x="-0.5" y="-3.75" z="-20.4330139" />
     <vertex x="-0.5" y="-3.75" z="-23.566988" />
     <vertex x="-0.5" y="27.5170345" z="-15.8705921" />
     <vertex x="-0.5" y="24.4999981" z="-16.0000019" />
     <vertex x="-0.5" y="27.4999981" z="-16.0000019" />
     <vertex x="-0.5" y="24.4829617" z="-16.1294098" />
     <vertex x="-0.5" y="27.5170345" z="-16.1294098" />
     <vertex x="-0.5" y="24.433012" z="-16.25" />
     <vertex x="-0.5" y="27.566988" z="-16.25" />
     <vertex x="-0.5" y="24.3535519" z="-16.3535538" />
     <vertex x="-0.5" y="27.6464443" z="-16.3535538" />
     <vertex x="-0.5" y="24.3535519" z="-19.6464481" />
     <vertex x="-0.5" y="24.433012" z="-19.75" />
     <vertex x="-0.5" y="24.4829617" z="-15.8705921" />
     <vertex x="-0.5" y="27.566988" z="-15.7500019" />
     <vertex x="-0.5" y="24.433012" z="-15.7500019" />
     <vertex x="-0.5" y="27.6464443" z="-15.6464481" />
     <vertex x="-0.5" y="24.3535519" z="-15.6464481" />
     <vertex x="-0.5" y="27.7499981" z="-15.566988" />
     <vertex x="-0.5" y="27.7499981" z="-12.4330139" />
     <vertex x="-0.5" y="27.6464443" z="-12.3535538" />
     <vertex x="-0.5" y="27.566988" z="-12.2500019" />
     <vertex x="-0.5" y="27.5170345" z="-12.1294098" />
     <vertex x="-0.5" y="27.8705883" z="-12.4829636" />
     <vertex x="-0.5" y="27.8705883" z="-15.5170383" />
     <vertex x="-0.5" y="27.9999981" z="-12.5000019" />
     <vertex x="-0.5" y="27.9999981" z="-15.5000019" />
     <vertex x="-0.5" y="28.1294079" z="-12.4829636" />
     <vertex x="-0.5" y="28.1294079" z="-15.5170383" />
     <vertex x="-0.5" y="28.2499981" z="-12.4330139" />
     <vertex x="-0.5" y="28.2499981" z="-15.566988" />
     <vertex x="-0.5" y="28.3535519" z="-12.3535538" />
     <vertex x="-0.5" y="28.3535519" z="-15.6464481" />
     <vertex x="-0.5" y="31.6464443" z="-12.3535538" />
     <vertex x="-0.5" y="28.433012" z="-15.7500019" />
     <vertex x="-0.5" y="31.7499981" z="-12.4330139" />
     <vertex x="-0.5" y="28.4829617" z="-15.8705921" />
     <vertex x="-0.5" y="31.8705883" z="-12.4829636" />
     <vertex x="-0.5" y="28.4999981" z="-16.0000019" />
     <vertex x="-0.5" y="24.4999981" z="-20" />
     <vertex x="-0.5" y="27.8705883" z="-16.4829636" />
     <vertex x="-0.5" y="24.4829617" z="-19.8705902" />
     <vertex x="-0.5" y="27.7499981" z="-16.4330139" />
     <vertex x="-0.5" y="15.5170345" z="-15.8705921" />
     <vertex x="-0.5" y="12.4829617" z="-15.8705921" />
     <vertex x="-0.5" y="15.4999981" z="-16.0000019" />
     <vertex x="-0.5" y="12.4999981" z="-16.0000019" />
     <vertex x="-0.5" y="12.4829617" z="-16.1294098" />
     <vertex x="-0.5" y="12.433012" z="-15.7500019" />
     <vertex x="-0.5" y="15.566988" z="-15.7500019" />
     <vertex x="-0.5" y="15.6464443" z="-15.6464481" />
     <vertex x="-0.5" y="15.7499981" z="-15.566988" />
     <vertex x="-0.5" y="15.8705883" z="-15.5170383" />
     <vertex x="-0.5" y="19.566988" z="-15.7500019" />
     <vertex x="-0.5" y="16.4829617" z="-15.8705921" />
     <vertex x="-0.5" y="19.5170345" z="-15.8705921" />
     <vertex x="-0.5" y="16.4999981" z="-16.0000019" />
     <vertex x="-0.5" y="19.4999981" z="-16.0000019" />
     <vertex x="-0.5" y="16.4829617" z="-16.1294098" />
     <vertex x="-0.5" y="19.5170345" z="-16.1294098" />
     <vertex x="-0.5" y="16.433012" z="-16.25" />
     <vertex x="-0.5" y="19.566988" z="-16.25" />
     <vertex x="-0.5" y="16.3535519" z="-16.3535538" />
     <vertex x="-0.5" y="19.6464443" z="-16.3535538" />
     <vertex x="-0.5" y="16.3535519" z="-19.6464481" />
     <vertex x="-0.5" y="19.6464443" z="-19.6464481" />
     <vertex x="-0.5" y="16.433012" z="-19.75" />
     <vertex x="-0.5" y="19.566988" z="-19.75" />
     <vertex x="-0.5" y="16.4829617" z="-19.8705902" />
     <vertex x="-0.5" y="19.5170345" z="-19.8705902" />
     <vertex x="-0.5" y="16.4999981" z="-20" />
     <vertex x="-0.5" y="19.4999981" z="-20" />
     <vertex x="-0.5" y="16.4829617" z="-20.1294098" />
     <vertex x="-0.5" y="19.5170345" z="-20.1294098" />
     <vertex x="-0.5" y="16.433012" z="-20.25" />
     <vertex x="-0.5" y="19.566988" z="-20.25" />
     <vertex x="-0.5" y="16.2499981" z="-19.566988" />
     <vertex x="-0.5" y="16.2499981" z="-16.4330139" />
     <vertex x="-0.5" y="16.1294079" z="-19.5170383" />
     <vertex x="-0.5" y="16.1294079" z="-16.4829636" />
     <vertex x="-0.5" y="15.9999981" z="-19.5" />
     <vertex x="-0.5" y="15.9999981" z="-16.5" />
     <vertex x="-0.5" y="15.8705883" z="-19.5170383" />
     <vertex x="-0.5" y="15.8705883" z="-16.4829636" />
     <vertex x="-0.5" y="15.7499981" z="-19.566988" />
     <vertex x="-0.5" y="15.7499981" z="-16.4330139" />
     <vertex x="-0.5" y="15.6464443" z="-19.6464481" />
     <vertex x="-0.5" y="15.6464443" z="-16.3535538" />
     <vertex x="-0.5" y="12.3535519" z="-19.6464481" />
     <vertex x="-0.5" y="12.3535519" z="-16.3535538" />
     <vertex x="-0.5" y="12.2499981" z="-19.566988" />
     <vertex x="-0.5" y="12.2499981" z="-16.4330139" />
     <vertex x="-0.5" y="12.1294079" z="-19.5170383" />
     <vertex x="-0.5" y="12.1294079" z="-16.4829636" />
     <vertex x="-0.5" y="12" z="-19.5" />
     <vertex x="-0.5" y="12" z="-16.5" />
     <vertex x="-0.5" y="11.8705902" z="-19.5170383" />
     <vertex x="-0.5" y="11.8705902" z="-16.4829636" />
     <vertex x="-0.5" y="11.75" z="-19.566988" />
     <vertex x="-0.5" y="11.75" z="-16.4330139" />
     <vertex x="-0.5" y="11.6464462" z="-19.6464481" />
     <vertex x="-0.5" y="11.6464462" z="-16.3535538" />
     <vertex x="-0.5" y="8.35355186" z="-19.6464481" />
     <vertex x="-0.5" y="8.35355186" z="-16.3535538" />
     <vertex x="-0.5" y="8.25" z="-19.566988" />
     <vertex x="-0.5" y="8.25" z="-16.4330139" />
     <vertex x="-0.5" y="8.12940788" z="-19.5170383" />
     <vertex x="-0.5" y="8.12940788" z="-16.4829636" />
     <vertex x="-0.5" y="8" z="-19.5" />
     <vertex x="-0.5" y="8" z="-16.5" />
     <vertex x="-0.5" y="7.87059021" z="-19.5170383" />
     <vertex x="-0.5" y="7.87059021" z="-16.4829636" />
     <vertex x="-0.5" y="7.75" z="-19.566988" />
     <vertex x="-0.5" y="7.75" z="-16.4330139" />
     <vertex x="-0.5" y="7.64644623" z="-19.6464481" />
     <vertex x="-0.5" y="7.64644623" z="-16.3535538" />
     <vertex x="-0.5" y="4.35355186" z="-19.6464481" />
     <vertex x="-0.5" y="4.35355186" z="-16.3535538" />
     <vertex x="-0.5" y="4.25" z="-19.566988" />
     <vertex x="-0.5" y="4.25" z="-16.4330139" />
     <vertex x="-0.5" y="4.12940788" z="-19.5170383" />
     <vertex x="-0.5" y="4.12940788" z="-16.4829636" />
     <vertex x="-0.5" y="4" z="-19.5" />
     <vertex x="-0.5" y="4" z="-16.5" />
     <vertex x="-0.5" y="3.87059021" z="-19.5170383" />
     <vertex x="-0.5" y="3.87059021" z="-16.4829636" />
     <vertex x="-0.5" y="3.75" z="-19.566988" />
     <vertex x="-0.5" y="3.75" z="-16.4330139" />
     <vertex x="-0.5" y="3.64644623" z="-19.6464481" />
     <vertex x="-0.5" y="3.64644623" z="-16.3535538" />
     <vertex x="-0.5" y="0.353551865" z="-19.6464481" />
     <vertex x="-0.5" y="0.353551865" z="-16.3535538" />
     <vertex x="-0.5" y="0.25" z="-19.566988" />
     <vertex x="-0.5" y="0.25" z="-16.4330139" />
     <vertex x="-0.5" y="0.129407883" z="-19.5170383" />
     <vertex x="-0.5" y="0.129407883" z="-16.4829636" />
     <vertex x="-0.5" y="0" z="-19.5" />
     <vertex x="-0.5" y="0" z="-16.5" />
     <vertex x="-0.5" y="-0.12940979" z="-19.5170383" />
     <vertex x="-0.5" y="-0.12940979" z="-16.4829636" />
     <vertex x="-0.5" y="-0.25" z="-19.566988" />
     <vertex x="-0.5" y="-0.25" z="-16.4330139" />
     <vertex x="-0.5" y="15.566988" z="-16.25" />
     <vertex x="-0.5" y="12.433012" z="-16.25" />
     <vertex x="-0.5" y="15.5170345" z="-16.1294098" />
     <vertex x="-0.5" y="23.5170345" z="-15.8705921" />
     <vertex x="-0.5" y="20.4829617" z="-15.8705921" />
     <vertex x="-0.5" y="23.4999981" z="-16.0000019" />
     <vertex x="-0.5" y="20.4999981" z="-16.0000019" />
     <vertex x="-0.5" y="20.4829617" z="-16.1294098" />
     <vertex x="-0.5" y="20.433012" z="-15.7500019" />
     <vertex x="-0.5" y="23.566988" z="-15.7500019" />
     <vertex x="-0.5" y="23.6464443" z="-15.6464481" />
     <vertex x="-0.5" y="23.7499981" z="-15.566988" />
     <vertex x="-0.5" y="23.8705883" z="-15.5170383" />
     <vertex x="-0.5" y="24.2499981" z="-19.566988" />
     <vertex x="-0.5" y="24.2499981" z="-16.4330139" />
     <vertex x="-0.5" y="24.1294079" z="-19.5170383" />
     <vertex x="-0.5" y="24.1294079" z="-16.4829636" />
     <vertex x="-0.5" y="23.9999981" z="-19.5" />
     <vertex x="-0.5" y="23.9999981" z="-16.5" />
     <vertex x="-0.5" y="23.8705883" z="-19.5170383" />
     <vertex x="-0.5" y="23.8705883" z="-16.4829636" />
     <vertex x="-0.5" y="23.7499981" z="-19.566988" />
     <vertex x="-0.5" y="23.7499981" z="-16.4330139" />
     <vertex x="-0.5" y="23.6464443" z="-19.6464481" />
     <vertex x="-0.5" y="23.6464443" z="-16.3535538" />
     <vertex x="-0.5" y="20.3535519" z="-19.6464481" />
     <vertex x="-0.5" y="20.3535519" z="-16.3535538" />
     <vertex x="-0.5" y="20.2499981" z="-19.566988" />
     <vertex x="-0.5" y="20.2499981" z="-16.4330139" />
     <vertex x="-0.5" y="20.1294079" z="-19.5170383" />
     <vertex x="-0.5" y="20.1294079" z="-16.4829636" />
     <vertex x="-0.5" y="19.9999981" z="-19.5" />
     <vertex x="-0.5" y="19.9999981" z="-16.5" />
     <vertex x="-0.5" y="19.8705883" z="-19.5170383" />
     <vertex x="-0.5" y="19.8705883" z="-16.4829636" />
     <vertex x="-0.5" y="19.7499981" z="-19.566988" />
     <vertex x="-0.5" y="19.7499981" z="-16.4330139" />
     <vertex x="-0.5" y="23.566988" z="-16.25" />
     <vertex x="-0.5" y="20.433012" z="-16.25" />
     <vertex x="-0.5" y="23.5170345" z="-16.1294098" />
     <vertex x="-0.5" y="11.5170364" z="-15.8705921" />
     <vertex x="-0.5" y="8.5" z="-16.0000019" />
     <vertex x="-0.5" y="11.5" z="-16.0000019" />
     <vertex x="-0.5" y="8.48296165" z="-16.1294098" />
     <vertex x="-0.5" y="11.5170364" z="-16.1294098" />
     <vertex x="-0.5" y="8.43301201" z="-16.25" />
     <vertex x="-0.5" y="11.5669861" z="-16.25" />
     <vertex x="-0.5" y="8.48296165" z="-15.8705921" />
     <vertex x="-0.5" y="11.5669861" z="-15.7500019" />
     <vertex x="-0.5" y="-32.4330139" z="-8.25000191" />
     <vertex x="-0.5" y="-32.4330139" z="-11.7500019" />
     <vertex x="-0.5" y="-32.3535538" z="-8.35355377" />
     <vertex x="-0.5" y="-32.3535538" z="-11.6464481" />
     <vertex x="-0.5" y="-32.25" z="-8.43301392" />
     <vertex x="-0.5" y="-32.25" z="-11.566988" />
     <vertex x="-0.5" y="-32.1294098" z="-8.48296356" />
     <vertex x="-0.5" y="-32.1294098" z="-11.5170383" />
     <vertex x="-0.5" y="-32" z="-8.50000191" />
     <vertex x="-0.5" y="-32" z="-11.5000019" />
     <vertex x="-0.5" y="-31.8705902" z="-8.48296356" />
     <vertex x="-0.5" y="-31.8705902" z="-11.5170383" />
     <vertex x="-0.5" y="-31.75" z="-8.43301392" />
     <vertex x="-0.5" y="-31.75" z="-11.566988" />
     <vertex x="-0.5" y="-31.6464462" z="-8.35355377" />
     <vertex x="-0.5" y="-31.6464462" z="-11.6464481" />
     <vertex x="-0.5" y="-28.3535538" z="-8.35355377" />
     <vertex x="-0.5" y="-28.3535538" z="-11.6464481" />
     <vertex x="-0.5" y="-28.25" z="-8.43301392" />
     <vertex x="-0.5" y="-28.25" z="-11.566988" />
     <vertex x="-0.5" y="-28.1294098" z="-8.48296356" />
     <vertex x="-0.5" y="-28.1294098" z="-11.5170383" />
     <vertex x="-0.5" y="-28" z="-8.50000191" />
     <vertex x="-0.5" y="-28" z="-11.5000019" />
     <vertex x="-0.5" y="-27.8705902" z="-8.48296356" />
     <vertex x="-0.5" y="-27.8705902" z="-11.5170383" />
     <vertex x="-0.5" y="-27.75" z="-8.43301392" />
     <vertex x="-0.5" y="-27.75" z="-11.566988" />
     <vertex x="-0.5" y="-27.6464481" z="-8.35355377" />
     <vertex x="-0.5" y="-27.6464481" z="-11.6464481" />
     <vertex x="-0.5" y="-27.566988" z="-11.7500019" />
     <vertex x="-0.5" y="-27.5170383" z="-11.8705921" />
     <vertex x="-0.5" y="-31.566988" z="-11.7500019" />
     <vertex x="-0.5" y="-28.4330139" z="-11.7500019" />
     <vertex x="-0.5" y="-31.5170383" z="-11.8705921" />
     <vertex x="-0.5" y="-28.4829636" z="-11.8705921" />
     <vertex x="-0.5" y="-31.5" z="-12.0000019" />
     <vertex x="-0.5" y="-28.5" z="-12.0000019" />
     <vertex x="-0.5" y="-31.5170383" z="-12.1294098" />
     <vertex x="-0.5" y="-28.4829636" z="-12.1294098" />
     <vertex x="-0.5" y="-31.566988" z="-12.2500019" />
     <vertex x="-0.5" y="-28.4330139" z="-12.2500019" />
     <vertex x="-0.5" y="-31.6464462" z="-12.3535538" />
     <vertex x="-0.5" y="-28.3535538" z="-12.3535538" />
     <vertex x="-0.5" y="-28.3535538" z="-15.6464481" />
     <vertex x="-0.5" y="-28.25" z="-12.4330139" />
     <vertex x="-0.5" y="-28.25" z="-15.566988" />
     <vertex x="-0.5" y="-28.1294098" z="-12.4829636" />
     <vertex x="-0.5" y="-28.1294098" z="-15.5170383" />
     <vertex x="-0.5" y="-28" z="-12.5000019" />
     <vertex x="-0.5" y="-28" z="-15.5000019" />
     <vertex x="-0.5" y="-27.8705902" z="-12.4829636" />
     <vertex x="-0.5" y="-27.8705902" z="-15.5170383" />
     <vertex x="-0.5" y="-27.75" z="-12.4330139" />
     <vertex x="-0.5" y="-27.75" z="-15.566988" />
     <vertex x="-0.5" y="-27.6464481" z="-12.3535538" />
     <vertex x="-0.5" y="-27.6464481" z="-15.6464481" />
     <vertex x="-0.5" y="-24.3535538" z="-15.6464481" />
     <vertex x="-0.5" y="-24.25" z="-15.566988" />
     <vertex x="-0.5" y="-31.75" z="-12.4330139" />
     <vertex x="-0.5" y="-28.4330139" z="-15.7500019" />
     <vertex x="-0.5" y="-31.8705902" z="-12.4829636" />
     <vertex x="-0.5" y="-28.4829636" z="-15.8705921" />
     <vertex x="-0.5" y="-32" z="-12.5000019" />
     <vertex x="-0.5" y="7.51703644" z="-15.8705921" />
     <vertex x="-0.5" y="4.48296165" z="-15.8705921" />
     <vertex x="-0.5" y="7.5" z="-16.0000019" />
     <vertex x="-0.5" y="4.5" z="-16.0000019" />
     <vertex x="-0.5" y="4.48296165" z="-16.1294098" />
     <vertex x="-0.5" y="4.43301201" z="-15.7500019" />
     <vertex x="-0.5" y="7.56698608" z="-15.7500019" />
     <vertex x="-0.5" y="4.35355186" z="-15.6464481" />
     <vertex x="-0.5" y="7.87059021" z="-15.5170383" />
     <vertex x="-0.5" y="7.56698608" z="-16.25" />
     <vertex x="-0.5" y="4.43301201" z="-16.25" />
     <vertex x="-0.5" y="7.51703644" z="-16.1294098" />
     <vertex x="-0.5" y="27.5170345" z="-7.87059212" />
     <vertex x="-0.5" y="24.4999981" z="-8.00000191" />
     <vertex x="-0.5" y="27.4999981" z="-8.00000191" />
     <vertex x="-0.5" y="24.4829617" z="-8.12940979" />
     <vertex x="-0.5" y="27.5170345" z="-8.12940979" />
     <vertex x="-0.5" y="24.433012" z="-8.25000191" />
     <vertex x="-0.5" y="27.566988" z="-8.25000191" />
     <vertex x="-0.5" y="24.4829617" z="-7.87059212" />
     <vertex x="-0.5" y="27.566988" z="-7.75000191" />
     <vertex x="-0.5" y="24.433012" z="-7.75000191" />
     <vertex x="-0.5" y="31.566988" z="-7.75000191" />
     <vertex x="-0.5" y="28.433012" z="-7.75000191" />
     <vertex x="-0.5" y="31.5170345" z="-7.87059212" />
     <vertex x="-0.5" y="28.4829617" z="-7.87059212" />
     <vertex x="-0.5" y="31.4999981" z="-8.00000191" />
     <vertex x="-0.5" y="28.4999981" z="-8.00000191" />
     <vertex x="-0.5" y="28.4829617" z="-8.12940979" />
     <vertex x="-0.5" y="31.5170345" z="-8.12940979" />
     <vertex x="-0.5" y="28.433012" z="-8.25000191" />
     <vertex x="-0.5" y="31.566988" z="-8.25000191" />
     <vertex x="-0.5" y="7.51703644" z="-3.87059212" />
     <vertex x="-0.5" y="4.5" z="-4.00000191" />
     <vertex x="-0.5" y="7.5" z="-4.00000191" />
     <vertex x="-0.5" y="4.48296165" z="-4.12940979" />
     <vertex x="-0.5" y="7.51703644" z="-4.12940979" />
     <vertex x="-0.5" y="4.43301201" z="-4.25000191" />
     <vertex x="-0.5" y="7.56698608" z="-4.25000191" />
     <vertex x="-0.5" y="4.48296165" z="-3.87059212" />
     <vertex x="-0.5" y="7.56698608" z="-3.75000191" />
     <vertex x="-0.5" y="4.43301201" z="-3.75000191" />
     <vertex x="-0.5" y="8.43301201" z="-3.75000191" />
     <vertex x="-0.5" y="11.5669861" z="-3.75000191" />
     <vertex x="-0.5" y="8.48296165" z="-3.87059212" />
     <vertex x="-0.5" y="11.5170364" z="-3.87059212" />
     <vertex x="-0.5" y="8.5" z="-4.00000191" />
     <vertex x="-0.5" y="11.5" z="-4.00000191" />
     <vertex x="-0.5" y="8.48296165" z="-4.12940979" />
     <vertex x="-0.5" y="11.5170364" z="-4.12940979" />
     <vertex x="-0.5" y="8.43301201" z="-4.25000191" />
     <vertex x="-0.5" y="11.5669861" z="-4.25000191" />
     <vertex x="-0.5" y="3.51703644" z="-3.87059212" />
     <vertex x="-0.5" y="0.5" z="-4.00000191" />
     <vertex x="-0.5" y="3.5" z="-4.00000191" />
     <vertex x="-0.5" y="0.482961655" z="-4.12940979" />
     <vertex x="-0.5" y="3.51703644" z="-4.12940979" />
     <vertex x="-0.5" y="0.433012009" z="-4.25000191" />
     <vertex x="-0.5" y="3.56698608" z="-4.25000191" />
     <vertex x="-0.5" y="0.482961655" z="-3.87059212" />
     <vertex x="-0.5" y="3.56698608" z="-3.75000191" />
     <vertex x="-0.5" y="0.433012009" z="-3.75000191" />
     <vertex x="-0.5" y="-32.4330139" z="-0.250001907" />
     <vertex x="-0.5" y="-32.4330139" z="-3.75000191" />
     <vertex x="-0.5" y="-32.3535538" z="-0.353553772" />
     <vertex x="-0.5" y="-32.3535538" z="-3.64644814" />
     <vertex x="-0.5" y="-32.25" z="-0.433013916" />
     <vertex x="-0.5" y="-32.25" z="-3.56698799" />
     <vertex x="-0.5" y="-32.1294098" z="-0.482963562" />
     <vertex x="-0.5" y="-32.1294098" z="-3.51703835" />
     <vertex x="-0.5" y="-32" z="-0.500001907" />
     <vertex x="-0.5" y="-32" z="-3.50000191" />
     <vertex x="-0.5" y="-31.8705902" z="-0.482963562" />
     <vertex x="-0.5" y="-31.8705902" z="-3.51703835" />
     <vertex x="-0.5" y="-31.75" z="-0.433013916" />
     <vertex x="-0.5" y="-31.75" z="-3.56698799" />
     <vertex x="-0.5" y="-31.6464462" z="-0.353553772" />
     <vertex x="-0.5" y="-31.6464462" z="-3.64644814" />
     <vertex x="-0.5" y="-28.3535538" z="-0.353553772" />
     <vertex x="-0.5" y="-28.3535538" z="-3.64644814" />
     <vertex x="-0.5" y="-28.25" z="-0.433013916" />
     <vertex x="-0.5" y="-28.25" z="-3.56698799" />
     <vertex x="-0.5" y="-28.1294098" z="-0.482963562" />
     <vertex x="-0.5" y="-28.1294098" z="-3.51703835" />
     <vertex x="-0.5" y="-28" z="-0.500001907" />
     <vertex x="-0.5" y="-28" z="-3.50000191" />
     <vertex x="-0.5" y="-27.8705902" z="-0.482963562" />
     <vertex x="-0.5" y="-27.8705902" z="-3.51703835" />
     <vertex x="-0.5" y="-27.75" z="-0.433013916" />
     <vertex x="-0.5" y="-27.75" z="-3.56698799" />
     <vertex x="-0.5" y="-27.6464481" z="-0.353553772" />
     <vertex x="-0.5" y="-27.6464481" z="-3.64644814" />
     <vertex x="-0.5" y="-24.3535538" z="-0.353553772" />
     <vertex x="-0.5" y="-24.3535538" z="-3.64644814" />
     <vertex x="-0.5" y="-24.25" z="-0.433013916" />
     <vertex x="-0.5" y="-24.25" z="-3.56698799" />
     <vertex x="-0.5" y="-24.1294098" z="-0.482963562" />
     <vertex x="-0.5" y="-24.1294098" z="-3.51703835" />
     <vertex x="-0.5" y="-24" z="-0.500001907" />
     <vertex x="-0.5" y="-24" z="-3.50000191" />
     <vertex x="-0.5" y="-23.8705902" z="-0.482963562" />
     <vertex x="-0.5" y="-23.8705902" z="-3.51703835" />
     <vertex x="-0.5" y="-23.75" z="-0.433013916" />
     <vertex x="-0.5" y="-23.75" z="-3.56698799" />
     <vertex x="-0.5" y="-23.6464481" z="-0.353553772" />
     <vertex x="-0.5" y="-23.6464481" z="-3.64644814" />
     <vertex x="-0.5" y="-20.3535538" z="-0.353553772" />
     <vertex x="-0.5" y="-20.3535538" z="-3.64644814" />
     <vertex x="-0.5" y="-20.25" z="-0.433013916" />
     <vertex x="-0.5" y="-20.25" z="-3.56698799" />
     <vertex x="-0.5" y="-20.1294098" z="-0.482963562" />
     <vertex x="-0.5" y="-20.1294098" z="-3.51703835" />
     <vertex x="-0.5" y="-20" z="-0.500001907" />
     <vertex x="-0.5" y="-20" z="-3.50000191" />
     <vertex x="-0.5" y="-19.8705921" z="-0.482963562" />
     <vertex x="-0.5" y="-19.8705921" z="-3.51703835" />
     <vertex x="-0.5" y="-19.75" z="-0.433013916" />
     <vertex x="-0.5" y="-19.75" z="-3.56698799" />
     <vertex x="-0.5" y="-19.6464481" z="-0.353553772" />
     <vertex x="-0.5" y="-19.6464481" z="-3.64644814" />
     <vertex x="-0.5" y="-16.3535538" z="-0.353553772" />
     <vertex x="-0.5" y="-16.3535538" z="-3.64644814" />
     <vertex x="-0.5" y="-16.25" z="-0.433013916" />
     <vertex x="-0.5" y="-16.25" z="-3.56698799" />
     <vertex x="-0.5" y="-16.1294098" z="-0.482963562" />
     <vertex x="-0.5" y="-16.1294098" z="-3.51703835" />
     <vertex x="-0.5" y="-16" z="-0.500001907" />
     <vertex x="-0.5" y="-16" z="-3.50000191" />
     <vertex x="-0.5" y="-15.8705912" z="-0.482963562" />
     <vertex x="-0.5" y="-15.8705912" z="-3.51703835" />
     <vertex x="-0.5" y="-15.750001" z="-0.433013916" />
     <vertex x="-0.5" y="-15.750001" z="-3.56698799" />
     <vertex x="-0.5" y="-15.6464481" z="-0.353553772" />
     <vertex x="-0.5" y="-15.6464481" z="-3.64644814" />
     <vertex x="-0.5" y="-12.3535538" z="-0.353553772" />
     <vertex x="-0.5" y="-12.3535538" z="-3.64644814" />
     <vertex x="-0.5" y="-12.250001" z="-0.433013916" />
     <vertex x="-0.5" y="-12.250001" z="-3.56698799" />
     <vertex x="-0.5" y="-12.1294098" z="-0.482963562" />
     <vertex x="-0.5" y="-12.1294098" z="-3.51703835" />
     <vertex x="-0.5" y="-12.000001" z="-0.500001907" />
     <vertex x="-0.5" y="-12.000001" z="-3.50000191" />
     <vertex x="-0.5" y="-11.8705912" z="-0.482963562" />
     <vertex x="-0.5" y="-11.8705912" z="-3.51703835" />
     <vertex x="-0.5" y="-11.750001" z="-0.433013916" />
     <vertex x="-0.5" y="-11.750001" z="-3.56698799" />
     <vertex x="-0.5" y="-11.6464472" z="-0.353553772" />
     <vertex x="-0.5" y="-11.6464472" z="-3.64644814" />
     <vertex x="-0.5" y="-8.35355377" z="-0.353553772" />
     <vertex x="-0.5" y="-8.35355377" z="-3.64644814" />
     <vertex x="-0.5" y="-8.25000095" z="-0.433013916" />
     <vertex x="-0.5" y="-8.25000095" z="-3.56698799" />
     <vertex x="-0.5" y="-8.12941074" z="-0.482963562" />
     <vertex x="-0.5" y="-8.12941074" z="-3.51703835" />
     <vertex x="-0.5" y="-8.00000095" z="-0.500001907" />
     <vertex x="-0.5" y="-8.00000095" z="-3.50000191" />
     <vertex x="-0.5" y="-7.87059116" z="-0.482963562" />
     <vertex x="-0.5" y="-7.87059116" z="-3.51703835" />
     <vertex x="-0.5" y="-7.75000095" z="-0.433013916" />
     <vertex x="-0.5" y="-7.75000095" z="-3.56698799" />
     <vertex x="-0.5" y="-7.64644718" z="-0.353553772" />
     <vertex x="-0.5" y="-7.64644718" z="-3.64644814" />
     <vertex x="-0.5" y="-4.35355377" z="-0.353553772" />
     <vertex x="-0.5" y="-4.35355377" z="-3.64644814" />
     <vertex x="-0.5" y="-4.25000095" z="-0.433013916" />
     <vertex x="-0.5" y="-4.25000095" z="-3.56698799" />
     <vertex x="-0.5" y="-4.12941074" z="-0.482963562" />
     <vertex x="-0.5" y="-4.12941074" z="-3.51703835" />
     <vertex x="-0.5" y="-4.00000095" z="-0.500001907" />
     <vertex x="-0.5" y="-4.00000095" z="-3.50000191" />
     <vertex x="-0.5" y="-3.87059116" z="-0.482963562" />
     <vertex x="-0.5" y="-3.87059116" z="-3.51703835" />
     <vertex x="-0.5" y="-3.75" z="-0.433013916" />
     <vertex x="-0.5" y="-3.75" z="-3.56698799" />
     <vertex x="-0.5" y="-31.566988" z="-3.75000191" />
     <vertex x="-0.5" y="-28.4330139" z="-3.75000191" />
     <vertex x="-0.5" y="-31.5170383" z="-3.87059212" />
     <vertex x="-0.5" y="-28.4829636" z="-3.87059212" />
     <vertex x="-0.5" y="-31.5" z="-4.00000191" />
     <vertex x="-0.5" y="-28.5" z="-4.00000191" />
     <vertex x="-0.5" y="-31.5170383" z="-4.12940979" />
     <vertex x="-0.5" y="-28.4829636" z="-4.12940979" />
     <vertex x="-0.5" y="-31.566988" z="-4.25000191" />
     <vertex x="-0.5" y="-28.4330139" z="-4.25000191" />
     <vertex x="-0.5" y="15.5170345" z="-7.87059212" />
     <vertex x="-0.5" y="12.4999981" z="-8.00000191" />
     <vertex x="-0.5" y="15.4999981" z="-8.00000191" />
     <vertex x="-0.5" y="12.4829617" z="-8.12940979" />
     <vertex x="-0.5" y="15.5170345" z="-8.12940979" />
     <vertex x="-0.5" y="12.433012" z="-8.25000191" />
     <vertex x="-0.5" y="15.566988" z="-8.25000191" />
     <vertex x="-0.5" y="12.3535519" z="-8.35355377" />
     <vertex x="-0.5" y="15.6464443" z="-8.35355377" />
     <vertex x="-0.5" y="12.4829617" z="-7.87059212" />
     <vertex x="-0.5" y="15.566988" z="-7.75000191" />
     <vertex x="-0.5" y="12.433012" z="-7.75000191" />
     <vertex x="-0.5" y="16.2499981" z="-8.43301392" />
     <vertex x="-0.5" y="16.1294079" z="-8.48296356" />
     <vertex x="-0.5" y="-4.48296356" z="-3.87059212" />
     <vertex x="-0.5" y="-7.50000095" z="-4.00000191" />
     <vertex x="-0.5" y="-4.50000095" z="-4.00000191" />
     <vertex x="-0.5" y="-7.51703835" z="-4.12940979" />
     <vertex x="-0.5" y="-4.48296356" z="-4.12940979" />
     <vertex x="-0.5" y="-7.56698799" z="-4.25000191" />
     <vertex x="-0.5" y="-4.43301392" z="-4.25000191" />
     <vertex x="-0.5" y="-7.51703835" z="-3.87059212" />
     <vertex x="-0.5" y="-4.43301392" z="-3.75000191" />
     <vertex x="-0.5" y="-7.56698799" z="-3.75000191" />
     <vertex x="-0.5" y="-27.566988" z="-3.75000191" />
     <vertex x="-0.5" y="-24.4330139" z="-3.75000191" />
     <vertex x="-0.5" y="-27.5170383" z="-3.87059212" />
     <vertex x="-0.5" y="-24.4829636" z="-3.87059212" />
     <vertex x="-0.5" y="-27.5" z="-4.00000191" />
     <vertex x="-0.5" y="-24.5" z="-4.00000191" />
     <vertex x="-0.5" y="-27.5170383" z="-4.12940979" />
     <vertex x="-0.5" y="-24.4829636" z="-4.12940979" />
     <vertex x="-0.5" y="-27.566988" z="-4.25000191" />
     <vertex x="-0.5" y="-24.4330139" z="-4.25000191" />
     <vertex x="-0.5" y="20.433012" z="-7.75000191" />
     <vertex x="-0.5" y="23.566988" z="-7.75000191" />
     <vertex x="-0.5" y="20.4829617" z="-7.87059212" />
     <vertex x="-0.5" y="23.5170345" z="-7.87059212" />
     <vertex x="-0.5" y="20.4999981" z="-8.00000191" />
     <vertex x="-0.5" y="23.4999981" z="-8.00000191" />
     <vertex x="-0.5" y="20.4829617" z="-8.12940979" />
     <vertex x="-0.5" y="23.5170345" z="-8.12940979" />
     <vertex x="-0.5" y="20.433012" z="-8.25000191" />
     <vertex x="-0.5" y="23.566988" z="-8.25000191" />
     <vertex x="-0.5" y="20.3535519" z="-8.35355377" />
     <vertex x="-0.5" y="23.6464443" z="-8.35355377" />
     <vertex x="-0.5" y="20.2499981" z="-8.43301392" />
     <vertex x="-0.5" y="20.1294079" z="-8.48296356" />
     <vertex x="-0.5" y="3.51703644" z="-7.87059212" />
     <vertex x="-0.5" y="0.5" z="-8.00000191" />
     <vertex x="-0.5" y="3.5" z="-8.00000191" />
     <vertex x="-0.5" y="0.482961655" z="-8.12940979" />
     <vertex x="-0.5" y="3.51703644" z="-8.12940979" />
     <vertex x="-0.5" y="0.433012009" z="-8.25000191" />
     <vertex x="-0.5" y="3.56698608" z="-8.25000191" />
     <vertex x="-0.5" y="0.353551865" z="-8.35355377" />
     <vertex x="-0.5" y="3.64644623" z="-8.35355377" />
     <vertex x="-0.5" y="0.482961655" z="-7.87059212" />
     <vertex x="-0.5" y="3.56698608" z="-7.75000191" />
     <vertex x="-0.5" y="0.433012009" z="-7.75000191" />
     <vertex x="-0.5" y="4.25" z="-8.43301392" />
     <vertex x="-0.5" y="4.12940788" z="-8.48296356" />
     <vertex x="-0.5" y="-23.566988" z="-3.75000191" />
     <vertex x="-0.5" y="-20.4330139" z="-3.75000191" />
     <vertex x="-0.5" y="-23.5170383" z="-3.87059212" />
     <vertex x="-0.5" y="-20.4829636" z="-3.87059212" />
     <vertex x="-0.5" y="-23.5" z="-4.00000191" />
     <vertex x="-0.5" y="-20.5" z="-4.00000191" />
     <vertex x="-0.5" y="-23.5170383" z="-4.12940979" />
     <vertex x="-0.5" y="-20.4829636" z="-4.12940979" />
     <vertex x="-0.5" y="-23.566988" z="-4.25000191" />
     <vertex x="-0.5" y="-20.4330139" z="-4.25000191" />
     <vertex x="-0.5" y="0.25" z="-8.43301392" />
     <vertex x="-0.5" y="0.129407883" z="-8.48296356" />
     <vertex x="-0.5" y="24.1294079" z="-8.48296356" />
     <vertex x="-0.5" y="8.25" z="-8.43301392" />
     <vertex x="-0.5" y="8.12940788" z="-8.48296356" />
     <vertex x="-0.5" y="12.2499981" z="-8.43301392" />
     <vertex x="-0.5" y="12.1294079" z="-8.48296356" />
     <vertex x="-0.5" y="-8.48296356" z="-3.87059212" />
     <vertex x="-0.5" y="-11.500001" z="-4.00000191" />
     <vertex x="-0.5" y="-8.50000095" z="-4.00000191" />
     <vertex x="-0.5" y="-11.5170383" z="-4.12940979" />
     <vertex x="-0.5" y="-8.48296356" z="-4.12940979" />
     <vertex x="-0.5" y="-11.566988" z="-4.25000191" />
     <vertex x="-0.5" y="-8.43301392" z="-4.25000191" />
     <vertex x="-0.5" y="-11.5170383" z="-3.87059212" />
     <vertex x="-0.5" y="-8.43301392" z="-3.75000191" />
     <vertex x="-0.5" y="-11.566988" z="-3.75000191" />
     <vertex x="-0.5" y="-16.4829636" z="-3.87059212" />
     <vertex x="-0.5" y="-19.5" z="-4.00000191" />
     <vertex x="-0.5" y="-16.5" z="-4.00000191" />
     <vertex x="-0.5" y="-19.5170383" z="-4.12940979" />
     <vertex x="-0.5" y="-16.4829636" z="-4.12940979" />
     <vertex x="-0.5" y="-19.566988" z="-4.25000191" />
     <vertex x="-0.5" y="-16.4330139" z="-4.25000191" />
     <vertex x="-0.5" y="-19.5170383" z="-3.87059212" />
     <vertex x="-0.5" y="-16.4330139" z="-3.75000191" />
     <vertex x="-0.5" y="-19.566988" z="-3.75000191" />
     <vertex x="-0.5" y="-15.566988" z="-3.75000191" />
     <vertex x="-0.5" y="-12.4330139" z="-3.75000191" />
     <vertex x="-0.5" y="-15.5170383" z="-3.87059212" />
     <vertex x="-0.5" y="-12.4829636" z="-3.87059212" />
     <vertex x="-0.5" y="-15.500001" z="-4.00000191" />
     <vertex x="-0.5" y="-12.500001" z="-4.00000191" />
     <vertex x="-0.5" y="-15.5170383" z="-4.12940979" />
     <vertex x="-0.5" y="-12.4829636" z="-4.12940979" />
     <vertex x="-0.5" y="-15.566988" z="-4.25000191" />
     <vertex x="-0.5" y="-12.4330139" z="-4.25000191" />
     <vertex x="-0.5" y="-8.48296356" z="-19.8705902" />
     <vertex x="-0.5" y="-11.5170383" z="-19.8705902" />
     <vertex x="-0.5" y="-8.50000095" z="-20" />
     <vertex x="-0.5" y="-11.500001" z="-20" />
     <vertex x="-0.5" y="-11.5170383" z="-20.1294098" />
     <vertex x="-0.5" y="-11.566988" z="-19.75" />
     <vertex x="-0.5" y="-8.43301392" z="-19.75" />
     <vertex x="-0.5" y="-11.6464472" z="-19.6464481" />
     <vertex x="-0.5" y="-8.35355377" z="-19.6464481" />
     <vertex x="-0.5" y="-8.35355377" z="-16.3535538" />
     <vertex x="-0.5" y="-8.25000095" z="-16.4330139" />
     <vertex x="-0.5" y="-8.25000095" z="-19.566988" />
     <vertex x="-0.5" y="-8.12941074" z="-16.4829636" />
     <vertex x="-0.5" y="-8.12941074" z="-19.5170383" />
     <vertex x="-0.5" y="-8.00000095" z="-16.5" />
     <vertex x="-0.5" y="-8.00000095" z="-19.5" />
     <vertex x="-0.5" y="-7.87059116" z="-16.4829636" />
     <vertex x="-0.5" y="-7.87059116" z="-19.5170383" />
     <vertex x="-0.5" y="-7.75000095" z="-16.4330139" />
     <vertex x="-0.5" y="-7.75000095" z="-19.566988" />
     <vertex x="-0.5" y="-8.43301392" z="-20.25" />
     <vertex x="-0.5" y="-11.566988" z="-20.25" />
     <vertex x="-0.5" y="-8.48296356" z="-20.1294098" />
     <vertex x="-0.5" y="3.51703644" z="-19.8705902" />
     <vertex x="-0.5" y="0.482961655" z="-19.8705902" />
     <vertex x="-0.5" y="3.5" z="-20" />
     <vertex x="-0.5" y="0.5" z="-20" />
     <vertex x="-0.5" y="0.482961655" z="-20.1294098" />
     <vertex x="-0.5" y="0.433012009" z="-19.75" />
     <vertex x="-0.5" y="3.56698608" z="-19.75" />
     <vertex x="-0.5" y="7.56698608" z="-19.75" />
     <vertex x="-0.5" y="4.43301201" z="-19.75" />
     <vertex x="-0.5" y="7.51703644" z="-19.8705902" />
     <vertex x="-0.5" y="4.48296165" z="-19.8705902" />
     <vertex x="-0.5" y="7.5" z="-20" />
     <vertex x="-0.5" y="4.5" z="-20" />
     <vertex x="-0.5" y="4.48296165" z="-20.1294098" />
     <vertex x="-0.5" y="7.51703644" z="-20.1294098" />
     <vertex x="-0.5" y="4.43301201" z="-20.25" />
     <vertex x="-0.5" y="7.56698608" z="-20.25" />
     <vertex x="-0.5" y="4.35355186" z="-20.3535538" />
     <vertex x="-0.5" y="4.25" z="-23.566988" />
     <vertex x="-0.5" y="4.25" z="-20.4330139" />
     <vertex x="-0.5" y="4.12940788" z="-23.5170383" />
     <vertex x="-0.5" y="4.12940788" z="-20.4829636" />
     <vertex x="-0.5" y="4" z="-23.5" />
     <vertex x="-0.5" y="4" z="-20.5" />
     <vertex x="-0.5" y="3.87059021" z="-23.5170383" />
     <vertex x="-0.5" y="3.87059021" z="-20.4829636" />
     <vertex x="-0.5" y="3.75" z="-23.566988" />
     <vertex x="-0.5" y="3.75" z="-20.4330139" />
     <vertex x="-0.5" y="3.64644623" z="-23.6464481" />
     <vertex x="-0.5" y="3.64644623" z="-20.3535538" />
     <vertex x="-0.5" y="0.353551865" z="-23.6464481" />
     <vertex x="-0.5" y="0.353551865" z="-20.3535538" />
     <vertex x="-0.5" y="0.25" z="-23.566988" />
     <vertex x="-0.5" y="0.25" z="-20.4330139" />
     <vertex x="-0.5" y="0.129407883" z="-23.5170383" />
     <vertex x="-0.5" y="0.129407883" z="-20.4829636" />
     <vertex x="-0.5" y="0" z="-23.5" />
     <vertex x="-0.5" y="0" z="-20.5" />
     <vertex x="-0.5" y="-0.12940979" z="-23.5170383" />
     <vertex x="-0.5" y="-0.12940979" z="-20.4829636" />
     <vertex x="-0.5" y="-0.25" z="-23.566988" />
     <vertex x="-0.5" y="-0.25" z="-20.4330139" />
     <vertex x="-0.5" y="3.56698608" z="-20.25" />
     <vertex x="-0.5" y="0.433012009" z="-20.25" />
     <vertex x="-0.5" y="3.51703644" z="-20.1294098" />
     <vertex x="-0.5" y="-16.4829636" z="-19.8705902" />
     <vertex x="-0.5" y="-19.5170383" z="-19.8705902" />
     <vertex x="-0.5" y="-16.5" z="-20" />
     <vertex x="-0.5" y="-19.5" z="-20" />
     <vertex x="-0.5" y="-19.5170383" z="-20.1294098" />
     <vertex x="-0.5" y="-19.566988" z="-19.75" />
     <vertex x="-0.5" y="-16.4330139" z="-19.75" />
     <vertex x="-0.5" y="-19.6464481" z="-19.6464481" />
     <vertex x="-0.5" y="-16.3535538" z="-19.6464481" />
     <vertex x="-0.5" y="-16.3535538" z="-16.3535538" />
     <vertex x="-0.5" y="-16.25" z="-16.4330139" />
     <vertex x="-0.5" y="-16.25" z="-19.566988" />
     <vertex x="-0.5" y="-16.1294098" z="-16.4829636" />
     <vertex x="-0.5" y="-16.1294098" z="-19.5170383" />
     <vertex x="-0.5" y="-16" z="-16.5" />
     <vertex x="-0.5" y="-16" z="-19.5" />
     <vertex x="-0.5" y="-15.8705912" z="-16.4829636" />
     <vertex x="-0.5" y="-15.8705912" z="-19.5170383" />
     <vertex x="-0.5" y="-15.750001" z="-16.4330139" />
     <vertex x="-0.5" y="-15.750001" z="-19.566988" />
     <vertex x="-0.5" y="-16.4330139" z="-20.25" />
     <vertex x="-0.5" y="-19.566988" z="-20.25" />
     <vertex x="-0.5" y="-16.4829636" z="-20.1294098" />
     <vertex x="-0.5" y="8.43301201" z="-19.75" />
     <vertex x="-0.5" y="11.5669861" z="-19.75" />
     <vertex x="-0.5" y="8.48296165" z="-19.8705902" />
     <vertex x="-0.5" y="11.5170364" z="-19.8705902" />
     <vertex x="-0.5" y="8.5" z="-20" />
     <vertex x="-0.5" y="11.5" z="-20" />
     <vertex x="-0.5" y="8.48296165" z="-20.1294098" />
     <vertex x="-0.5" y="11.5170364" z="-20.1294098" />
     <vertex x="-0.5" y="8.43301201" z="-20.25" />
     <vertex x="-0.5" y="11.5669861" z="-20.25" />
     <vertex x="-0.5" y="-12.250001" z="-16.4330139" />
     <vertex x="-0.5" y="-12.250001" z="-19.566988" />
     <vertex x="-0.5" y="-12.1294098" z="-16.4829636" />
     <vertex x="-0.5" y="-12.1294098" z="-19.5170383" />
     <vertex x="-0.5" y="-12.000001" z="-16.5" />
     <vertex x="-0.5" y="-12.000001" z="-19.5" />
     <vertex x="-0.5" y="-11.8705912" z="-16.4829636" />
     <vertex x="-0.5" y="-11.8705912" z="-19.5170383" />
     <vertex x="-0.5" y="-11.750001" z="-16.4330139" />
     <vertex x="-0.5" y="-11.750001" z="-19.566988" />
     <vertex x="-0.5" y="-11.6464472" z="-16.3535538" />
     <vertex x="-0.5" y="15.566988" z="-19.75" />
     <vertex x="-0.5" y="12.433012" z="-19.75" />
     <vertex x="-0.5" y="15.5170345" z="-19.8705902" />
     <vertex x="-0.5" y="12.4829617" z="-19.8705902" />
     <vertex x="-0.5" y="15.4999981" z="-20" />
     <vertex x="-0.5" y="12.4999981" z="-20" />
     <vertex x="-0.5" y="12.4829617" z="-20.1294098" />
     <vertex x="-0.5" y="15.5170345" z="-20.1294098" />
     <vertex x="-0.5" y="12.433012" z="-20.25" />
     <vertex x="-0.5" y="15.566988" z="-20.25" />
     <vertex x="-0.5" y="23.5170345" z="-19.8705902" />
     <vertex x="-0.5" y="20.4829617" z="-19.8705902" />
     <vertex x="-0.5" y="23.4999981" z="-20" />
     <vertex x="-0.5" y="20.4999981" z="-20" />
     <vertex x="-0.5" y="23.5170345" z="-20.1294098" />
     <vertex x="-0.5" y="20.4829617" z="-20.1294098" />
     <vertex x="-0.5" y="20.433012" z="-20.25" />
     <vertex x="-0.5" y="20.433012" z="-19.75" />
     <vertex x="-0.5" y="23.566988" z="-19.75" />
     <vertex x="-0.5" y="23.566988" z="-20.25" />
     <vertex x="-0.5" y="-4.25000095" z="-16.4330139" />
     <vertex x="-0.5" y="-4.25000095" z="-19.566988" />
     <vertex x="-0.5" y="-4.12941074" z="-16.4829636" />
     <vertex x="-0.5" y="-4.12941074" z="-19.5170383" />
     <vertex x="-0.5" y="-4.00000095" z="-16.5" />
     <vertex x="-0.5" y="-4.00000095" z="-19.5" />
     <vertex x="-0.5" y="-3.87059116" z="-16.4829636" />
     <vertex x="-0.5" y="-3.87059116" z="-19.5170383" />
     <vertex x="-0.5" y="-3.75" z="-16.4330139" />
     <vertex x="-0.5" y="-3.75" z="-19.566988" />
     <vertex x="-0.5" y="-16.4829636" z="0.12940979" />
     <vertex x="-0.5" y="-19.5" z="0" />
     <vertex x="-0.5" y="-16.5" z="0" />
     <vertex x="-0.5" y="-19.5170383" z="-0.12940979" />
     <vertex x="-0.5" y="-16.4829636" z="-0.12940979" />
     <vertex x="-0.5" y="-19.566988" z="-0.250001907" />
     <vertex x="-0.5" y="-16.4330139" z="-0.250001907" />
     <vertex x="-0.5" y="-19.5170383" z="0.12940979" />
     <vertex x="-0.5" y="-16.4330139" z="0.25" />
     <vertex x="-0.5" y="-19.566988" z="0.25" />
     <vertex x="-0.5" y="-15.566988" z="0.25" />
     <vertex x="-0.5" y="-12.4330139" z="0.25" />
     <vertex x="-0.5" y="-15.5170383" z="0.12940979" />
     <vertex x="-0.5" y="-12.4829636" z="0.12940979" />
     <vertex x="-0.5" y="-15.500001" z="0" />
     <vertex x="-0.5" y="-12.500001" z="0" />
     <vertex x="-0.5" y="-15.5170383" z="-0.12940979" />
     <vertex x="-0.5" y="-12.4829636" z="-0.12940979" />
     <vertex x="-0.5" y="-15.566988" z="-0.250001907" />
     <vertex x="-0.5" y="-12.4330139" z="-0.250001907" />
     <vertex x="-0.5" y="23.5170345" z="-3.87059212" />
     <vertex x="-0.5" y="20.4999981" z="-4.00000191" />
     <vertex x="-0.5" y="23.4999981" z="-4.00000191" />
     <vertex x="-0.5" y="20.4829617" z="-4.12940979" />
     <vertex x="-0.5" y="23.5170345" z="-4.12940979" />
     <vertex x="-0.5" y="20.433012" z="-4.25000191" />
     <vertex x="-0.5" y="23.566988" z="-4.25000191" />
     <vertex x="-0.5" y="20.4829617" z="-3.87059212" />
     <vertex x="-0.5" y="23.566988" z="-3.75000191" />
     <vertex x="-0.5" y="20.433012" z="-3.75000191" />
     <vertex x="-0.5" y="24.433012" z="-3.75000191" />
     <vertex x="-0.5" y="27.566988" z="-3.75000191" />
     <vertex x="-0.5" y="24.4829617" z="-3.87059212" />
     <vertex x="-0.5" y="27.5170345" z="-3.87059212" />
     <vertex x="-0.5" y="24.4999981" z="-4.00000191" />
     <vertex x="-0.5" y="27.4999981" z="-4.00000191" />
     <vertex x="-0.5" y="24.4829617" z="-4.12940979" />
     <vertex x="-0.5" y="27.5170345" z="-4.12940979" />
     <vertex x="-0.5" y="24.433012" z="-4.25000191" />
     <vertex x="-0.5" y="27.566988" z="-4.25000191" />
     <vertex x="-0.5" y="-28.4829636" z="0.12940979" />
     <vertex x="-0.5" y="-31.5" z="0" />
     <vertex x="-0.5" y="-28.5" z="0" />
     <vertex x="-0.5" y="-31.5170383" z="-0.12940979" />
     <vertex x="-0.5" y="-28.4829636" z="-0.12940979" />
     <vertex x="-0.5" y="-31.566988" z="-0.250001907" />
     <vertex x="-0.5" y="-28.4330139" z="-0.250001907" />
     <vertex x="-0.5" y="-31.5170383" z="0.12940979" />
     <vertex x="-0.5" y="-28.4330139" z="0.25" />
     <vertex x="-0.5" y="-31.566988" z="0.25" />
     <vertex x="-0.5" y="-27.566988" z="0.25" />
     <vertex x="-0.5" y="-24.4330139" z="0.25" />
     <vertex x="-0.5" y="-27.5170383" z="0.12940979" />
     <vertex x="-0.5" y="-24.4829636" z="0.12940979" />
     <vertex x="-0.5" y="-27.5" z="0" />
     <vertex x="-0.5" y="-24.5" z="0" />
     <vertex x="-0.5" y="-27.5170383" z="-0.12940979" />
     <vertex x="-0.5" y="-24.4829636" z="-0.12940979" />
     <vertex x="-0.5" y="-27.566988" z="-0.250001907" />
     <vertex x="-0.5" y="-24.4330139" z="-0.250001907" />
     <vertex x="-0.5" y="31.566988" z="-3.75000191" />
     <vertex x="-0.5" y="28.433012" z="-3.75000191" />
     <vertex x="-0.5" y="31.5170345" z="-3.87059212" />
     <vertex x="-0.5" y="28.4829617" z="-3.87059212" />
     <vertex x="-0.5" y="31.4999981" z="-4.00000191" />
     <vertex x="-0.5" y="28.4999981" z="-4.00000191" />
     <vertex x="-0.5" y="28.4829617" z="-4.12940979" />
     <vertex x="-0.5" y="31.5170345" z="-4.12940979" />
     <vertex x="-0.5" y="28.433012" z="-4.25000191" />
     <vertex x="-0.5" y="31.566988" z="-4.25000191" />
     <vertex x="-0.5" y="19.5170345" z="-3.87059212" />
     <vertex x="-0.5" y="16.4999981" z="-4.00000191" />
     <vertex x="-0.5" y="19.4999981" z="-4.00000191" />
     <vertex x="-0.5" y="16.4829617" z="-4.12940979" />
     <vertex x="-0.5" y="19.5170345" z="-4.12940979" />
     <vertex x="-0.5" y="16.433012" z="-4.25000191" />
     <vertex x="-0.5" y="19.566988" z="-4.25000191" />
     <vertex x="-0.5" y="16.4829617" z="-3.87059212" />
     <vertex x="-0.5" y="19.566988" z="-3.75000191" />
     <vertex x="-0.5" y="16.433012" z="-3.75000191" />
     <vertex x="-0.5" y="15.5170345" z="-3.87059212" />
     <vertex x="-0.5" y="12.4999981" z="-4.00000191" />
     <vertex x="-0.5" y="15.4999981" z="-4.00000191" />
     <vertex x="-0.5" y="12.4829617" z="-4.12940979" />
     <vertex x="-0.5" y="15.5170345" z="-4.12940979" />
     <vertex x="-0.5" y="12.433012" z="-4.25000191" />
     <vertex x="-0.5" y="15.566988" z="-4.25000191" />
     <vertex x="-0.5" y="12.4829617" z="-3.87059212" />
     <vertex x="-0.5" y="15.566988" z="-3.75000191" />
     <vertex x="-0.5" y="12.433012" z="-3.75000191" />
     <vertex x="-0.5" y="-23.566988" z="0.25" />
     <vertex x="-0.5" y="-20.4330139" z="0.25" />
     <vertex x="-0.5" y="-23.5170383" z="0.12940979" />
     <vertex x="-0.5" y="-20.4829636" z="0.12940979" />
     <vertex x="-0.5" y="-23.5" z="0" />
     <vertex x="-0.5" y="-20.5" z="0" />
     <vertex x="-0.5" y="-23.5170383" z="-0.12940979" />
     <vertex x="-0.5" y="-20.4829636" z="-0.12940979" />
     <vertex x="-0.5" y="-23.566988" z="-0.250001907" />
     <vertex x="-0.5" y="-20.4330139" z="-0.250001907" />
     <vertex x="-0.5" y="23.5170345" z="0.12940979" />
     <vertex x="-0.5" y="20.4999981" z="0" />
     <vertex x="-0.5" y="23.4999981" z="0" />
     <vertex x="-0.5" y="20.4829617" z="-0.12940979" />
     <vertex x="-0.5" y="23.5170345" z="-0.12940979" />
     <vertex x="-0.5" y="20.433012" z="-0.250001907" />
     <vertex x="-0.5" y="23.566988" z="-0.250001907" />
     <vertex x="-0.5" y="20.4829617" z="0.12940979" />
     <vertex x="-0.5" y="23.566988" z="0.25" />
     <vertex x="-0.5" y="20.433012" z="0.25" />
     <vertex x="-0.5" y="24.433012" z="0.25" />
     <vertex x="-0.5" y="27.566988" z="0.25" />
     <vertex x="-0.5" y="24.4829617" z="0.12940979" />
     <vertex x="-0.5" y="27.5170345" z="0.12940979" />
     <vertex x="-0.5" y="24.4999981" z="0" />
     <vertex x="-0.5" y="27.4999981" z="0" />
     <vertex x="-0.5" y="24.4829617" z="-0.12940979" />
     <vertex x="-0.5" y="27.5170345" z="-0.12940979" />
     <vertex x="-0.5" y="24.433012" z="-0.250001907" />
     <vertex x="-0.5" y="27.566988" z="-0.250001907" />
     <vertex x="-0.5" y="19.5170345" z="0.12940979" />
     <vertex x="-0.5" y="16.4999981" z="0" />
     <vertex x="-0.5" y="19.4999981" z="0" />
     <vertex x="-0.5" y="16.4829617" z="-0.12940979" />
     <vertex x="-0.5" y="19.5170345" z="-0.12940979" />
     <vertex x="-0.5" y="16.433012" z="-0.250001907" />
     <vertex x="-0.5" y="19.566988" z="-0.250001907" />
     <vertex x="-0.5" y="16.4829617" z="0.12940979" />
     <vertex x="-0.5" y="19.566988" z="0.25" />
     <vertex x="-0.5" y="16.433012" z="0.25" />
     <vertex x="-0.5" y="15.5170345" z="0.12940979" />
     <vertex x="-0.5" y="12.4999981" z="0" />
     <vertex x="-0.5" y="15.4999981" z="0" />
     <vertex x="-0.5" y="12.4829617" z="-0.12940979" />
     <vertex x="-0.5" y="15.5170345" z="-0.12940979" />
     <vertex x="-0.5" y="12.433012" z="-0.250001907" />
     <vertex x="-0.5" y="15.566988" z="-0.250001907" />
     <vertex x="-0.5" y="12.4829617" z="0.12940979" />
     <vertex x="-0.5" y="15.566988" z="0.25" />
     <vertex x="-0.5" y="12.433012" z="0.25" />
     <vertex x="-0.5" y="11.5170364" z="0.12940979" />
     <vertex x="-0.5" y="8.5" z="0" />
     <vertex x="-0.5" y="11.5" z="0" />
     <vertex x="-0.5" y="8.48296165" z="-0.12940979" />
     <vertex x="-0.5" y="11.5170364" z="-0.12940979" />
     <vertex x="-0.5" y="8.43301201" z="-0.250001907" />
     <vertex x="-0.5" y="11.5669861" z="-0.250001907" />
     <vertex x="-0.5" y="8.48296165" z="0.12940979" />
     <vertex x="-0.5" y="11.5669861" z="0.25" />
     <vertex x="-0.5" y="8.43301201" z="0.25" />
     <vertex x="-0.5" y="7.51703644" z="0.12940979" />
     <vertex x="-0.5" y="4.5" z="0" />
     <vertex x="-0.5" y="7.5" z="0" />
     <vertex x="-0.5" y="4.48296165" z="-0.12940979" />
     <vertex x="-0.5" y="7.51703644" z="-0.12940979" />
     <vertex x="-0.5" y="4.43301201" z="-0.250001907" />
     <vertex x="-0.5" y="7.56698608" z="-0.250001907" />
     <vertex x="-0.5" y="4.48296165" z="0.12940979" />
     <vertex x="-0.5" y="7.56698608" z="0.25" />
     <vertex x="-0.5" y="4.43301201" z="0.25" />
     <vertex x="-0.5" y="3.51703644" z="0.12940979" />
     <vertex x="-0.5" y="0.5" z="0" />
     <vertex x="-0.5" y="3.5" z="0" />
     <vertex x="-0.5" y="0.482961655" z="-0.12940979" />
     <vertex x="-0.5" y="3.51703644" z="-0.12940979" />
     <vertex x="-0.5" y="0.433012009" z="-0.250001907" />
     <vertex x="-0.5" y="3.56698608" z="-0.250001907" />
     <vertex x="-0.5" y="0.482961655" z="0.12940979" />
     <vertex x="-0.5" y="3.56698608" z="0.25" />
     <vertex x="-0.5" y="0.433012009" z="0.25" />
     <vertex x="-0.5" y="-4.48296356" z="0.12940979" />
     <vertex x="-0.5" y="-7.50000095" z="0" />
     <vertex x="-0.5" y="-4.50000095" z="0" />
     <vertex x="-0.5" y="-7.51703835" z="-0.12940979" />
     <vertex x="-0.5" y="-4.48296356" z="-0.12940979" />
     <vertex x="-0.5" y="-7.56698799" z="-0.250001907" />
     <vertex x="-0.5" y="-4.43301392" z="-0.250001907" />
     <vertex x="-0.5" y="-7.51703835" z="0.12940979" />
     <vertex x="-0.5" y="-4.43301392" z="0.25" />
     <vertex x="-0.5" y="-7.56698799" z="0.25" />
     <vertex x="-0.5" y="-8.48296356" z="0.12940979" />
     <vertex x="-0.5" y="-11.500001" z="0" />
     <vertex x="-0.5" y="-8.50000095" z="0" />
     <vertex x="-0.5" y="-11.5170383" z="-0.12940979" />
     <vertex x="-0.5" y="-8.48296356" z="-0.12940979" />
     <vertex x="-0.5" y="-11.566988" z="-0.250001907" />
     <vertex x="-0.5" y="-8.43301392" z="-0.250001907" />
     <vertex x="-0.5" y="-11.5170383" z="0.12940979" />
     <vertex x="-0.5" y="-8.43301392" z="0.25" />
     <vertex x="-0.5" y="-11.566988" z="0.25" />
     <vertex x="-0.5" y="7.75" z="23.5669861" />
     <vertex x="-0.5" y="7.75" z="20.4330101" />
     <vertex x="-0.5" y="7.87059021" z="23.5170364" />
     <vertex x="-0.5" y="7.87059021" z="20.4829636" />
     <vertex x="-0.5" y="8" z="23.5" />
     <vertex x="-0.5" y="8" z="20.5" />
     <vertex x="-0.5" y="8.12940788" z="23.5170364" />
     <vertex x="-0.5" y="8.12940788" z="20.4829636" />
     <vertex x="-0.5" y="8.25" z="23.5669861" />
     <vertex x="-0.5" y="8.25" z="20.4330101" />
     <vertex x="-0.5" y="8.25" z="16.4330101" />
     <vertex x="-0.5" y="8.25" z="19.5669861" />
     <vertex x="-0.5" y="8.12940788" z="16.4829636" />
     <vertex x="-0.5" y="8.12940788" z="19.5170364" />
     <vertex x="-0.5" y="8" z="16.5" />
     <vertex x="-0.5" y="8" z="19.5" />
     <vertex x="-0.5" y="7.87059021" z="16.4829636" />
     <vertex x="-0.5" y="7.87059021" z="19.5170364" />
     <vertex x="-0.5" y="7.75" z="16.4330101" />
     <vertex x="-0.5" y="7.75" z="19.5669861" />
     <vertex x="-0.5" y="-16.25" z="23.5669861" />
     <vertex x="-0.5" y="-16.25" z="20.4330101" />
     <vertex x="-0.5" y="-16.1294098" z="23.5170364" />
     <vertex x="-0.5" y="-16.1294098" z="20.4829636" />
     <vertex x="-0.5" y="-16" z="23.5" />
     <vertex x="-0.5" y="-16" z="20.5" />
     <vertex x="-0.5" y="-15.8705912" z="23.5170364" />
     <vertex x="-0.5" y="-15.8705912" z="20.4829636" />
     <vertex x="-0.5" y="-15.750001" z="23.5669861" />
     <vertex x="-0.5" y="-15.750001" z="20.4330101" />
     <vertex x="-0.5" y="23.5170345" z="16.1294098" />
     <vertex x="-0.5" y="20.4999981" z="16" />
     <vertex x="-0.5" y="23.4999981" z="16" />
     <vertex x="-0.5" y="20.4829617" z="15.8705902" />
     <vertex x="-0.5" y="23.5170345" z="15.8705902" />
     <vertex x="-0.5" y="20.433012" z="15.75" />
     <vertex x="-0.5" y="23.566988" z="15.75" />
     <vertex x="-0.5" y="20.4829617" z="16.1294098" />
     <vertex x="-0.5" y="23.566988" z="16.25" />
     <vertex x="-0.5" y="20.433012" z="16.25" />
     <vertex x="-0.5" y="23.6464443" z="16.3535538" />
     <vertex x="-0.5" y="20.3535519" z="16.3535538" />
     <vertex x="-0.5" y="23.6464443" z="19.6464462" />
     <vertex x="-0.5" y="20.3535519" z="19.6464462" />
     <vertex x="-0.5" y="23.566988" z="19.75" />
     <vertex x="-0.5" y="20.433012" z="19.75" />
     <vertex x="-0.5" y="23.5170345" z="19.8705902" />
     <vertex x="-0.5" y="20.4829617" z="19.8705902" />
     <vertex x="-0.5" y="23.4999981" z="20" />
     <vertex x="-0.5" y="20.4999981" z="20" />
     <vertex x="-0.5" y="23.5170345" z="20.1294098" />
     <vertex x="-0.5" y="20.4829617" z="20.1294098" />
     <vertex x="-0.5" y="23.566988" z="20.25" />
     <vertex x="-0.5" y="20.433012" z="20.25" />
     <vertex x="-0.5" y="23.6464443" z="20.3535538" />
     <vertex x="-0.5" y="20.3535519" z="20.3535538" />
     <vertex x="-0.5" y="23.6464443" z="23.6464462" />
     <vertex x="-0.5" y="20.3535519" z="23.6464462" />
     <vertex x="-0.5" y="20.433012" z="23.75" />
     <vertex x="-0.5" y="23.566988" z="23.75" />
     <vertex x="-0.5" y="20.4829617" z="23.8705902" />
     <vertex x="-0.5" y="23.5170345" z="23.8705902" />
     <vertex x="-0.5" y="20.4999981" z="24" />
     <vertex x="-0.5" y="23.4999981" z="24" />
     <vertex x="-0.5" y="23.5170345" z="24.1294098" />
     <vertex x="-0.5" y="23.7499981" z="19.5669861" />
     <vertex x="-0.5" y="23.7499981" z="16.4330101" />
     <vertex x="-0.5" y="23.8705883" z="19.5170364" />
     <vertex x="-0.5" y="23.8705883" z="16.4829636" />
     <vertex x="-0.5" y="23.9999981" z="19.5" />
     <vertex x="-0.5" y="23.9999981" z="16.5" />
     <vertex x="-0.5" y="24.1294079" z="19.5170364" />
     <vertex x="-0.5" y="24.1294079" z="16.4829636" />
     <vertex x="-0.5" y="24.2499981" z="19.5669861" />
     <vertex x="-0.5" y="24.2499981" z="16.4330101" />
     <vertex x="-0.5" y="24.3535519" z="19.6464462" />
     <vertex x="-0.5" y="24.3535519" z="16.3535538" />
     <vertex x="-0.5" y="27.6464443" z="19.6464462" />
     <vertex x="-0.5" y="27.6464443" z="16.3535538" />
     <vertex x="-0.5" y="27.7499981" z="19.5669861" />
     <vertex x="-0.5" y="27.7499981" z="16.4330101" />
     <vertex x="-0.5" y="27.8705883" z="19.5170364" />
     <vertex x="-0.5" y="27.8705883" z="16.4829636" />
     <vertex x="-0.5" y="27.9999981" z="19.5" />
     <vertex x="-0.5" y="27.9999981" z="16.5" />
     <vertex x="-0.5" y="28.1294079" z="19.5170364" />
     <vertex x="-0.5" y="28.1294079" z="16.4829636" />
     <vertex x="-0.5" y="28.2499981" z="19.5669861" />
     <vertex x="-0.5" y="28.2499981" z="16.4330101" />
     <vertex x="-0.5" y="28.3535519" z="19.6464462" />
     <vertex x="-0.5" y="28.3535519" z="16.3535538" />
     <vertex x="-0.5" y="28.433012" z="19.75" />
     <vertex x="-0.5" y="28.433012" z="16.25" />
     <vertex x="-0.5" y="24.433012" z="16.25" />
     <vertex x="-0.5" y="27.566988" z="16.25" />
     <vertex x="-0.5" y="24.4829617" z="16.1294098" />
     <vertex x="-0.5" y="27.5170345" z="16.1294098" />
     <vertex x="-0.5" y="24.4999981" z="16" />
     <vertex x="-0.5" y="27.4999981" z="16" />
     <vertex x="-0.5" y="24.4829617" z="15.8705902" />
     <vertex x="-0.5" y="27.5170345" z="15.8705902" />
     <vertex x="-0.5" y="24.433012" z="15.75" />
     <vertex x="-0.5" y="27.566988" z="15.75" />
     <vertex x="-0.5" y="19.7499981" z="24.4330101" />
     <vertex x="-0.5" y="19.8705883" z="24.4829636" />
     <vertex x="-0.5" y="23.566988" z="24.25" />
     <vertex x="-0.5" y="20.4829617" z="24.1294098" />
     <vertex x="-0.5" y="20.2499981" z="20.4330101" />
     <vertex x="-0.5" y="20.2499981" z="23.5669861" />
     <vertex x="-0.5" y="20.1294079" z="20.4829636" />
     <vertex x="-0.5" y="20.1294079" z="23.5170364" />
     <vertex x="-0.5" y="19.9999981" z="20.5" />
     <vertex x="-0.5" y="19.9999981" z="23.5" />
     <vertex x="-0.5" y="19.8705883" z="20.4829636" />
     <vertex x="-0.5" y="19.8705883" z="23.5170364" />
     <vertex x="-0.5" y="19.7499981" z="20.4330101" />
     <vertex x="-0.5" y="19.7499981" z="23.5669861" />
     <vertex x="-0.5" y="-0.25" z="23.5669861" />
     <vertex x="-0.5" y="-0.25" z="20.4330101" />
     <vertex x="-0.5" y="-0.12940979" z="23.5170364" />
     <vertex x="-0.5" y="-0.12940979" z="20.4829636" />
     <vertex x="-0.5" y="0" z="23.5" />
     <vertex x="-0.5" y="0" z="20.5" />
     <vertex x="-0.5" y="0.129407883" z="23.5170364" />
     <vertex x="-0.5" y="0.129407883" z="20.4829636" />
     <vertex x="-0.5" y="0.25" z="23.5669861" />
     <vertex x="-0.5" y="0.25" z="20.4330101" />
     <vertex x="-0.5" y="0.353551865" z="23.6464462" />
     <vertex x="-0.5" y="0.353551865" z="20.3535538" />
     <vertex x="-0.5" y="3.64644623" z="23.6464462" />
     <vertex x="-0.5" y="3.64644623" z="20.3535538" />
     <vertex x="-0.5" y="3.75" z="23.5669861" />
     <vertex x="-0.5" y="3.75" z="20.4330101" />
     <vertex x="-0.5" y="3.87059021" z="23.5170364" />
     <vertex x="-0.5" y="3.87059021" z="20.4829636" />
     <vertex x="-0.5" y="4" z="23.5" />
     <vertex x="-0.5" y="4" z="20.5" />
     <vertex x="-0.5" y="4.12940788" z="23.5170364" />
     <vertex x="-0.5" y="4.12940788" z="20.4829636" />
     <vertex x="-0.5" y="4.25" z="23.5669861" />
     <vertex x="-0.5" y="4.25" z="20.4330101" />
     <vertex x="-0.5" y="0.433012009" z="20.25" />
     <vertex x="-0.5" y="3.56698608" z="20.25" />
     <vertex x="-0.5" y="0.482961655" z="20.1294098" />
     <vertex x="-0.5" y="3.51703644" z="20.1294098" />
     <vertex x="-0.5" y="0.5" z="20" />
     <vertex x="-0.5" y="3.5" z="20" />
     <vertex x="-0.5" y="0.482961655" z="19.8705902" />
     <vertex x="-0.5" y="3.51703644" z="19.8705902" />
     <vertex x="-0.5" y="0.433012009" z="19.75" />
     <vertex x="-0.5" y="3.56698608" z="19.75" />
     <vertex x="-0.5" y="0.353551865" z="19.6464462" />
     <vertex x="-0.5" y="3.64644623" z="19.6464462" />
     <vertex x="-0.5" y="0.353551865" z="16.3535538" />
     <vertex x="-0.5" y="3.64644623" z="16.3535538" />
     <vertex x="-0.5" y="0.433012009" z="16.25" />
     <vertex x="-0.5" y="3.56698608" z="16.25" />
     <vertex x="-0.5" y="0.482961655" z="16.1294098" />
     <vertex x="-0.5" y="3.51703644" z="16.1294098" />
     <vertex x="-0.5" y="0.5" z="16" />
     <vertex x="-0.5" y="3.5" z="16" />
     <vertex x="-0.5" y="0.482961655" z="15.8705902" />
     <vertex x="-0.5" y="3.51703644" z="15.8705902" />
     <vertex x="-0.5" y="0.433012009" z="15.75" />
     <vertex x="-0.5" y="3.56698608" z="15.75" />
     <vertex x="-0.5" y="0.25" z="16.4330101" />
     <vertex x="-0.5" y="0.25" z="19.5669861" />
     <vertex x="-0.5" y="0.129407883" z="16.4829636" />
     <vertex x="-0.5" y="0.129407883" z="19.5170364" />
     <vertex x="-0.5" y="0" z="16.5" />
     <vertex x="-0.5" y="0" z="19.5" />
     <vertex x="-0.5" y="-0.12940979" z="16.4829636" />
     <vertex x="-0.5" y="-0.12940979" z="19.5170364" />
     <vertex x="-0.5" y="-0.25" z="16.4330101" />
     <vertex x="-0.5" y="-0.25" z="19.5669861" />
     <vertex x="-0.5" y="15.7499981" z="23.5669861" />
     <vertex x="-0.5" y="15.7499981" z="20.4330101" />
     <vertex x="-0.5" y="15.8705883" z="23.5170364" />
     <vertex x="-0.5" y="15.8705883" z="20.4829636" />
     <vertex x="-0.5" y="15.9999981" z="23.5" />
     <vertex x="-0.5" y="15.9999981" z="20.5" />
     <vertex x="-0.5" y="16.1294079" z="23.5170364" />
     <vertex x="-0.5" y="16.1294079" z="20.4829636" />
     <vertex x="-0.5" y="16.2499981" z="23.5669861" />
     <vertex x="-0.5" y="16.2499981" z="20.4330101" />
     <vertex x="-0.5" y="16.2499981" z="16.4330101" />
     <vertex x="-0.5" y="16.2499981" z="19.5669861" />
     <vertex x="-0.5" y="16.1294079" z="16.4829636" />
     <vertex x="-0.5" y="16.1294079" z="19.5170364" />
     <vertex x="-0.5" y="15.9999981" z="16.5" />
     <vertex x="-0.5" y="15.9999981" z="19.5" />
     <vertex x="-0.5" y="15.8705883" z="16.4829636" />
     <vertex x="-0.5" y="15.8705883" z="19.5170364" />
     <vertex x="-0.5" y="15.7499981" z="16.4330101" />
     <vertex x="-0.5" y="15.7499981" z="19.5669861" />
     <vertex x="-0.5" y="7.75" z="24.4330101" />
     <vertex x="-0.5" y="7.87059021" z="24.4829636" />
     <vertex x="-0.5" y="3.64644623" z="24.3535538" />
     <vertex x="-0.5" y="0.433012009" z="24.25" />
     <vertex x="-0.5" y="3.56698608" z="24.25" />
     <vertex x="-0.5" y="0.482961655" z="24.1294098" />
     <vertex x="-0.5" y="3.51703644" z="24.1294098" />
     <vertex x="-0.5" y="0.5" z="24" />
     <vertex x="-0.5" y="3.5" z="24" />
     <vertex x="-0.5" y="0.482961655" z="23.8705902" />
     <vertex x="-0.5" y="3.51703644" z="23.8705902" />
     <vertex x="-0.5" y="0.433012009" z="23.75" />
     <vertex x="-0.5" y="3.56698608" z="23.75" />
     <vertex x="-0.5" y="-16.25" z="24.4330101" />
     <vertex x="-0.5" y="-16.1294098" z="24.4829636" />
     <vertex x="-0.5" y="-24.5" z="24" />
     <vertex x="-0.5" y="-27.8705902" z="20.4829636" />
     <vertex x="-0.5" y="-24.4829636" z="23.8705902" />
     <vertex x="-0.5" y="-27.75" z="20.4330101" />
     <vertex x="-0.5" y="-24.4330139" z="23.75" />
     <vertex x="-0.5" y="-27.6464481" z="20.3535538" />
     <vertex x="-0.5" y="-24.3535538" z="23.6464462" />
     <vertex x="-0.5" y="-24.3535538" z="20.3535538" />
     <vertex x="-0.5" y="-24.25" z="23.5669861" />
     <vertex x="-0.5" y="-24.25" z="20.4330101" />
     <vertex x="-0.5" y="-24.1294098" z="23.5170364" />
     <vertex x="-0.5" y="-24.1294098" z="20.4829636" />
     <vertex x="-0.5" y="-24" z="23.5" />
     <vertex x="-0.5" y="-24" z="20.5" />
     <vertex x="-0.5" y="-23.8705902" z="23.5170364" />
     <vertex x="-0.5" y="-23.8705902" z="20.4829636" />
     <vertex x="-0.5" y="-23.75" z="23.5669861" />
     <vertex x="-0.5" y="-23.75" z="20.4330101" />
     <vertex x="-0.5" y="-27.566988" z="20.25" />
     <vertex x="-0.5" y="-24.4330139" z="20.25" />
     <vertex x="-0.5" y="-27.5170383" z="20.1294098" />
     <vertex x="-0.5" y="20.2499981" z="16.4330101" />
     <vertex x="-0.5" y="20.2499981" z="19.5669861" />
     <vertex x="-0.5" y="20.1294079" z="16.4829636" />
     <vertex x="-0.5" y="20.1294079" z="19.5170364" />
     <vertex x="-0.5" y="19.9999981" z="16.5" />
     <vertex x="-0.5" y="19.9999981" z="19.5" />
     <vertex x="-0.5" y="19.8705883" z="16.4829636" />
     <vertex x="-0.5" y="19.8705883" z="19.5170364" />
     <vertex x="-0.5" y="19.7499981" z="16.4330101" />
     <vertex x="-0.5" y="19.7499981" z="19.5669861" />
     <vertex x="-0.5" y="-12.250001" z="23.5669861" />
     <vertex x="-0.5" y="-12.250001" z="20.4330101" />
     <vertex x="-0.5" y="-12.1294098" z="23.5170364" />
     <vertex x="-0.5" y="-12.1294098" z="20.4829636" />
     <vertex x="-0.5" y="-12.000001" z="23.5" />
     <vertex x="-0.5" y="-12.000001" z="20.5" />
     <vertex x="-0.5" y="-11.8705912" z="23.5170364" />
     <vertex x="-0.5" y="-11.8705912" z="20.4829636" />
     <vertex x="-0.5" y="-11.750001" z="23.5669861" />
     <vertex x="-0.5" y="-11.750001" z="20.4330101" />
     <vertex x="-0.5" y="11.75" z="19.5669861" />
     <vertex x="-0.5" y="11.75" z="16.4330101" />
     <vertex x="-0.5" y="11.8705902" z="19.5170364" />
     <vertex x="-0.5" y="11.8705902" z="16.4829636" />
     <vertex x="-0.5" y="12" z="19.5" />
     <vertex x="-0.5" y="12" z="16.5" />
     <vertex x="-0.5" y="12.1294079" z="19.5170364" />
     <vertex x="-0.5" y="12.1294079" z="16.4829636" />
     <vertex x="-0.5" y="12.2499981" z="19.5669861" />
     <vertex x="-0.5" y="12.2499981" z="16.4330101" />
     <vertex x="-0.5" y="3.75" z="19.5669861" />
     <vertex x="-0.5" y="3.75" z="16.4330101" />
     <vertex x="-0.5" y="3.87059021" z="19.5170364" />
     <vertex x="-0.5" y="3.87059021" z="16.4829636" />
     <vertex x="-0.5" y="4" z="19.5" />
     <vertex x="-0.5" y="4" z="16.5" />
     <vertex x="-0.5" y="4.12940788" z="19.5170364" />
     <vertex x="-0.5" y="4.12940788" z="16.4829636" />
     <vertex x="-0.5" y="4.25" z="19.5669861" />
     <vertex x="-0.5" y="4.25" z="16.4330101" />
     <vertex x="-0.5" y="3.75" z="24.4330101" />
     <vertex x="-0.5" y="3.87059021" z="24.4829636" />
     <vertex x="-0.5" y="-8.25000095" z="24.4330101" />
     <vertex x="-0.5" y="-8.12941074" z="24.4829636" />
     <vertex x="-0.5" y="-7.75000095" z="20.4330101" />
     <vertex x="-0.5" y="-7.75000095" z="23.5669861" />
     <vertex x="-0.5" y="-7.87059116" z="20.4829636" />
     <vertex x="-0.5" y="-7.87059116" z="23.5170364" />
     <vertex x="-0.5" y="-8.00000095" z="20.5" />
     <vertex x="-0.5" y="-8.00000095" z="23.5" />
     <vertex x="-0.5" y="-8.12941074" z="20.4829636" />
     <vertex x="-0.5" y="-8.12941074" z="23.5170364" />
     <vertex x="-0.5" y="-8.25000095" z="20.4330101" />
     <vertex x="-0.5" y="-8.25000095" z="23.5669861" />
     <vertex x="-0.5" y="27.5170345" z="20.1294098" />
     <vertex x="-0.5" y="24.4999981" z="20" />
     <vertex x="-0.5" y="27.4999981" z="20" />
     <vertex x="-0.5" y="24.4829617" z="19.8705902" />
     <vertex x="-0.5" y="27.5170345" z="19.8705902" />
     <vertex x="-0.5" y="24.433012" z="19.75" />
     <vertex x="-0.5" y="27.566988" z="19.75" />
     <vertex x="-0.5" y="24.4829617" z="20.1294098" />
     <vertex x="-0.5" y="27.566988" z="20.25" />
     <vertex x="-0.5" y="24.433012" z="20.25" />
     <vertex x="-0.5" y="27.6464443" z="20.3535538" />
     <vertex x="-0.5" y="24.3535519" z="20.3535538" />
     <vertex x="-0.5" y="24.3535519" z="23.6464462" />
     <vertex x="-0.5" y="24.2499981" z="20.4330101" />
     <vertex x="-0.5" y="24.2499981" z="23.5669861" />
     <vertex x="-0.5" y="24.1294079" z="20.4829636" />
     <vertex x="-0.5" y="24.1294079" z="23.5170364" />
     <vertex x="-0.5" y="23.9999981" z="20.5" />
     <vertex x="-0.5" y="23.9999981" z="23.5" />
     <vertex x="-0.5" y="23.8705883" z="20.4829636" />
     <vertex x="-0.5" y="23.8705883" z="23.5170364" />
     <vertex x="-0.5" y="23.7499981" z="20.4330101" />
     <vertex x="-0.5" y="23.7499981" z="23.5669861" />
     <vertex x="-0.5" y="27.7499981" z="20.4330101" />
     <vertex x="-0.5" y="24.433012" z="23.75" />
     <vertex x="-0.5" y="27.8705883" z="20.4829636" />
     <vertex x="-0.5" y="24.4829617" z="23.8705902" />
     <vertex x="-0.5" y="27.9999981" z="20.5" />
     <vertex x="-0.5" y="24.4999981" z="24" />
     <vertex x="-0.5" y="-12.250001" z="24.4330101" />
     <vertex x="-0.5" y="-12.1294098" z="24.4829636" />
     <vertex x="-0.5" y="-20.25" z="23.5669861" />
     <vertex x="-0.5" y="-20.25" z="20.4330101" />
     <vertex x="-0.5" y="-20.1294098" z="23.5170364" />
     <vertex x="-0.5" y="-20.1294098" z="20.4829636" />
     <vertex x="-0.5" y="-20" z="23.5" />
     <vertex x="-0.5" y="-20" z="20.5" />
     <vertex x="-0.5" y="-19.8705921" z="23.5170364" />
     <vertex x="-0.5" y="-19.8705921" z="20.4829636" />
     <vertex x="-0.5" y="-19.75" z="23.5669861" />
     <vertex x="-0.5" y="-19.75" z="20.4330101" />
     <vertex x="-0.5" y="-4.25000095" z="24.4330101" />
     <vertex x="-0.5" y="-4.12941074" z="24.4829636" />
     <vertex x="-0.5" y="-3.75" z="20.4330101" />
     <vertex x="-0.5" y="-3.75" z="23.5669861" />
     <vertex x="-0.5" y="-3.87059116" z="20.4829636" />
     <vertex x="-0.5" y="-3.87059116" z="23.5170364" />
     <vertex x="-0.5" y="-4.00000095" z="20.5" />
     <vertex x="-0.5" y="-4.00000095" z="23.5" />
     <vertex x="-0.5" y="-4.12941074" z="20.4829636" />
     <vertex x="-0.5" y="-4.12941074" z="23.5170364" />
     <vertex x="-0.5" y="-4.25000095" z="20.4330101" />
     <vertex x="-0.5" y="-4.25000095" z="23.5669861" />
     <vertex x="-0.5" y="11.75" z="23.5669861" />
     <vertex x="-0.5" y="11.75" z="20.4330101" />
     <vertex x="-0.5" y="11.8705902" z="23.5170364" />
     <vertex x="-0.5" y="11.8705902" z="20.4829636" />
     <vertex x="-0.5" y="12" z="23.5" />
     <vertex x="-0.5" y="12" z="20.5" />
     <vertex x="-0.5" y="12.1294079" z="23.5170364" />
     <vertex x="-0.5" y="12.1294079" z="20.4829636" />
     <vertex x="-0.5" y="12.2499981" z="23.5669861" />
     <vertex x="-0.5" y="12.2499981" z="20.4330101" />
     <vertex x="-0.5" y="15.7499981" z="24.4330101" />
     <vertex x="-0.5" y="15.8705883" z="24.4829636" />
     <vertex x="-0.5" y="-16.4829636" z="-15.8705921" />
     <vertex x="-0.5" y="-19.5170383" z="-15.8705921" />
     <vertex x="-0.5" y="-16.5" z="-16.0000019" />
     <vertex x="-0.5" y="-19.5" z="-16.0000019" />
     <vertex x="-0.5" y="-19.5170383" z="-16.1294098" />
     <vertex x="-0.5" y="-19.566988" z="-15.7500019" />
     <vertex x="-0.5" y="-16.4330139" z="-15.7500019" />
     <vertex x="-0.5" y="-16.3535538" z="-15.6464481" />
     <vertex x="-0.5" y="-16.25" z="-15.566988" />
     <vertex x="-0.5" y="-16.1294098" z="-15.5170383" />
     <vertex x="-0.5" y="-19.6464481" z="-16.3535538" />
     <vertex x="-0.5" y="-16.4330139" z="-16.25" />
     <vertex x="-0.5" y="-19.566988" z="-16.25" />
     <vertex x="-0.5" y="-16.4829636" z="-16.1294098" />
     <vertex x="-0.5" y="-24.4829636" z="-15.8705921" />
     <vertex x="-0.5" y="-27.5" z="-16.0000019" />
     <vertex x="-0.5" y="-24.5" z="-16.0000019" />
     <vertex x="-0.5" y="-27.5170383" z="-16.1294098" />
     <vertex x="-0.5" y="-24.4829636" z="-16.1294098" />
     <vertex x="-0.5" y="-27.566988" z="-16.25" />
     <vertex x="-0.5" y="-24.4330139" z="-16.25" />
     <vertex x="-0.5" y="-27.6464481" z="-16.3535538" />
     <vertex x="-0.5" y="-24.3535538" z="-16.3535538" />
     <vertex x="-0.5" y="-24.3535538" z="-19.6464481" />
     <vertex x="-0.5" y="-24.25" z="-16.4330139" />
     <vertex x="-0.5" y="-24.25" z="-19.566988" />
     <vertex x="-0.5" y="-24.1294098" z="-16.4829636" />
     <vertex x="-0.5" y="-24.1294098" z="-19.5170383" />
     <vertex x="-0.5" y="-24" z="-16.5" />
     <vertex x="-0.5" y="-24" z="-19.5" />
     <vertex x="-0.5" y="-23.8705902" z="-16.4829636" />
     <vertex x="-0.5" y="-23.8705902" z="-19.5170383" />
     <vertex x="-0.5" y="-23.75" z="-16.4330139" />
     <vertex x="-0.5" y="-23.75" z="-19.566988" />
     <vertex x="-0.5" y="-23.6464481" z="-16.3535538" />
     <vertex x="-0.5" y="-23.6464481" z="-19.6464481" />
     <vertex x="-0.5" y="-20.3535538" z="-16.3535538" />
     <vertex x="-0.5" y="-20.3535538" z="-19.6464481" />
     <vertex x="-0.5" y="-20.25" z="-16.4330139" />
     <vertex x="-0.5" y="-20.25" z="-19.566988" />
     <vertex x="-0.5" y="-20.1294098" z="-16.4829636" />
     <vertex x="-0.5" y="-20.1294098" z="-19.5170383" />
     <vertex x="-0.5" y="-20" z="-16.5" />
     <vertex x="-0.5" y="-20" z="-19.5" />
     <vertex x="-0.5" y="-19.8705921" z="-16.4829636" />
     <vertex x="-0.5" y="-19.8705921" z="-19.5170383" />
     <vertex x="-0.5" y="-19.75" z="-16.4330139" />
     <vertex x="-0.5" y="-19.75" z="-19.566988" />
     <vertex x="-0.5" y="-27.5170383" z="-15.8705921" />
     <vertex x="-0.5" y="-24.4330139" z="-15.7500019" />
     <vertex x="-0.5" y="-27.566988" z="-15.7500019" />
     <vertex x="-0.5" y="-24.1294098" z="-15.5170383" />
     <vertex x="-0.5" y="-20.4330139" z="-15.7500019" />
     <vertex x="-0.5" y="-23.5170383" z="-15.8705921" />
     <vertex x="-0.5" y="-20.4829636" z="-15.8705921" />
     <vertex x="-0.5" y="-23.5" z="-16.0000019" />
     <vertex x="-0.5" y="-20.5" z="-16.0000019" />
     <vertex x="-0.5" y="-23.5170383" z="-16.1294098" />
     <vertex x="-0.5" y="-20.4829636" z="-16.1294098" />
     <vertex x="-0.5" y="-23.566988" z="-16.25" />
     <vertex x="-0.5" y="-20.4330139" z="-16.25" />
     <vertex x="-0.5" y="-27.75" z="-16.4330139" />
     <vertex x="-0.5" y="-24.4330139" z="-19.75" />
     <vertex x="-0.5" y="-27.8705902" z="-16.4829636" />
     <vertex x="-0.5" y="-24.4829636" z="-19.8705902" />
     <vertex x="-0.5" y="-28" z="-16.5" />
     <vertex x="-0.5" y="3.64644623" z="-15.6464481" />
     <vertex x="-0.5" y="0.433012009" z="-15.7500019" />
     <vertex x="-0.5" y="3.56698608" z="-15.7500019" />
     <vertex x="-0.5" y="3.51703644" z="-15.8705921" />
     <vertex x="-0.5" y="0.482961655" z="-15.8705921" />
     <vertex x="-0.5" y="3.5" z="-16.0000019" />
     <vertex x="-0.5" y="0.5" z="-16.0000019" />
     <vertex x="-0.5" y="0.482961655" z="-16.1294098" />
     <vertex x="-0.5" y="3.51703644" z="-16.1294098" />
     <vertex x="-0.5" y="0.433012009" z="-16.25" />
     <vertex x="-0.5" y="3.56698608" z="-16.25" />
     <vertex x="-0.5" y="3.75" z="-15.566988" />
     <vertex x="-0.5" y="3.87059021" z="-15.5170383" />
     <vertex x="-0.5" y="-4.25000095" z="-15.566988" />
     <vertex x="-0.5" y="-4.12941074" z="-15.5170383" />
     <vertex x="-0.5" y="-8.48296356" z="-15.8705921" />
     <vertex x="-0.5" y="-11.5170383" z="-15.8705921" />
     <vertex x="-0.5" y="-8.50000095" z="-16.0000019" />
     <vertex x="-0.5" y="-11.500001" z="-16.0000019" />
     <vertex x="-0.5" y="-11.5170383" z="-16.1294098" />
     <vertex x="-0.5" y="-11.566988" z="-15.7500019" />
     <vertex x="-0.5" y="-8.43301392" z="-15.7500019" />
     <vertex x="-0.5" y="-8.35355377" z="-15.6464481" />
     <vertex x="-0.5" y="-8.25000095" z="-15.566988" />
     <vertex x="-0.5" y="-8.12941074" z="-15.5170383" />
     <vertex x="-0.5" y="-8.43301392" z="-16.25" />
     <vertex x="-0.5" y="-11.566988" z="-16.25" />
     <vertex x="-0.5" y="-8.48296356" z="-16.1294098" />
     <vertex x="-0.5" y="12.3535519" z="31.6464462" />
     <vertex x="-0.5" y="12.2499981" z="31.5669861" />
     <vertex x="-0.5" y="12.1294079" z="31.5170364" />
     <vertex x="-0.5" y="4.35355186" z="32.3535538" />
     <vertex x="-0.5" y="7.75" z="32.4330139" />
     <vertex x="-0.5" y="4.25" z="32.4330139" />
     <vertex x="-0.5" y="8.25" z="31.5669861" />
     <vertex x="-0.5" y="8.12940788" z="31.5170364" />
     <vertex x="-0.5" y="-4.48296356" z="32.1294098" />
     <vertex x="-0.5" y="-7.51703835" z="32.1294098" />
     <vertex x="-0.5" y="-4.50000095" z="32" />
     <vertex x="-0.5" y="-7.50000095" z="32" />
     <vertex x="-0.5" y="-7.51703835" z="31.8705902" />
     <vertex x="-0.5" y="-7.56698799" z="32.25" />
     <vertex x="-0.5" y="-4.43301392" z="32.25" />
     <vertex x="-0.5" y="-4.35355377" z="32.3535538" />
     <vertex x="-0.5" y="-7.64644718" z="32.3535538" />
     <vertex x="-0.5" y="-4.25000095" z="32.4330139" />
     <vertex x="-0.5" y="-7.75000095" z="32.4330139" />
     <vertex x="-0.5" y="-3.75" z="31.5669861" />
     <vertex x="-0.5" y="-3.87059116" z="31.5170364" />
     <vertex x="-0.5" y="-7.56698799" z="31.75" />
     <vertex x="-0.5" y="-4.48296356" z="31.8705902" />
     <vertex x="-0.5" y="3.51703644" z="32.1294098" />
     <vertex x="-0.5" y="0.482961655" z="32.1294098" />
     <vertex x="-0.5" y="3.5" z="32" />
     <vertex x="-0.5" y="0.5" z="32" />
     <vertex x="-0.5" y="0.482961655" z="31.8705902" />
     <vertex x="-0.5" y="0.433012009" z="32.25" />
     <vertex x="-0.5" y="3.56698608" z="32.25" />
     <vertex x="-0.5" y="3.64644623" z="32.3535538" />
     <vertex x="-0.5" y="0.353551865" z="32.3535538" />
     <vertex x="-0.5" y="3.75" z="32.4330139" />
     <vertex x="-0.5" y="4.25" z="31.5669861" />
     <vertex x="-0.5" y="4.12940788" z="31.5170364" />
     <vertex x="-0.5" y="3.64644623" z="31.6464462" />
     <vertex x="-0.5" y="0.353551865" z="31.6464462" />
     <vertex x="-0.5" y="3.56698608" z="31.75" />
     <vertex x="-0.5" y="0.433012009" z="31.75" />
     <vertex x="-0.5" y="3.51703644" z="31.8705902" />
     <vertex x="-0.5" y="-8.48296356" z="31.8705902" />
     <vertex x="-0.5" y="-11.566988" z="31.75" />
     <vertex x="-0.5" y="0.25" z="31.5669861" />
     <vertex x="-0.5" y="0.129407883" z="31.5170364" />
     <vertex x="-0.5" y="-16.4829636" z="-7.87059212" />
     <vertex x="-0.5" y="-19.5" z="-8.00000191" />
     <vertex x="-0.5" y="-16.5" z="-8.00000191" />
     <vertex x="-0.5" y="-19.5170383" z="-8.12940979" />
     <vertex x="-0.5" y="-16.4829636" z="-8.12940979" />
     <vertex x="-0.5" y="-19.566988" z="-8.25000191" />
     <vertex x="-0.5" y="-16.4330139" z="-8.25000191" />
     <vertex x="-0.5" y="-19.6464481" z="-8.35355377" />
     <vertex x="-0.5" y="-16.3535538" z="-8.35355377" />
     <vertex x="-0.5" y="-19.5170383" z="-7.87059212" />
     <vertex x="-0.5" y="-16.4330139" z="-7.75000191" />
     <vertex x="-0.5" y="-19.566988" z="-7.75000191" />
     <vertex x="-0.5" y="-15.750001" z="-8.43301392" />
     <vertex x="-0.5" y="-15.8705912" z="-8.48296356" />
     <vertex x="-0.5" y="-8.48296356" z="-7.87059212" />
     <vertex x="-0.5" y="-11.500001" z="-8.00000191" />
     <vertex x="-0.5" y="-8.50000095" z="-8.00000191" />
     <vertex x="-0.5" y="-11.5170383" z="-8.12940979" />
     <vertex x="-0.5" y="-8.48296356" z="-8.12940979" />
     <vertex x="-0.5" y="-11.566988" z="-8.25000191" />
     <vertex x="-0.5" y="-8.43301392" z="-8.25000191" />
     <vertex x="-0.5" y="-11.6464472" z="-8.35355377" />
     <vertex x="-0.5" y="-8.35355377" z="-8.35355377" />
     <vertex x="-0.5" y="-11.5170383" z="-7.87059212" />
     <vertex x="-0.5" y="-8.43301392" z="-7.75000191" />
     <vertex x="-0.5" y="-11.566988" z="-7.75000191" />
     <vertex x="-0.5" y="-7.75000095" z="-8.43301392" />
     <vertex x="-0.5" y="-7.87059116" z="-8.48296356" />
     <vertex x="-0.5" y="-11.750001" z="-8.43301392" />
     <vertex x="-0.5" y="-11.8705912" z="-8.48296356" />
     <vertex x="-0.5" y="-28.4829636" z="-7.87059212" />
     <vertex x="-0.5" y="-31.5" z="-8.00000191" />
     <vertex x="-0.5" y="-28.5" z="-8.00000191" />
     <vertex x="-0.5" y="-31.5170383" z="-8.12940979" />
     <vertex x="-0.5" y="-28.4829636" z="-8.12940979" />
     <vertex x="-0.5" y="-31.566988" z="-8.25000191" />
     <vertex x="-0.5" y="-28.4330139" z="-8.25000191" />
     <vertex x="-0.5" y="-31.5170383" z="-7.87059212" />
     <vertex x="-0.5" y="-28.4330139" z="-7.75000191" />
     <vertex x="-0.5" y="-31.566988" z="-7.75000191" />
     <vertex x="-0.5" y="-27.566988" z="-7.75000191" />
     <vertex x="-0.5" y="-24.4330139" z="-7.75000191" />
     <vertex x="-0.5" y="-27.5170383" z="-7.87059212" />
     <vertex x="-0.5" y="-24.4829636" z="-7.87059212" />
     <vertex x="-0.5" y="-27.5" z="-8.00000191" />
     <vertex x="-0.5" y="-24.5" z="-8.00000191" />
     <vertex x="-0.5" y="-27.5170383" z="-8.12940979" />
     <vertex x="-0.5" y="-24.4829636" z="-8.12940979" />
     <vertex x="-0.5" y="-27.566988" z="-8.25000191" />
     <vertex x="-0.5" y="-24.4330139" z="-8.25000191" />
     <vertex x="-0.5" y="-24.3535538" z="-8.35355377" />
     <vertex x="-0.5" y="-19.75" z="-8.43301392" />
     <vertex x="-0.5" y="-19.8705921" z="-8.48296356" />
     <vertex x="-0.5" y="-23.75" z="-8.43301392" />
     <vertex x="-0.5" y="-23.8705902" z="-8.48296356" />
     <vertex x="-0.5" y="31.566988" z="-11.7500019" />
     <vertex x="-0.5" y="28.433012" z="-11.7500019" />
     <vertex x="-0.5" y="31.5170345" z="-11.8705921" />
     <vertex x="-0.5" y="28.4829617" z="-11.8705921" />
     <vertex x="-0.5" y="31.4999981" z="-12.0000019" />
     <vertex x="-0.5" y="28.4999981" z="-12.0000019" />
     <vertex x="-0.5" y="28.4829617" z="-12.1294098" />
     <vertex x="-0.5" y="31.5170345" z="-12.1294098" />
     <vertex x="-0.5" y="28.433012" z="-12.2500019" />
     <vertex x="-0.5" y="31.566988" z="-12.2500019" />
     <vertex x="-0.5" y="-3.75" z="-8.43301392" />
     <vertex x="-0.5" y="-3.87059116" z="-8.48296356" />
     <vertex x="-0.5" y="-24.4829636" z="4.12940979" />
     <vertex x="-0.5" y="-27.5" z="4" />
     <vertex x="-0.5" y="-24.5" z="4" />
     <vertex x="-0.5" y="-27.5170383" z="3.87059021" />
     <vertex x="-0.5" y="-24.4829636" z="3.87059021" />
     <vertex x="-0.5" y="-27.566988" z="3.75" />
     <vertex x="-0.5" y="-24.4330139" z="3.75" />
     <vertex x="-0.5" y="-27.5170383" z="4.12940979" />
     <vertex x="-0.5" y="-24.4330139" z="4.25" />
     <vertex x="-0.5" y="-27.566988" z="4.25" />
     <vertex x="-0.5" y="-24.3535538" z="4.35355377" />
     <vertex x="-0.5" y="-24.25" z="4.4330101" />
     <vertex x="-0.5" y="-24.1294098" z="4.48296356" />
     <vertex x="-0.5" y="-20.4330139" z="4.25" />
     <vertex x="-0.5" y="-23.5170383" z="4.12940979" />
     <vertex x="-0.5" y="-20.4829636" z="4.12940979" />
     <vertex x="-0.5" y="-23.5" z="4" />
     <vertex x="-0.5" y="-20.5" z="4" />
     <vertex x="-0.5" y="-23.5170383" z="3.87059021" />
     <vertex x="-0.5" y="-20.4829636" z="3.87059021" />
     <vertex x="-0.5" y="-23.566988" z="3.75" />
     <vertex x="-0.5" y="-20.4330139" z="3.75" />
     <vertex x="-0.5" y="31.5170345" z="0.12940979" />
     <vertex x="-0.5" y="28.4829617" z="0.12940979" />
     <vertex x="-0.5" y="31.4999981" z="0" />
     <vertex x="-0.5" y="28.4999981" z="0" />
     <vertex x="-0.5" y="28.4829617" z="-0.12940979" />
     <vertex x="-0.5" y="28.433012" z="0.25" />
     <vertex x="-0.5" y="31.566988" z="0.25" />
     <vertex x="-0.5" y="31.566988" z="-0.250001907" />
     <vertex x="-0.5" y="28.433012" z="-0.250001907" />
     <vertex x="-0.5" y="31.5170345" z="-0.12940979" />
     <vertex x="-0.5" y="27.7499981" z="4.4330101" />
     <vertex x="-0.5" y="27.8705883" z="4.48296356" />
     <vertex x="-0.5" y="28.4829617" z="4.12940979" />
     <vertex x="-0.5" y="31.5170345" z="4.12940979" />
     <vertex x="-0.5" y="31.566988" z="4.25" />
     <vertex x="-0.5" y="31.4999981" z="4" />
     <vertex x="-0.5" y="28.4999981" z="4" />
     <vertex x="-0.5" y="28.4829617" z="3.87059021" />
     <vertex x="-0.5" y="31.5170345" z="3.87059021" />
     <vertex x="-0.5" y="28.433012" z="3.75" />
     <vertex x="-0.5" y="31.566988" z="3.75" />
     <vertex x="-0.5" y="19.7499981" z="4.4330101" />
     <vertex x="-0.5" y="19.8705883" z="4.48296356" />
     <vertex x="-0.5" y="20.3535519" z="4.35355377" />
     <vertex x="-0.5" y="23.6464443" z="4.35355377" />
     <vertex x="-0.5" y="20.433012" z="4.25" />
     <vertex x="-0.5" y="23.566988" z="4.25" />
     <vertex x="-0.5" y="20.4829617" z="4.12940979" />
     <vertex x="-0.5" y="23.5170345" z="4.12940979" />
     <vertex x="-0.5" y="20.4999981" z="4" />
     <vertex x="-0.5" y="23.4999981" z="4" />
     <vertex x="-0.5" y="20.4829617" z="3.87059021" />
     <vertex x="-0.5" y="23.5170345" z="3.87059021" />
     <vertex x="-0.5" y="20.433012" z="3.75" />
     <vertex x="-0.5" y="23.566988" z="3.75" />
     <vertex x="-0.5" y="-8.48296356" z="4.12940979" />
     <vertex x="-0.5" y="-11.500001" z="4" />
     <vertex x="-0.5" y="-8.50000095" z="4" />
     <vertex x="-0.5" y="-11.5170383" z="3.87059021" />
     <vertex x="-0.5" y="-8.48296356" z="3.87059021" />
     <vertex x="-0.5" y="-11.566988" z="3.75" />
     <vertex x="-0.5" y="-8.43301392" z="3.75" />
     <vertex x="-0.5" y="-11.5170383" z="4.12940979" />
     <vertex x="-0.5" y="-8.43301392" z="4.25" />
     <vertex x="-0.5" y="-11.566988" z="4.25" />
     <vertex x="-0.5" y="-8.35355377" z="4.35355377" />
     <vertex x="-0.5" y="-11.6464472" z="4.35355377" />
     <vertex x="-0.5" y="-8.25000095" z="4.4330101" />
     <vertex x="-0.5" y="-8.12941074" z="4.48296356" />
     <vertex x="-0.5" y="15.5170345" z="4.12940979" />
     <vertex x="-0.5" y="12.4999981" z="4" />
     <vertex x="-0.5" y="15.4999981" z="4" />
     <vertex x="-0.5" y="12.4829617" z="3.87059021" />
     <vertex x="-0.5" y="15.5170345" z="3.87059021" />
     <vertex x="-0.5" y="12.433012" z="3.75" />
     <vertex x="-0.5" y="15.566988" z="3.75" />
     <vertex x="-0.5" y="12.4829617" z="4.12940979" />
     <vertex x="-0.5" y="15.566988" z="4.25" />
     <vertex x="-0.5" y="12.433012" z="4.25" />
     <vertex x="-0.5" y="15.6464443" z="4.35355377" />
     <vertex x="-0.5" y="12.3535519" z="4.35355377" />
     <vertex x="-0.5" y="15.7499981" z="4.4330101" />
     <vertex x="-0.5" y="15.8705883" z="4.48296356" />
     <vertex x="-0.5" y="-16.4829636" z="4.12940979" />
     <vertex x="-0.5" y="-19.5" z="4" />
     <vertex x="-0.5" y="-16.5" z="4" />
     <vertex x="-0.5" y="-19.5170383" z="3.87059021" />
     <vertex x="-0.5" y="-16.4829636" z="3.87059021" />
     <vertex x="-0.5" y="-19.566988" z="3.75" />
     <vertex x="-0.5" y="-16.4330139" z="3.75" />
     <vertex x="-0.5" y="-19.5170383" z="4.12940979" />
     <vertex x="-0.5" y="-16.4330139" z="4.25" />
     <vertex x="-0.5" y="-19.566988" z="4.25" />
     <vertex x="-0.5" y="-16.3535538" z="4.35355377" />
     <vertex x="-0.5" y="-16.25" z="4.4330101" />
     <vertex x="-0.5" y="-16.1294098" z="4.48296356" />
     <vertex x="-0.5" y="-0.25" z="4.4330101" />
     <vertex x="-0.5" y="-0.12940979" z="4.48296356" />
     <vertex x="-0.5" y="0.353551865" z="4.35355377" />
     <vertex x="-0.5" y="3.64644623" z="4.35355377" />
     <vertex x="-0.5" y="0.433012009" z="4.25" />
     <vertex x="-0.5" y="3.56698608" z="4.25" />
     <vertex x="-0.5" y="0.482961655" z="4.12940979" />
     <vertex x="-0.5" y="3.51703644" z="4.12940979" />
     <vertex x="-0.5" y="0.5" z="4" />
     <vertex x="-0.5" y="3.5" z="4" />
     <vertex x="-0.5" y="0.482961655" z="3.87059021" />
     <vertex x="-0.5" y="3.51703644" z="3.87059021" />
     <vertex x="-0.5" y="0.433012009" z="3.75" />
     <vertex x="-0.5" y="3.56698608" z="3.75" />
     <vertex x="-0.5" y="-28.4829636" z="4.12940979" />
     <vertex x="-0.5" y="-31.5" z="4" />
     <vertex x="-0.5" y="-28.5" z="4" />
     <vertex x="-0.5" y="-31.5170383" z="3.87059021" />
     <vertex x="-0.5" y="-28.4829636" z="3.87059021" />
     <vertex x="-0.5" y="-31.566988" z="3.75" />
     <vertex x="-0.5" y="-28.4330139" z="3.75" />
     <vertex x="-0.5" y="-31.5170383" z="4.12940979" />
     <vertex x="-0.5" y="-28.4330139" z="4.25" />
     <vertex x="-0.5" y="11.75" z="4.4330101" />
     <vertex x="-0.5" y="11.8705902" z="4.48296356" />
     <vertex x="-0.5" y="-32.4330139" z="4.25" />
     <vertex x="-0.5" y="-32.3535538" z="4.35355377" />
     <vertex x="-0.5" y="-32.25" z="4.4330101" />
     <vertex x="-0.5" y="-32.1294098" z="4.48296356" />
     <vertex x="-0.5" y="3.75" z="4.4330101" />
     <vertex x="-0.5" y="3.87059021" z="4.48296356" />
     <vertex x="-0.5" y="23.7499981" z="4.4330101" />
     <vertex x="-0.5" y="23.8705883" z="4.48296356" />
     <vertex x="-0.5" y="7.75" z="4.4330101" />
     <vertex x="-0.5" y="7.87059021" z="4.48296356" />
     <vertex x="-0.5" y="-4.25000095" z="4.4330101" />
     <vertex x="-0.5" y="-4.12941074" z="4.48296356" />
     <vertex x="-0.5" y="-12.250001" z="4.4330101" />
     <vertex x="-0.5" y="-12.1294098" z="4.48296356" />
     <vertex x="-0.5" y="-23.566988" z="-19.75" />
     <vertex x="-0.5" y="-20.4330139" z="-19.75" />
     <vertex x="-0.5" y="-23.5170383" z="-19.8705902" />
     <vertex x="-0.5" y="-20.4829636" z="-19.8705902" />
     <vertex x="-0.5" y="-23.5" z="-20" />
     <vertex x="-0.5" y="-20.5" z="-20" />
     <vertex x="-0.5" y="-23.5170383" z="-20.1294098" />
     <vertex x="-0.5" y="-20.4829636" z="-20.1294098" />
     <vertex x="-0.5" y="-23.566988" z="-20.25" />
     <vertex x="-0.5" y="3.56698608" z="-23.75" />
     <vertex x="-0.5" y="0.433012009" z="-23.75" />
     <vertex x="-0.5" y="3.51703644" z="-23.8705902" />
     <vertex x="-0.5" y="0.482961655" z="-23.8705902" />
     <vertex x="-0.5" y="3.5" z="-24" />
     <vertex x="-0.5" y="0.5" z="-24" />
     <vertex x="-0.5" y="0.482961655" z="-24.1294098" />
     <vertex x="-0.5" y="3.51703644" z="-24.1294098" />
     <vertex x="-0.5" y="0.433012009" z="-24.25" />
     <vertex x="-0.5" y="3.56698608" z="-24.25" />
     <vertex x="-0.5" y="0.353551865" z="-24.3535538" />
     <vertex x="-0.5" y="3.64644623" z="-24.3535538" />
     <vertex x="-0.5" y="0.25" z="-24.4330139" />
     <vertex x="-0.5" y="11.5170364" z="-23.8705902" />
     <vertex x="-0.5" y="8.5" z="-24" />
     <vertex x="-0.5" y="11.5" z="-24" />
     <vertex x="-0.5" y="8.48296165" z="-24.1294098" />
     <vertex x="-0.5" y="11.5170364" z="-24.1294098" />
     <vertex x="-0.5" y="8.43301201" z="-24.25" />
     <vertex x="-0.5" y="11.5669861" z="-24.25" />
     <vertex x="-0.5" y="8.35355186" z="-24.3535538" />
     <vertex x="-0.5" y="11.6464462" z="-24.3535538" />
     <vertex x="-0.5" y="8.25" z="-24.4330139" />
     <vertex x="-0.5" y="11.75" z="-24.4330139" />
     <vertex x="-0.5" y="8.48296165" z="-23.8705902" />
     <vertex x="-0.5" y="11.5669861" z="-23.75" />
     <vertex x="-0.5" y="8.43301201" z="-23.75" />
     <vertex x="-0.5" y="15.566988" z="-23.75" />
     <vertex x="-0.5" y="12.433012" z="-23.75" />
     <vertex x="-0.5" y="15.5170345" z="-23.8705902" />
     <vertex x="-0.5" y="12.4829617" z="-23.8705902" />
     <vertex x="-0.5" y="15.4999981" z="-24" />
     <vertex x="-0.5" y="12.4999981" z="-24" />
     <vertex x="-0.5" y="12.4829617" z="-24.1294098" />
     <vertex x="-0.5" y="15.5170345" z="-24.1294098" />
     <vertex x="-0.5" y="12.433012" z="-24.25" />
     <vertex x="-0.5" y="15.566988" z="-24.25" />
     <vertex x="-0.5" y="12.3535519" z="-24.3535538" />
     <vertex x="-0.5" y="15.6464443" z="-24.3535538" />
     <vertex x="-0.5" y="12.2499981" z="-24.4330139" />
     <vertex x="-0.5" y="19.5170345" z="-23.8705902" />
     <vertex x="-0.5" y="16.4999981" z="-24" />
     <vertex x="-0.5" y="19.4999981" z="-24" />
     <vertex x="-0.5" y="16.4829617" z="-24.1294098" />
     <vertex x="-0.5" y="19.5170345" z="-24.1294098" />
     <vertex x="-0.5" y="16.433012" z="-24.25" />
     <vertex x="-0.5" y="19.566988" z="-24.25" />
     <vertex x="-0.5" y="16.3535519" z="-24.3535538" />
     <vertex x="-0.5" y="19.6464443" z="-24.3535538" />
     <vertex x="-0.5" y="16.2499981" z="-24.4330139" />
     <vertex x="-0.5" y="16.4829617" z="-23.8705902" />
     <vertex x="-0.5" y="19.566988" z="-23.75" />
     <vertex x="-0.5" y="16.433012" z="-23.75" />
     <vertex x="-0.110590935" y="4.59363174" z="54.6105881" />
     <vertex x="2.77722168" y="4.59363174" z="51.7227783" />
     <vertex x="-0.817697525" y="4.59363174" z="53.9034805" />
     <vertex x="2.07011604" y="4.59363174" z="51.0156708" />
     <vertex x="2.77722168" y="2.58972549" z="51.7227783" />
     <vertex x="2.07011604" y="2.58972549" z="51.0156708" />
     <vertex x="-0.110590935" y="2.58972549" z="54.6105881" />
     <vertex x="-0.817697525" y="2.58972549" z="53.9034805" />
     <vertex x="2.1198349" y="1.77527237" z="50.96595" />
     <vertex x="2.21214104" y="1.78808975" z="50.873642" />
     <vertex x="2.29940414" y="1.81871605" z="50.7863846" />
     <vertex x="2.37802124" y="1.87984467" z="50.7077637" />
     <vertex x="2.45129013" y="1.95984268" z="50.6344986" />
     <vertex x="2.50695229" y="2.06470871" z="50.5788345" />
     <vertex x="2.54948997" y="2.17685127" z="50.536293" />
     <vertex x="2.5708046" y="2.30075264" z="50.5149841" />
     <vertex x="2.57972908" y="2.43152237" z="50.5060577" />
     <vertex x="2.57972908" y="5.40808487" z="50.5060577" />
     <vertex x="-3.90438461" y="5.40808487" z="56.9901733" />
     <vertex x="-3.90438461" y="4.59363174" z="56.9901733" />
     <vertex x="-1.33145523" y="4.59363174" z="54.417244" />
     <vertex x="-1.33145523" y="2.43152237" z="54.417244" />
     <vertex x="-1.32230091" y="2.30039978" z="54.4080887" />
     <vertex x="-1.30058384" y="2.17634392" z="54.3863678" />
     <vertex x="-1.25739002" y="2.06436729" z="54.3431778" />
     <vertex x="-1.20094395" y="1.95984268" z="54.2867279" />
     <vertex x="-1.12703419" y="1.88001633" z="54.212822" />
     <vertex x="-1.04785347" y="1.81893158" z="54.1336365" />
     <vertex x="-0.960132599" y="1.78821754" z="54.0459213" />
     <vertex x="-0.867415428" y="1.77527237" z="53.9532013" />
     <vertex x="2.57972908" y="-0.375118256" z="50.5060577" />
     <vertex x="2.57972908" y="0.439334869" z="50.5060577" />
     <vertex x="-3.90438461" y="0.439334869" z="56.9901733" />
     <vertex x="-3.90438461" y="-0.375118256" z="56.9901733" />
     <vertex x="-0.796981812" y="-4.23058796" z="53.8827667" />
     <vertex x="-0.79781723" y="-4.29214478" z="53.8835983" />
     <vertex x="-0.799106598" y="-4.35368061" z="53.8848953" />
     <vertex x="-0.800994873" y="-4.41518879" z="53.8867798" />
     <vertex x="-0.803196907" y="-4.47668076" z="53.8889847" />
     <vertex x="-0.805462837" y="-4.54110146" z="53.8912506" />
     <vertex x="-0.807377815" y="-4.60553837" z="53.8931656" />
     <vertex x="-0.808634758" y="-4.67000484" z="53.8944168" />
     <vertex x="-0.809411049" y="-4.73449326" z="53.895195" />
     <vertex x="-0.789689064" y="-5.07216549" z="53.875473" />
     <vertex x="-0.764467239" y="-5.22284889" z="53.8502502" />
     <vertex x="-0.745328903" y="-5.29047489" z="53.8311157" />
     <vertex x="-0.720813751" y="-5.35174847" z="53.8066025" />
     <vertex x="-0.690154076" y="-5.40575981" z="53.7759399" />
     <vertex x="-0.652933121" y="-5.45201778" z="53.7387161" />
     <vertex x="-0.561981201" y="-5.5250206" z="53.6477661" />
     <vertex x="-0.341229439" y="-5.62511826" z="53.4270172" />
     <vertex x="2.1198349" y="-5.62511826" z="50.96595" />
     <vertex x="2.21188927" y="-5.61262321" z="50.8738937" />
     <vertex x="2.29904175" y="-5.58256626" z="50.7867432" />
     <vertex x="2.37777519" y="-5.52236748" z="50.7080078" />
     <vertex x="2.45129013" y="-5.44347763" z="50.6344986" />
     <vertex x="2.50707436" y="-5.33951283" z="50.5787125" />
     <vertex x="2.54964066" y="-5.22816563" z="50.5361404" />
     <vertex x="2.57089424" y="-5.10491467" z="50.5148926" />
     <vertex x="2.57972908" y="-4.97472763" z="50.5060577" />
     <vertex x="2.57972908" y="-1.90441513" z="50.5060577" />
     <vertex x="-3.90438461" y="-1.90441513" z="56.9901733" />
     <vertex x="-3.90438461" y="-2.71886826" z="56.9901733" />
     <vertex x="2.07011604" y="-2.71886826" z="51.0156708" />
     <vertex x="2.07011604" y="-4.81066513" z="51.0156708" />
     <vertex x="-0.31637001" y="-4.81066513" z="53.402153" />
     <vertex x="-0.31637001" y="-3.35754013" z="53.402153" />
     <vertex x="-0.432378769" y="-3.24621201" z="53.5181656" />
     <vertex x="-3.90438461" y="-4.95129013" z="56.9901733" />
     <vertex x="-3.90438461" y="-5.80675888" z="56.9901733" />
     <vertex x="-3.12714481" y="-5.41424847" z="56.2129288" />
     <vertex x="-2.35011768" y="-5.02090263" z="55.4359055" />
     <vertex x="-1.57344341" y="-4.62616348" z="54.6592255" />
     <vertex x="-2.68766308" y="-7.83996201" z="57.1876602" />
     <vertex x="2.77722168" y="-7.83996201" z="51.7227783" />
     <vertex x="-3.39476967" y="-7.83996201" z="56.4805527" />
     <vertex x="2.07011604" y="-7.83996201" z="51.0156708" />
     <vertex x="2.77722168" y="-10.0841026" z="51.7227783" />
     <vertex x="2.07011604" y="-10.0841026" z="51.0156708" />
     <vertex x="-2.68766308" y="-10.0841026" z="57.1876602" />
     <vertex x="-3.39476967" y="-10.0841026" z="56.4805527" />
     <vertex x="2.1198349" y="-10.8985567" z="50.96595" />
     <vertex x="2.21214104" y="-10.8857384" z="50.873642" />
     <vertex x="2.29940414" y="-10.855113" z="50.7863846" />
     <vertex x="2.37802124" y="-10.7939835" z="50.7077637" />
     <vertex x="2.45129013" y="-10.7139854" z="50.6344986" />
     <vertex x="2.50695229" y="-10.6091185" z="50.5788345" />
     <vertex x="2.54948997" y="-10.4969778" z="50.536293" />
     <vertex x="2.5708046" y="-10.3730755" z="50.5149841" />
     <vertex x="2.57972908" y="-10.2423077" z="50.5060577" />
     <vertex x="2.57972908" y="-7.67589951" z="50.5060577" />
     <vertex x="2.57089424" y="-7.54571247" z="50.5148926" />
     <vertex x="2.54964066" y="-7.42246151" z="50.5361404" />
     <vertex x="2.50707436" y="-7.31111431" z="50.5787125" />
     <vertex x="2.45129013" y="-7.20714951" z="50.6344986" />
     <vertex x="2.37777519" y="-7.12825966" z="50.7080078" />
     <vertex x="2.29904175" y="-7.06806087" z="50.7867432" />
     <vertex x="2.21188927" y="-7.03800488" z="50.8738937" />
     <vertex x="2.1198349" y="-7.02550888" z="50.96595" />
     <vertex x="-3.44448853" y="-7.02550888" z="56.5302734" />
     <vertex x="-3.5365448" y="-7.03800392" z="56.6223297" />
     <vertex x="-3.62369633" y="-7.06805992" z="56.7094803" />
     <vertex x="-3.70243073" y="-7.12825966" z="56.7882156" />
     <vertex x="-3.77594566" y="-7.20714951" z="56.8617325" />
     <vertex x="-3.83172894" y="-7.31111431" z="56.917511" />
     <vertex x="-3.87429619" y="-7.42246151" z="56.960083" />
     <vertex x="-3.89554882" y="-7.54571247" z="56.9813309" />
     <vertex x="-3.90438461" y="-7.67589951" z="56.9901733" />
     <vertex x="-3.90438461" y="-10.2423077" z="56.9901733" />
     <vertex x="-3.89545918" y="-10.3730755" z="56.9812469" />
     <vertex x="-3.8741436" y="-10.4969778" z="56.9599304" />
     <vertex x="-3.83160686" y="-10.6091185" z="56.9173889" />
     <vertex x="-3.77594566" y="-10.7139854" z="56.8617325" />
     <vertex x="-3.70267582" y="-10.7939835" z="56.7884598" />
     <vertex x="-3.62405777" y="-10.8551121" z="56.7098465" />
     <vertex x="-3.53679657" y="-10.8857374" z="56.6225815" />
     <vertex x="-3.44448853" y="-10.8985567" z="56.5302734" />
     <vertex x="-1.94464874" y="6.84949112" z="55.0304337" />
     <vertex x="-1.81246758" y="6.8699379" z="54.8982544" />
     <vertex x="-1.68632698" y="6.91376495" z="54.77211" />
     <vertex x="-1.57015133" y="6.99615097" z="54.6559372" />
     <vertex x="-1.45989418" y="7.10144424" z="54.5456772" />
     <vertex x="0.702857971" y="9.64441299" z="52.3829269" />
     <vertex x="2.07011604" y="9.64441299" z="51.0156708" />
     <vertex x="2.07011604" y="7.66394424" z="51.0156708" />
     <vertex x="0.611707687" y="7.66394424" z="52.4740753" />
     <vertex x="0.611707687" y="6.84949112" z="52.4740753" />
     <vertex x="2.1198349" y="6.84949112" z="50.96595" />
     <vertex x="2.2116394" y="6.86166763" z="50.8741455" />
     <vertex x="2.29868126" y="6.89115906" z="50.7871017" />
     <vertex x="2.37753296" y="6.9504261" z="50.708252" />
     <vertex x="2.45129013" y="7.02820206" z="50.6344986" />
     <vertex x="2.50719643" y="7.13126183" z="50.5785904" />
     <vertex x="2.54979324" y="7.24181366" z="50.5359879" />
     <vertex x="2.57098579" y="7.36441612" z="50.514801" />
     <vertex x="2.57972908" y="7.49402237" z="50.5060577" />
     <vertex x="2.57972908" y="9.80261612" z="50.5060577" />
     <vertex x="2.5708046" y="9.93338585" z="50.5149841" />
     <vertex x="2.54948997" y="10.0572872" z="50.536293" />
     <vertex x="2.50695229" y="10.1694298" z="50.5788345" />
     <vertex x="2.45129013" y="10.2742958" z="50.6344986" />
     <vertex x="2.37802124" y="10.3542938" z="50.7077637" />
     <vertex x="2.29940414" y="10.4154224" z="50.7863846" />
     <vertex x="2.21214104" y="10.4460487" z="50.873642" />
     <vertex x="2.1198349" y="10.4588661" z="50.96595" />
     <vertex x="0.806438446" y="10.4588661" z="52.2793503" />
     <vertex x="0.671642303" y="10.4365978" z="52.4141388" />
     <vertex x="0.543239594" y="10.3901386" z="52.5425415" />
     <vertex x="0.425256729" y="10.3042545" z="52.6605301" />
     <vertex x="0.313397408" y="10.1951942" z="52.7723846" />
     <vertex x="-1.8493557" y="7.66394424" z="54.9351425" />
     <vertex x="-3.39476967" y="7.66394424" z="56.4805527" />
     <vertex x="-3.39476967" y="9.64441299" z="56.4805527" />
     <vertex x="-1.79963684" y="9.64441299" z="54.8854218" />
     <vertex x="-1.79963684" y="10.4588661" z="54.8854218" />
     <vertex x="-3.44448853" y="10.4588661" z="56.5302734" />
     <vertex x="-3.53679657" y="10.4460487" z="56.6225815" />
     <vertex x="-3.62405777" y="10.4154224" z="56.7098465" />
     <vertex x="-3.70267582" y="10.3542938" z="56.7884598" />
     <vertex x="-3.77594566" y="10.2742958" z="56.8617325" />
     <vertex x="-3.83160686" y="10.1694298" z="56.9173889" />
     <vertex x="-3.8741436" y="10.0572872" z="56.9599304" />
     <vertex x="-3.89545918" y="9.93338585" z="56.9812469" />
     <vertex x="-3.90438461" y="9.80261612" z="56.9901733" />
     <vertex x="-3.90438461" y="7.49402237" z="56.9901733" />
     <vertex x="-3.89563942" y="7.36441612" z="56.9814224" />
     <vertex x="-3.87444878" y="7.24181366" z="56.9602356" />
     <vertex x="-3.83185101" y="7.13126183" z="56.9176331" />
     <vertex x="-3.77594566" y="7.02820206" z="56.8617325" />
     <vertex x="-3.70218658" y="6.9504261" z="56.7879715" />
     <vertex x="-3.62333679" y="6.89115906" z="56.7091217" />
     <vertex x="-3.53629494" y="6.86166763" z="56.6220779" />
     <vertex x="-3.44448853" y="6.84949112" z="56.5302734" />
     <vertex x="-0.386331558" y="-4.24747086" z="-54.8863335" />
     <vertex x="2.50148201" y="-4.24747086" z="-51.9985199" />
     <vertex x="-1.09343815" y="-4.24747086" z="-54.1792259" />
     <vertex x="1.79437447" y="-4.24747086" z="-51.2914124" />
     <vertex x="2.50148201" y="-2.24356461" z="-51.9985199" />
     <vertex x="1.79437447" y="-2.24356461" z="-51.2914124" />
     <vertex x="-0.386331558" y="-2.24356461" z="-54.8863335" />
     <vertex x="-1.09343815" y="-2.24356461" z="-54.1792259" />
     <vertex x="2.55120087" y="-1.42911148" z="-51.9487991" />
     <vertex x="2.643507" y="-1.44192886" z="-51.8564911" />
     <vertex x="1.84409332" y="-1.42911148" z="-51.2416916" />
     <vertex x="1.93640137" y="-1.44192886" z="-51.1493835" />
     <vertex x="2.73077011" y="-1.47255516" z="-51.7692337" />
     <vertex x="2.02366257" y="-1.47255516" z="-51.0621262" />
     <vertex x="2.80938721" y="-1.53368378" z="-51.6906128" />
     <vertex x="2.10227966" y="-1.53368378" z="-50.9835052" />
     <vertex x="2.8826561" y="-1.61368179" z="-51.6173439" />
     <vertex x="2.17555046" y="-1.61368179" z="-50.9102402" />
     <vertex x="2.93831825" y="-1.71854782" z="-51.5616837" />
     <vertex x="2.23121262" y="-1.71854782" z="-50.8545761" />
     <vertex x="2.98085594" y="-1.83069038" z="-51.519146" />
     <vertex x="2.2737484" y="-1.83069038" z="-50.8120384" />
     <vertex x="3.00217056" y="-1.95459175" z="-51.4978333" />
     <vertex x="2.29506302" y="-1.95459175" z="-50.7907257" />
     <vertex x="3.01109695" y="-2.08536148" z="-51.4889069" />
     <vertex x="2.30398941" y="-2.08536148" z="-50.7817993" />
     <vertex x="3.01109695" y="-5.06192398" z="-51.4889069" />
     <vertex x="2.30398941" y="-5.06192398" z="-50.7817993" />
     <vertex x="-3.47301865" y="-5.06192398" z="-57.9730186" />
     <vertex x="-4.18012524" y="-5.06192398" z="-57.2659149" />
     <vertex x="-3.47301865" y="-4.24747086" z="-57.9730186" />
     <vertex x="-4.18012524" y="-4.24747086" z="-57.2659149" />
     <vertex x="-0.900089264" y="-4.24747086" z="-55.4000893" />
     <vertex x="-1.60719585" y="-4.24747086" z="-54.6929855" />
     <vertex x="-0.900089264" y="-2.08536148" z="-55.4000893" />
     <vertex x="-1.60719585" y="-2.08536148" z="-54.6929855" />
     <vertex x="-0.890934944" y="-1.95423889" z="-55.3909378" />
     <vertex x="-1.59804153" y="-1.95423889" z="-54.6838303" />
     <vertex x="-0.869217873" y="-1.83018303" z="-55.3692169" />
     <vertex x="-1.57632446" y="-1.83018303" z="-54.6621094" />
     <vertex x="-0.826024055" y="-1.71820641" z="-55.3260269" />
     <vertex x="-1.53313065" y="-1.71820641" z="-54.6189194" />
     <vertex x="-0.76957798" y="-1.61368179" z="-55.269577" />
     <vertex x="-1.47668457" y="-1.61368179" z="-54.5624695" />
     <vertex x="-0.695668221" y="-1.53385544" z="-55.1956711" />
     <vertex x="-1.40277481" y="-1.53385544" z="-54.4885635" />
     <vertex x="-0.616487503" y="-1.47277069" z="-55.1164894" />
     <vertex x="-1.32359505" y="-1.47277069" z="-54.4093819" />
     <vertex x="-0.528766632" y="-1.44205666" z="-55.0287704" />
     <vertex x="-1.23587322" y="-1.44205666" z="-54.3216629" />
     <vertex x="-0.436049461" y="-1.42911148" z="-54.9360504" />
     <vertex x="-1.14315605" y="-1.42911148" z="-54.2289429" />
     <vertex x="3.01109695" y="0.721279144" z="-51.4889069" />
     <vertex x="3.01109695" y="-0.0931739807" z="-51.4889069" />
     <vertex x="2.30398941" y="0.721279144" z="-50.7817993" />
     <vertex x="2.30398941" y="-0.0931739807" z="-50.7817993" />
     <vertex x="-3.47301865" y="-0.0931739807" z="-57.9730186" />
     <vertex x="-4.18012524" y="-0.0931739807" z="-57.2659149" />
     <vertex x="-3.47301865" y="0.721279144" z="-57.9730186" />
     <vertex x="-4.18012524" y="0.721279144" z="-57.2659149" />
     <vertex x="-0.365615845" y="4.57674789" z="-54.8656158" />
     <vertex x="-0.36645031" y="4.63830566" z="-54.8664513" />
     <vertex x="-1.07272243" y="4.57674789" z="-54.1585083" />
     <vertex x="-1.07355785" y="4.63830566" z="-54.1593475" />
     <vertex x="-0.367740631" y="4.69984245" z="-54.8677444" />
     <vertex x="-1.07484818" y="4.69984245" z="-54.1606369" />
     <vertex x="-0.369628906" y="4.76134872" z="-54.8696289" />
     <vertex x="-1.0767355" y="4.76134872" z="-54.1625214" />
     <vertex x="-0.371829987" y="4.82284164" z="-54.8718338" />
     <vertex x="-1.07893753" y="4.82284164" z="-54.1647263" />
     <vertex x="-0.37409687" y="4.88726234" z="-54.8740997" />
     <vertex x="-1.08120346" y="4.88726234" z="-54.1669922" />
     <vertex x="-0.376011848" y="4.95170021" z="-54.8760147" />
     <vertex x="-1.08311844" y="4.95170021" z="-54.1689072" />
     <vertex x="-0.377267838" y="5.01616669" z="-54.8772697" />
     <vertex x="-1.08437538" y="5.01616669" z="-54.1701622" />
     <vertex x="-0.378045082" y="5.08065414" z="-54.8780441" />
     <vertex x="-1.08515167" y="5.08065414" z="-54.1709366" />
     <vertex x="-0.358323097" y="5.41832733" z="-54.8583221" />
     <vertex x="-1.06542969" y="5.41832733" z="-54.1512146" />
     <vertex x="-0.333101273" y="5.56900978" z="-54.8331032" />
     <vertex x="-1.04020882" y="5.56900978" z="-54.1259956" />
     <vertex x="-0.313962936" y="5.63663673" z="-54.8139648" />
     <vertex x="-1.02106953" y="5.63663673" z="-54.1068573" />
     <vertex x="-0.289447784" y="5.6979084" z="-54.7894478" />
     <vertex x="-0.996554375" y="5.6979084" z="-54.0823441" />
     <vertex x="-0.258788109" y="5.7519207" z="-54.7587891" />
     <vertex x="-0.965894699" y="5.7519207" z="-54.0516815" />
     <vertex x="-0.221567154" y="5.79817772" z="-54.7215691" />
     <vertex x="-0.928673744" y="5.79817772" z="-54.0144615" />
     <vertex x="-0.130615234" y="5.87118149" z="-54.6306152" />
     <vertex x="-0.837721825" y="5.87118149" z="-53.9235077" />
     <vertex x="0.090136528" y="5.97127914" z="-54.4098663" />
     <vertex x="-0.616970062" y="5.97127914" z="-53.7027588" />
     <vertex x="2.55120087" y="5.97127914" z="-51.9487991" />
     <vertex x="1.84409332" y="5.97127914" z="-51.2416916" />
     <vertex x="2.64325523" y="5.9587841" z="-51.8567429" />
     <vertex x="1.9361496" y="5.9587841" z="-51.1496391" />
     <vertex x="2.73040771" y="5.9287281" z="-51.7695923" />
     <vertex x="2.02330017" y="5.9287281" z="-51.0624847" />
     <vertex x="2.80914116" y="5.86852837" z="-51.6908569" />
     <vertex x="2.10203552" y="5.86852837" z="-50.9837532" />
     <vertex x="2.8826561" y="5.78963852" z="-51.6173439" />
     <vertex x="2.17555046" y="5.78963852" z="-50.9102402" />
     <vertex x="2.93844032" y="5.68567276" z="-51.5615616" />
     <vertex x="2.23133278" y="5.68567276" z="-50.854454" />
     <vertex x="2.98100662" y="5.57432747" z="-51.5189934" />
     <vertex x="2.27390099" y="5.57432747" z="-50.8118896" />
     <vertex x="3.00226021" y="5.4510746" z="-51.4977417" />
     <vertex x="2.29515457" y="5.4510746" z="-50.7906342" />
     <vertex x="3.01109695" y="5.32088852" z="-51.4889069" />
     <vertex x="2.30398941" y="5.32088852" z="-50.7817993" />
     <vertex x="3.01109695" y="2.25057602" z="-51.4889069" />
     <vertex x="2.30398941" y="2.25057602" z="-50.7817993" />
     <vertex x="-3.47301865" y="2.25057602" z="-57.9730186" />
     <vertex x="-4.18012524" y="2.25057602" z="-57.2659149" />
     <vertex x="-3.47301865" y="3.06502914" z="-57.9730186" />
     <vertex x="-4.18012524" y="3.06502914" z="-57.2659149" />
     <vertex x="2.50148201" y="3.06502914" z="-51.9985199" />
     <vertex x="1.79437447" y="3.06502914" z="-51.2914124" />
     <vertex x="2.50148201" y="5.15682602" z="-51.9985199" />
     <vertex x="1.79437447" y="5.15682602" z="-51.2914124" />
     <vertex x="0.114995956" y="5.15682602" z="-54.3850021" />
     <vertex x="-0.592110634" y="5.15682602" z="-53.6778984" />
     <vertex x="0.114995956" y="3.70370102" z="-54.3850021" />
     <vertex x="-0.592110634" y="3.70370102" z="-53.6778984" />
     <vertex x="-0.00101280212" y="3.59237289" z="-54.5010147" />
     <vertex x="-0.708120346" y="3.59237289" z="-53.7939072" />
     <vertex x="-3.47301865" y="5.29745102" z="-57.9730186" />
     <vertex x="-4.18012524" y="5.29745102" z="-57.2659149" />
     <vertex x="-3.47301865" y="6.15291977" z="-57.9730186" />
     <vertex x="-4.18012524" y="6.15291977" z="-57.2659149" />
     <vertex x="-2.69577885" y="5.7604084" z="-57.1957779" />
     <vertex x="-3.40288544" y="5.7604084" z="-56.4886742" />
     <vertex x="-1.91875172" y="5.36706352" z="-56.4187546" />
     <vertex x="-2.62585831" y="5.36706352" z="-55.711647" />
     <vertex x="-1.14207745" y="4.97232437" z="-55.6420784" />
     <vertex x="-1.84918404" y="4.97232437" z="-54.9349709" />
     <vertex x="-2.9634037" y="8.18612289" z="-57.4634056" />
     <vertex x="2.50148201" y="8.18612289" z="-51.9985199" />
     <vertex x="-3.67051029" y="8.18612289" z="-56.7562981" />
     <vertex x="1.79437447" y="8.18612289" z="-51.2914124" />
     <vertex x="2.50148201" y="10.4302635" z="-51.9985199" />
     <vertex x="1.79437447" y="10.4302635" z="-51.2914124" />
     <vertex x="-2.9634037" y="10.4302635" z="-57.4634056" />
     <vertex x="-3.67051029" y="10.4302635" z="-56.7562981" />
     <vertex x="2.55120087" y="11.2447186" z="-51.9487991" />
     <vertex x="2.643507" y="11.2318993" z="-51.8564911" />
     <vertex x="1.84409332" y="11.2447186" z="-51.2416916" />
     <vertex x="1.93640137" y="11.2318993" z="-51.1493835" />
     <vertex x="2.73077011" y="11.201273" z="-51.7692337" />
     <vertex x="2.02366257" y="11.201273" z="-51.0621262" />
     <vertex x="2.80938721" y="11.1401443" z="-51.6906128" />
     <vertex x="2.10227966" y="11.1401443" z="-50.9835052" />
     <vertex x="2.8826561" y="11.0601463" z="-51.6173439" />
     <vertex x="2.17555046" y="11.0601463" z="-50.9102402" />
     <vertex x="2.93831825" y="10.9552803" z="-51.5616837" />
     <vertex x="2.23121262" y="10.9552803" z="-50.8545761" />
     <vertex x="2.98085594" y="10.8431396" z="-51.519146" />
     <vertex x="2.2737484" y="10.8431396" z="-50.8120384" />
     <vertex x="3.00217056" y="10.7192364" z="-51.4978333" />
     <vertex x="2.29506302" y="10.7192364" z="-50.7907257" />
     <vertex x="3.01109695" y="10.5884686" z="-51.4889069" />
     <vertex x="2.30398941" y="10.5884686" z="-50.7817993" />
     <vertex x="3.01109695" y="8.02206039" z="-51.4889069" />
     <vertex x="2.30398941" y="8.02206039" z="-50.7817993" />
     <vertex x="3.00226021" y="7.89187431" z="-51.4977417" />
     <vertex x="2.29515457" y="7.89187431" z="-50.7906342" />
     <vertex x="2.98100662" y="7.76862335" z="-51.5189934" />
     <vertex x="2.27390099" y="7.76862335" z="-50.8118896" />
     <vertex x="2.93844032" y="7.65727615" z="-51.5615616" />
     <vertex x="2.23133278" y="7.65727615" z="-50.854454" />
     <vertex x="2.8826561" y="7.55331039" z="-51.6173439" />
     <vertex x="2.17555046" y="7.55331039" z="-50.9102402" />
     <vertex x="2.80914116" y="7.47442055" z="-51.6908569" />
     <vertex x="2.10203552" y="7.47442055" z="-50.9837532" />
     <vertex x="2.73040771" y="7.41422272" z="-51.7695923" />
     <vertex x="2.02330017" y="7.41422272" z="-51.0624847" />
     <vertex x="2.64325523" y="7.38416481" z="-51.8567429" />
     <vertex x="1.9361496" y="7.38416481" z="-51.1496391" />
     <vertex x="2.55120087" y="7.37166977" z="-51.9487991" />
     <vertex x="1.84409332" y="7.37166977" z="-51.2416916" />
     <vertex x="-3.01312256" y="7.37166977" z="-57.5131226" />
     <vertex x="-3.7202301" y="7.37166977" z="-56.806015" />
     <vertex x="-3.10517883" y="7.38416481" z="-57.6051788" />
     <vertex x="-3.81228542" y="7.38416481" z="-56.8980713" />
     <vertex x="-3.19233036" y="7.41422081" z="-57.6923294" />
     <vertex x="-3.89943695" y="7.41422081" z="-56.9852257" />
     <vertex x="-3.27106476" y="7.47442055" z="-57.7710648" />
     <vertex x="-3.97817135" y="7.47442055" z="-57.0639572" />
     <vertex x="-3.34457874" y="7.55331039" z="-57.8445816" />
     <vertex x="-4.05168629" y="7.55331039" z="-57.1374741" />
     <vertex x="-3.40036297" y="7.65727615" z="-57.9003639" />
     <vertex x="-4.10746956" y="7.65727615" z="-57.1932564" />
     <vertex x="-3.44292927" y="7.76862335" z="-57.9429321" />
     <vertex x="-4.15003681" y="7.76862335" z="-57.2358246" />
     <vertex x="-3.46418285" y="7.89187431" z="-57.9641838" />
     <vertex x="-4.17128944" y="7.89187431" z="-57.2570763" />
     <vertex x="-3.47301865" y="8.02206039" z="-57.9730186" />
     <vertex x="-4.18012524" y="8.02206039" z="-57.2659149" />
     <vertex x="-3.47301865" y="10.5884686" z="-57.9730186" />
     <vertex x="-4.18012524" y="10.5884686" z="-57.2659149" />
     <vertex x="-3.46409225" y="10.7192364" z="-57.9640961" />
     <vertex x="-4.1711998" y="10.7192364" z="-57.2569885" />
     <vertex x="-3.44277763" y="10.8431377" z="-57.9427795" />
     <vertex x="-4.14988422" y="10.8431377" z="-57.235672" />
     <vertex x="-3.4002409" y="10.9552803" z="-57.9002419" />
     <vertex x="-4.10734844" y="10.9552803" z="-57.1931381" />
     <vertex x="-3.34457874" y="11.0601463" z="-57.8445816" />
     <vertex x="-4.05168629" y="11.0601463" z="-57.1374741" />
     <vertex x="-3.2713089" y="11.1401443" z="-57.7713089" />
     <vertex x="-3.97841644" y="11.1401443" z="-57.0642014" />
     <vertex x="-3.1926918" y="11.201273" z="-57.6926956" />
     <vertex x="-3.89979935" y="11.201273" z="-56.9855881" />
     <vertex x="-3.1054306" y="11.2318993" z="-57.6054306" />
     <vertex x="-3.81253719" y="11.2318993" z="-56.8983231" />
     <vertex x="-3.01312256" y="11.2447186" z="-57.5131226" />
     <vertex x="-3.7202301" y="11.2447186" z="-56.806015" />
     <vertex x="-1.51328278" y="-6.50333023" z="-56.0132828" />
     <vertex x="-1.38110161" y="-6.52377796" z="-55.8811035" />
     <vertex x="-2.22038937" y="-6.50333023" z="-55.3061752" />
     <vertex x="-2.0882082" y="-6.52377796" z="-55.173996" />
     <vertex x="-1.25496101" y="-6.56760406" z="-55.7549629" />
     <vertex x="-1.9620676" y="-6.56760406" z="-55.0478554" />
     <vertex x="-1.13878536" y="-6.64999104" z="-55.6387863" />
     <vertex x="-1.84589195" y="-6.64999104" z="-54.9316788" />
     <vertex x="-1.02852821" y="-6.75528336" z="-55.5285263" />
     <vertex x="-1.7356348" y="-6.75528336" z="-54.8214226" />
     <vertex x="1.13422394" y="-9.29825211" z="-53.3657761" />
     <vertex x="0.427117348" y="-9.29825211" z="-52.6586685" />
     <vertex x="2.50148201" y="-9.29825211" z="-51.9985199" />
     <vertex x="1.79437447" y="-9.29825211" z="-51.2914124" />
     <vertex x="2.50148201" y="-7.31778336" z="-51.9985199" />
     <vertex x="1.79437447" y="-7.31778336" z="-51.2914124" />
     <vertex x="1.04307365" y="-7.31778336" z="-53.4569244" />
     <vertex x="0.335967064" y="-7.31778336" z="-52.7498207" />
     <vertex x="1.04307365" y="-6.50333023" z="-53.4569244" />
     <vertex x="0.335967064" y="-6.50333023" z="-52.7498207" />
     <vertex x="2.55120087" y="-6.50333023" z="-51.9487991" />
     <vertex x="1.84409332" y="-6.50333023" z="-51.2416916" />
     <vertex x="2.64300537" y="-6.51550674" z="-51.8569946" />
     <vertex x="1.93589973" y="-6.51550674" z="-51.1498871" />
     <vertex x="2.73004723" y="-6.54499817" z="-51.7699509" />
     <vertex x="2.02294159" y="-6.54499817" z="-51.0628471" />
     <vertex x="2.80889893" y="-6.60426521" z="-51.6911011" />
     <vertex x="2.10179138" y="-6.60426521" z="-50.9839935" />
     <vertex x="2.8826561" y="-6.68204117" z="-51.6173439" />
     <vertex x="2.17555046" y="-6.68204117" z="-50.9102402" />
     <vertex x="2.93856239" y="-6.78510189" z="-51.5614395" />
     <vertex x="2.23145676" y="-6.78510189" z="-50.854332" />
     <vertex x="2.98115921" y="-6.89565277" z="-51.5188408" />
     <vertex x="2.27405357" y="-6.89565277" z="-50.8117332" />
     <vertex x="3.00235176" y="-7.01825428" z="-51.4976501" />
     <vertex x="2.29524422" y="-7.01825428" z="-50.7905426" />
     <vertex x="3.01109695" y="-7.14786148" z="-51.4889069" />
     <vertex x="2.30398941" y="-7.14786148" z="-50.7817993" />
     <vertex x="3.01109695" y="-9.45645523" z="-51.4889069" />
     <vertex x="2.30398941" y="-9.45645523" z="-50.7817993" />
     <vertex x="3.00217056" y="-9.58722401" z="-51.4978333" />
     <vertex x="2.29506302" y="-9.58722401" z="-50.7907257" />
     <vertex x="2.98085594" y="-9.71112728" z="-51.519146" />
     <vertex x="2.2737484" y="-9.71112728" z="-50.8120384" />
     <vertex x="2.93831825" y="-9.82326794" z="-51.5616837" />
     <vertex x="2.23121262" y="-9.82326794" z="-50.8545761" />
     <vertex x="2.8826561" y="-9.92813492" z="-51.6173439" />
     <vertex x="2.17555046" y="-9.92813492" z="-50.9102402" />
     <vertex x="2.80938721" y="-10.0081329" z="-51.6906128" />
     <vertex x="2.10227966" y="-10.0081329" z="-50.9835052" />
     <vertex x="2.73077011" y="-10.0692625" z="-51.7692337" />
     <vertex x="2.02366257" y="-10.0692625" z="-51.0621262" />
     <vertex x="2.643507" y="-10.0998869" z="-51.8564911" />
     <vertex x="1.93640137" y="-10.0998869" z="-51.1493835" />
     <vertex x="2.55120087" y="-10.1127052" z="-51.9487991" />
     <vertex x="1.84409332" y="-10.1127052" z="-51.2416916" />
     <vertex x="1.23780441" y="-10.1127052" z="-53.2621994" />
     <vertex x="0.530696869" y="-10.1127052" z="-52.5550919" />
     <vertex x="1.10300827" y="-10.090436" z="-53.3969917" />
     <vertex x="0.395902634" y="-10.090436" z="-52.6898842" />
     <vertex x="0.97460556" y="-10.0439787" z="-53.5253944" />
     <vertex x="0.267499924" y="-10.0439787" z="-52.8182907" />
     <vertex x="0.856622696" y="-9.95809364" z="-53.6433792" />
     <vertex x="0.149516106" y="-9.95809364" z="-52.9362717" />
     <vertex x="0.744764328" y="-9.84903336" z="-53.7552376" />
     <vertex x="0.0376567841" y="-9.84903336" z="-53.04813" />
     <vertex x="-1.41798973" y="-7.31778336" z="-55.9179916" />
     <vertex x="-2.12509632" y="-7.31778336" z="-55.2108841" />
     <vertex x="-2.9634037" y="-7.31778336" z="-57.4634056" />
     <vertex x="-3.67051029" y="-7.31778336" z="-56.7562981" />
     <vertex x="-2.9634037" y="-9.29825211" z="-57.4634056" />
     <vertex x="-3.67051029" y="-9.29825211" z="-56.7562981" />
     <vertex x="-1.36827087" y="-9.29825211" z="-55.8682709" />
     <vertex x="-2.07537746" y="-9.29825211" z="-55.1611633" />
     <vertex x="-1.36827087" y="-10.1127052" z="-55.8682709" />
     <vertex x="-2.07537746" y="-10.1127052" z="-55.1611633" />
     <vertex x="-3.01312256" y="-10.1127052" z="-57.5131226" />
     <vertex x="-3.7202301" y="-10.1127052" z="-56.806015" />
     <vertex x="-3.1054306" y="-10.0998869" z="-57.6054306" />
     <vertex x="-3.81253719" y="-10.0998869" z="-56.8983231" />
     <vertex x="-3.1926918" y="-10.0692616" z="-57.6926956" />
     <vertex x="-3.89979935" y="-10.0692616" z="-56.9855881" />
     <vertex x="-3.2713089" y="-10.0081329" z="-57.7713089" />
     <vertex x="-3.97841644" y="-10.0081329" z="-57.0642014" />
     <vertex x="-3.34457874" y="-9.92813492" z="-57.8445816" />
     <vertex x="-4.05168629" y="-9.92813492" z="-57.1374741" />
     <vertex x="-3.4002409" y="-9.82326794" z="-57.9002419" />
     <vertex x="-4.10734844" y="-9.82326794" z="-57.1931381" />
     <vertex x="-3.44277763" y="-9.71112633" z="-57.9427795" />
     <vertex x="-4.14988422" y="-9.71112633" z="-57.235672" />
     <vertex x="-3.46409225" y="-9.58722401" z="-57.9640961" />
     <vertex x="-4.1711998" y="-9.58722401" z="-57.2569885" />
     <vertex x="-3.47301865" y="-9.45645523" z="-57.9730186" />
     <vertex x="-4.18012524" y="-9.45645523" z="-57.2659149" />
     <vertex x="-3.47301865" y="-7.14786148" z="-57.9730186" />
     <vertex x="-4.18012524" y="-7.14786148" z="-57.2659149" />
     <vertex x="-3.46427345" y="-7.01825428" z="-57.9642715" />
     <vertex x="-4.17138004" y="-7.01825428" z="-57.2571678" />
     <vertex x="-3.44308281" y="-6.89565372" z="-57.9430847" />
     <vertex x="-4.1501894" y="-6.89565372" z="-57.2359772" />
     <vertex x="-3.40048504" y="-6.78510189" z="-57.900486" />
     <vertex x="-4.10759163" y="-6.78510189" z="-57.1933784" />
     <vertex x="-3.34457874" y="-6.68204117" z="-57.8445816" />
     <vertex x="-4.05168629" y="-6.68204117" z="-57.1374741" />
     <vertex x="-3.27082062" y="-6.60426521" z="-57.7708206" />
     <vertex x="-3.97792816" y="-6.60426521" z="-57.0637131" />
     <vertex x="-3.19197083" y="-6.54499817" z="-57.6919708" />
     <vertex x="-3.89907742" y="-6.54499817" z="-56.9848633" />
     <vertex x="-3.10492897" y="-6.51550674" z="-57.6049271" />
     <vertex x="-3.81203556" y="-6.51550674" z="-56.8978233" />
     <vertex x="-3.01312256" y="-6.50333023" z="-57.5131226" />
     <vertex x="-3.7202301" y="-6.50333023" z="-56.806015" />
     <vertex x="-2.5" y="-28.4829636" z="12.1294098" />
     <vertex x="-2.5" y="-28.5" z="12" />
     <vertex x="-2.5" y="-28.4829636" z="11.8705902" />
     <vertex x="-2.5" y="-28.4330139" z="11.75" />
     <vertex x="-2.5" y="-28.3535538" z="11.6464462" />
     <vertex x="-2.5" y="-28.25" z="11.5669861" />
     <vertex x="-2.5" y="-28.1294098" z="11.5170364" />
     <vertex x="-2.5" y="-28" z="11.5" />
     <vertex x="-2.5" y="-27.8705902" z="11.5170364" />
     <vertex x="-2.5" y="-27.75" z="11.5669861" />
     <vertex x="-2.5" y="-27.6464481" z="11.6464462" />
     <vertex x="-2.5" y="-27.566988" z="11.75" />
     <vertex x="-2.5" y="-27.5170383" z="11.8705902" />
     <vertex x="-2.5" y="-27.5" z="12" />
     <vertex x="-2.5" y="-27.5170383" z="12.1294098" />
     <vertex x="-2.5" y="-27.566988" z="12.25" />
     <vertex x="-2.5" y="-27.6464481" z="12.3535538" />
     <vertex x="-2.5" y="-27.75" z="12.4330101" />
     <vertex x="-2.5" y="-27.8705902" z="12.4829636" />
     <vertex x="-2.5" y="-28" z="12.5" />
     <vertex x="-2.5" y="-28.1294098" z="12.4829636" />
     <vertex x="-2.5" y="-28.25" z="12.4330101" />
     <vertex x="-2.5" y="-28.3535538" z="12.3535538" />
     <vertex x="-2.5" y="-28.4330139" z="12.25" />
     <vertex x="-2.5" y="-24.4829636" z="12.1294098" />
     <vertex x="-2.5" y="-24.5" z="12" />
     <vertex x="-2.5" y="-24.4829636" z="11.8705902" />
     <vertex x="-2.5" y="-24.4330139" z="11.75" />
     <vertex x="-2.5" y="-24.3535538" z="11.6464462" />
     <vertex x="-2.5" y="-24.25" z="11.5669861" />
     <vertex x="-2.5" y="-24.1294098" z="11.5170364" />
     <vertex x="-2.5" y="-24" z="11.5" />
     <vertex x="-2.5" y="-23.8705902" z="11.5170364" />
     <vertex x="-2.5" y="-23.75" z="11.5669861" />
     <vertex x="-2.5" y="-23.6464481" z="11.6464462" />
     <vertex x="-2.5" y="-23.566988" z="11.75" />
     <vertex x="-2.5" y="-23.5170383" z="11.8705902" />
     <vertex x="-2.5" y="-23.5" z="12" />
     <vertex x="-2.5" y="-23.5170383" z="12.1294098" />
     <vertex x="-2.5" y="-23.566988" z="12.25" />
     <vertex x="-2.5" y="-23.6464481" z="12.3535538" />
     <vertex x="-2.5" y="-23.75" z="12.4330101" />
     <vertex x="-2.5" y="-23.8705902" z="12.4829636" />
     <vertex x="-2.5" y="-24" z="12.5" />
     <vertex x="-2.5" y="-24.1294098" z="12.4829636" />
     <vertex x="-2.5" y="-24.25" z="12.4330101" />
     <vertex x="-2.5" y="-24.3535538" z="12.3535538" />
     <vertex x="-2.5" y="-24.4330139" z="12.25" />
     <vertex x="-2.5" y="-32.4829636" z="12.1294098" />
     <vertex x="-2.5" y="-32.5" z="12" />
     <vertex x="-2.5" y="-32.4829636" z="11.8705902" />
     <vertex x="-2.5" y="-32.4330139" z="11.75" />
     <vertex x="-2.5" y="-32.3535538" z="11.6464462" />
     <vertex x="-2.5" y="-32.25" z="11.5669861" />
     <vertex x="-2.5" y="-32.1294098" z="11.5170364" />
     <vertex x="-2.5" y="-32" z="11.5" />
     <vertex x="-2.5" y="-31.8705902" z="11.5170364" />
     <vertex x="-2.5" y="-31.75" z="11.5669861" />
     <vertex x="-2.5" y="-31.6464462" z="11.6464462" />
     <vertex x="-2.5" y="-31.566988" z="11.75" />
     <vertex x="-2.5" y="-31.5170383" z="11.8705902" />
     <vertex x="-2.5" y="-31.5" z="12" />
     <vertex x="-2.5" y="-31.5170383" z="12.1294098" />
     <vertex x="-2.5" y="-31.566988" z="12.25" />
     <vertex x="-2.5" y="-31.6464462" z="12.3535538" />
     <vertex x="-2.5" y="-31.75" z="12.4330101" />
     <vertex x="-2.5" y="-31.8705902" z="12.4829636" />
     <vertex x="-2.5" y="-32" z="12.5" />
     <vertex x="-2.5" y="-32.1294098" z="12.4829636" />
     <vertex x="-2.5" y="-32.25" z="12.4330101" />
     <vertex x="-2.5" y="-32.3535538" z="12.3535538" />
     <vertex x="-2.5" y="-32.4330139" z="12.25" />
     <vertex x="-2.5" y="7.51703644" z="12.1294098" />
     <vertex x="-2.5" y="7.5" z="12" />
     <vertex x="-2.5" y="7.51703644" z="11.8705902" />
     <vertex x="-2.5" y="7.56698608" z="11.75" />
     <vertex x="-2.5" y="7.64644623" z="11.6464462" />
     <vertex x="-2.5" y="7.75" z="11.5669861" />
     <vertex x="-2.5" y="7.87059021" z="11.5170364" />
     <vertex x="-2.5" y="8" z="11.5" />
     <vertex x="-2.5" y="8.12940788" z="11.5170364" />
     <vertex x="-2.5" y="8.25" z="11.5669861" />
     <vertex x="-2.5" y="8.35355186" z="11.6464462" />
     <vertex x="-2.5" y="8.43301201" z="11.75" />
     <vertex x="-2.5" y="8.48296165" z="11.8705902" />
     <vertex x="-2.5" y="8.5" z="12" />
     <vertex x="-2.5" y="8.48296165" z="12.1294098" />
     <vertex x="-2.5" y="8.43301201" z="12.25" />
     <vertex x="-2.5" y="8.35355186" z="12.3535538" />
     <vertex x="-2.5" y="8.25" z="12.4330101" />
     <vertex x="-2.5" y="8.12940788" z="12.4829636" />
     <vertex x="-2.5" y="8" z="12.5" />
     <vertex x="-2.5" y="7.87059021" z="12.4829636" />
     <vertex x="-2.5" y="7.75" z="12.4330101" />
     <vertex x="-2.5" y="7.64644623" z="12.3535538" />
     <vertex x="-2.5" y="7.56698608" z="12.25" />
     <vertex x="-2.5" y="-0.482963562" z="12.1294098" />
     <vertex x="-2.5" y="-0.5" z="12" />
     <vertex x="-2.5" y="-0.482963562" z="11.8705902" />
     <vertex x="-2.5" y="-0.433013916" z="11.75" />
     <vertex x="-2.5" y="-0.353553772" z="11.6464462" />
     <vertex x="-2.5" y="-0.25" z="11.5669861" />
     <vertex x="-2.5" y="-0.12940979" z="11.5170364" />
     <vertex x="-2.5" y="0" z="11.5" />
     <vertex x="-2.5" y="0.129407883" z="11.5170364" />
     <vertex x="-2.5" y="0.25" z="11.5669861" />
     <vertex x="-2.5" y="0.353551865" z="11.6464462" />
     <vertex x="-2.5" y="0.433012009" z="11.75" />
     <vertex x="-2.5" y="0.482961655" z="11.8705902" />
     <vertex x="-2.5" y="0.5" z="12" />
     <vertex x="-2.5" y="0.482961655" z="12.1294098" />
     <vertex x="-2.5" y="0.433012009" z="12.25" />
     <vertex x="-2.5" y="0.353551865" z="12.3535538" />
     <vertex x="-2.5" y="0.25" z="12.4330101" />
     <vertex x="-2.5" y="0.129407883" z="12.4829636" />
     <vertex x="-2.5" y="0" z="12.5" />
     <vertex x="-2.5" y="-0.12940979" z="12.4829636" />
     <vertex x="-2.5" y="-0.25" z="12.4330101" />
     <vertex x="-2.5" y="-0.353553772" z="12.3535538" />
     <vertex x="-2.5" y="-0.433013916" z="12.25" />
     <vertex x="-2.5" y="3.51703644" z="12.1294098" />
     <vertex x="-2.5" y="3.5" z="12" />
     <vertex x="-2.5" y="3.51703644" z="11.8705902" />
     <vertex x="-2.5" y="3.56698608" z="11.75" />
     <vertex x="-2.5" y="3.64644623" z="11.6464462" />
     <vertex x="-2.5" y="3.75" z="11.5669861" />
     <vertex x="-2.5" y="3.87059021" z="11.5170364" />
     <vertex x="-2.5" y="4" z="11.5" />
     <vertex x="-2.5" y="4.12940788" z="11.5170364" />
     <vertex x="-2.5" y="4.25" z="11.5669861" />
     <vertex x="-2.5" y="4.35355186" z="11.6464462" />
     <vertex x="-2.5" y="4.43301201" z="11.75" />
     <vertex x="-2.5" y="4.48296165" z="11.8705902" />
     <vertex x="-2.5" y="4.5" z="12" />
     <vertex x="-2.5" y="4.48296165" z="12.1294098" />
     <vertex x="-2.5" y="4.43301201" z="12.25" />
     <vertex x="-2.5" y="4.35355186" z="12.3535538" />
     <vertex x="-2.5" y="4.25" z="12.4330101" />
     <vertex x="-2.5" y="4.12940788" z="12.4829636" />
     <vertex x="-2.5" y="4" z="12.5" />
     <vertex x="-2.5" y="3.87059021" z="12.4829636" />
     <vertex x="-2.5" y="3.75" z="12.4330101" />
     <vertex x="-2.5" y="3.64644623" z="12.3535538" />
     <vertex x="-2.5" y="3.56698608" z="12.25" />
     <vertex x="-2.5" y="-20.4829636" z="12.1294098" />
     <vertex x="-2.5" y="-20.5" z="12" />
     <vertex x="-2.5" y="-20.4829636" z="11.8705902" />
     <vertex x="-2.5" y="-20.4330139" z="11.75" />
     <vertex x="-2.5" y="-20.3535538" z="11.6464462" />
     <vertex x="-2.5" y="-20.25" z="11.5669861" />
     <vertex x="-2.5" y="-20.1294098" z="11.5170364" />
     <vertex x="-2.5" y="-20" z="11.5" />
     <vertex x="-2.5" y="-19.8705921" z="11.5170364" />
     <vertex x="-2.5" y="-19.75" z="11.5669861" />
     <vertex x="-2.5" y="-19.6464481" z="11.6464462" />
     <vertex x="-2.5" y="-19.566988" z="11.75" />
     <vertex x="-2.5" y="-19.5170383" z="11.8705902" />
     <vertex x="-2.5" y="-19.5" z="12" />
     <vertex x="-2.5" y="-19.5170383" z="12.1294098" />
     <vertex x="-2.5" y="-19.566988" z="12.25" />
     <vertex x="-2.5" y="-19.6464481" z="12.3535538" />
     <vertex x="-2.5" y="-19.75" z="12.4330101" />
     <vertex x="-2.5" y="-19.8705921" z="12.4829636" />
     <vertex x="-2.5" y="-20" z="12.5" />
     <vertex x="-2.5" y="-20.1294098" z="12.4829636" />
     <vertex x="-2.5" y="-20.25" z="12.4330101" />
     <vertex x="-2.5" y="-20.3535538" z="12.3535538" />
     <vertex x="-2.5" y="-20.4330139" z="12.25" />
     <vertex x="-2.5" y="-16.4829636" z="12.1294098" />
     <vertex x="-2.5" y="-16.5" z="12" />
     <vertex x="-2.5" y="-16.4829636" z="11.8705902" />
     <vertex x="-2.5" y="-16.4330139" z="11.75" />
     <vertex x="-2.5" y="-16.3535538" z="11.6464462" />
     <vertex x="-2.5" y="-16.25" z="11.5669861" />
     <vertex x="-2.5" y="-16.1294098" z="11.5170364" />
     <vertex x="-2.5" y="-16" z="11.5" />
     <vertex x="-2.5" y="-15.8705912" z="11.5170364" />
     <vertex x="-2.5" y="-15.750001" z="11.5669861" />
     <vertex x="-2.5" y="-15.6464481" z="11.6464462" />
     <vertex x="-2.5" y="-15.566988" z="11.75" />
     <vertex x="-2.5" y="-15.5170383" z="11.8705902" />
     <vertex x="-2.5" y="-15.500001" z="12" />
     <vertex x="-2.5" y="-15.5170383" z="12.1294098" />
     <vertex x="-2.5" y="-15.566988" z="12.25" />
     <vertex x="-2.5" y="-15.6464481" z="12.3535538" />
     <vertex x="-2.5" y="-15.750001" z="12.4330101" />
     <vertex x="-2.5" y="-15.8705912" z="12.4829636" />
     <vertex x="-2.5" y="-16" z="12.5" />
     <vertex x="-2.5" y="-16.1294098" z="12.4829636" />
     <vertex x="-2.5" y="-16.25" z="12.4330101" />
     <vertex x="-2.5" y="-16.3535538" z="12.3535538" />
     <vertex x="-2.5" y="-16.4330139" z="12.25" />
     <vertex x="-2.5" y="-4.48296356" z="16.1294098" />
     <vertex x="-2.5" y="-4.50000095" z="16" />
     <vertex x="-2.5" y="-4.48296356" z="15.8705902" />
     <vertex x="-2.5" y="-4.43301392" z="15.75" />
     <vertex x="-2.5" y="-4.35355377" z="15.6464462" />
     <vertex x="-2.5" y="-4.25000095" z="15.5669861" />
     <vertex x="-2.5" y="-4.12941074" z="15.5170364" />
     <vertex x="-2.5" y="-4.00000095" z="15.5" />
     <vertex x="-2.5" y="-3.87059116" z="15.5170364" />
     <vertex x="-2.5" y="-3.75" z="15.5669861" />
     <vertex x="-2.5" y="-3.64644814" z="15.6464462" />
     <vertex x="-2.5" y="-3.56698799" z="15.75" />
     <vertex x="-2.5" y="-3.51703835" z="15.8705902" />
     <vertex x="-2.5" y="-3.5" z="16" />
     <vertex x="-2.5" y="-3.51703835" z="16.1294098" />
     <vertex x="-2.5" y="-3.56698799" z="16.25" />
     <vertex x="-2.5" y="-3.64644814" z="16.3535538" />
     <vertex x="-2.5" y="-3.75" z="16.4330101" />
     <vertex x="-2.5" y="-3.87059116" z="16.4829636" />
     <vertex x="-2.5" y="-4.00000095" z="16.5" />
     <vertex x="-2.5" y="-4.12941074" z="16.4829636" />
     <vertex x="-2.5" y="-4.25000095" z="16.4330101" />
     <vertex x="-2.5" y="-4.35355377" z="16.3535538" />
     <vertex x="-2.5" y="-4.43301392" z="16.25" />
     <vertex x="-2.5" y="-8.48296356" z="16.1294098" />
     <vertex x="-2.5" y="-8.50000095" z="16" />
     <vertex x="-2.5" y="-8.48296356" z="15.8705902" />
     <vertex x="-2.5" y="-8.43301392" z="15.75" />
     <vertex x="-2.5" y="-8.35355377" z="15.6464462" />
     <vertex x="-2.5" y="-8.25000095" z="15.5669861" />
     <vertex x="-2.5" y="-8.12941074" z="15.5170364" />
     <vertex x="-2.5" y="-8.00000095" z="15.5" />
     <vertex x="-2.5" y="-7.87059116" z="15.5170364" />
     <vertex x="-2.5" y="-7.75000095" z="15.5669861" />
     <vertex x="-2.5" y="-7.64644718" z="15.6464462" />
     <vertex x="-2.5" y="-7.56698799" z="15.75" />
     <vertex x="-2.5" y="-7.51703835" z="15.8705902" />
     <vertex x="-2.5" y="-7.50000095" z="16" />
     <vertex x="-2.5" y="-7.51703835" z="16.1294098" />
     <vertex x="-2.5" y="-7.56698799" z="16.25" />
     <vertex x="-2.5" y="-7.64644718" z="16.3535538" />
     <vertex x="-2.5" y="-7.75000095" z="16.4330101" />
     <vertex x="-2.5" y="-7.87059116" z="16.4829636" />
     <vertex x="-2.5" y="-8.00000095" z="16.5" />
     <vertex x="-2.5" y="-8.12941074" z="16.4829636" />
     <vertex x="-2.5" y="-8.25000095" z="16.4330101" />
     <vertex x="-2.5" y="-8.35355377" z="16.3535538" />
     <vertex x="-2.5" y="-8.43301392" z="16.25" />
     <vertex x="-2.5" y="-12.4829636" z="16.1294098" />
     <vertex x="-2.5" y="-12.500001" z="16" />
     <vertex x="-2.5" y="-12.4829636" z="15.8705902" />
     <vertex x="-2.5" y="-12.4330139" z="15.75" />
     <vertex x="-2.5" y="-12.3535538" z="15.6464462" />
     <vertex x="-2.5" y="-12.250001" z="15.5669861" />
     <vertex x="-2.5" y="-12.1294098" z="15.5170364" />
     <vertex x="-2.5" y="-12.000001" z="15.5" />
     <vertex x="-2.5" y="-11.8705912" z="15.5170364" />
     <vertex x="-2.5" y="-11.750001" z="15.5669861" />
     <vertex x="-2.5" y="-11.6464472" z="15.6464462" />
     <vertex x="-2.5" y="-11.566988" z="15.75" />
     <vertex x="-2.5" y="-11.5170383" z="15.8705902" />
     <vertex x="-2.5" y="-11.500001" z="16" />
     <vertex x="-2.5" y="-11.5170383" z="16.1294098" />
     <vertex x="-2.5" y="-11.566988" z="16.25" />
     <vertex x="-2.5" y="-11.6464472" z="16.3535538" />
     <vertex x="-2.5" y="-11.750001" z="16.4330101" />
     <vertex x="-2.5" y="-11.8705912" z="16.4829636" />
     <vertex x="-2.5" y="-12.000001" z="16.5" />
     <vertex x="-2.5" y="-12.1294098" z="16.4829636" />
     <vertex x="-2.5" y="-12.250001" z="16.4330101" />
     <vertex x="-2.5" y="-12.3535538" z="16.3535538" />
     <vertex x="-2.5" y="-12.4330139" z="16.25" />
     <vertex x="-2.5" y="-16.4829636" z="16.1294098" />
     <vertex x="-2.5" y="-16.5" z="16" />
     <vertex x="-2.5" y="-16.4829636" z="15.8705902" />
     <vertex x="-2.5" y="-16.4330139" z="15.75" />
     <vertex x="-2.5" y="-16.3535538" z="15.6464462" />
     <vertex x="-2.5" y="-16.25" z="15.5669861" />
     <vertex x="-2.5" y="-16.1294098" z="15.5170364" />
     <vertex x="-2.5" y="-16" z="15.5" />
     <vertex x="-2.5" y="-15.8705912" z="15.5170364" />
     <vertex x="-2.5" y="-15.750001" z="15.5669861" />
     <vertex x="-2.5" y="-15.6464481" z="15.6464462" />
     <vertex x="-2.5" y="-15.566988" z="15.75" />
     <vertex x="-2.5" y="-15.5170383" z="15.8705902" />
     <vertex x="-2.5" y="-15.500001" z="16" />
     <vertex x="-2.5" y="-15.5170383" z="16.1294098" />
     <vertex x="-2.5" y="-15.566988" z="16.25" />
     <vertex x="-2.5" y="-15.6464481" z="16.3535538" />
     <vertex x="-2.5" y="-15.750001" z="16.4330101" />
     <vertex x="-2.5" y="-15.8705912" z="16.4829636" />
     <vertex x="-2.5" y="-16" z="16.5" />
     <vertex x="-2.5" y="-16.1294098" z="16.4829636" />
     <vertex x="-2.5" y="-16.25" z="16.4330101" />
     <vertex x="-2.5" y="-16.3535538" z="16.3535538" />
     <vertex x="-2.5" y="-16.4330139" z="16.25" />
     <vertex x="-2.5" y="-20.4829636" z="16.1294098" />
     <vertex x="-2.5" y="-20.5" z="16" />
     <vertex x="-2.5" y="-20.4829636" z="15.8705902" />
     <vertex x="-2.5" y="-20.4330139" z="15.75" />
     <vertex x="-2.5" y="-20.3535538" z="15.6464462" />
     <vertex x="-2.5" y="-20.25" z="15.5669861" />
     <vertex x="-2.5" y="-20.1294098" z="15.5170364" />
     <vertex x="-2.5" y="-20" z="15.5" />
     <vertex x="-2.5" y="-19.8705921" z="15.5170364" />
     <vertex x="-2.5" y="-19.75" z="15.5669861" />
     <vertex x="-2.5" y="-19.6464481" z="15.6464462" />
     <vertex x="-2.5" y="-19.566988" z="15.75" />
     <vertex x="-2.5" y="-19.5170383" z="15.8705902" />
     <vertex x="-2.5" y="-19.5" z="16" />
     <vertex x="-2.5" y="-19.5170383" z="16.1294098" />
     <vertex x="-2.5" y="-19.566988" z="16.25" />
     <vertex x="-2.5" y="-19.6464481" z="16.3535538" />
     <vertex x="-2.5" y="-19.75" z="16.4330101" />
     <vertex x="-2.5" y="-19.8705921" z="16.4829636" />
     <vertex x="-2.5" y="-20" z="16.5" />
     <vertex x="-2.5" y="-20.1294098" z="16.4829636" />
     <vertex x="-2.5" y="-20.25" z="16.4330101" />
     <vertex x="-2.5" y="-20.3535538" z="16.3535538" />
     <vertex x="-2.5" y="-20.4330139" z="16.25" />
     <vertex x="-2.5" y="-24.4829636" z="16.1294098" />
     <vertex x="-2.5" y="-24.5" z="16" />
     <vertex x="-2.5" y="-24.4829636" z="15.8705902" />
     <vertex x="-2.5" y="-24.4330139" z="15.75" />
     <vertex x="-2.5" y="-24.3535538" z="15.6464462" />
     <vertex x="-2.5" y="-24.25" z="15.5669861" />
     <vertex x="-2.5" y="-24.1294098" z="15.5170364" />
     <vertex x="-2.5" y="-24" z="15.5" />
     <vertex x="-2.5" y="-23.8705902" z="15.5170364" />
     <vertex x="-2.5" y="-23.75" z="15.5669861" />
     <vertex x="-2.5" y="-23.6464481" z="15.6464462" />
     <vertex x="-2.5" y="-23.566988" z="15.75" />
     <vertex x="-2.5" y="-23.5170383" z="15.8705902" />
     <vertex x="-2.5" y="-23.5" z="16" />
     <vertex x="-2.5" y="-23.5170383" z="16.1294098" />
     <vertex x="-2.5" y="-23.566988" z="16.25" />
     <vertex x="-2.5" y="-23.6464481" z="16.3535538" />
     <vertex x="-2.5" y="-23.75" z="16.4330101" />
     <vertex x="-2.5" y="-23.8705902" z="16.4829636" />
     <vertex x="-2.5" y="-24" z="16.5" />
     <vertex x="-2.5" y="-24.1294098" z="16.4829636" />
     <vertex x="-2.5" y="-24.25" z="16.4330101" />
     <vertex x="-2.5" y="-24.3535538" z="16.3535538" />
     <vertex x="-2.5" y="-24.4330139" z="16.25" />
     <vertex x="-2.5" y="31.5170345" z="12.1294098" />
     <vertex x="-2.5" y="31.4999981" z="12" />
     <vertex x="-2.5" y="31.5170345" z="11.8705902" />
     <vertex x="-2.5" y="31.566988" z="11.75" />
     <vertex x="-2.5" y="31.6464443" z="11.6464462" />
     <vertex x="-2.5" y="31.7499981" z="11.5669861" />
     <vertex x="-2.5" y="31.8705883" z="11.5170364" />
     <vertex x="-2.5" y="31.9999981" z="11.5" />
     <vertex x="-2.5" y="32.1294098" z="11.5170364" />
     <vertex x="-2.5" y="32.25" z="11.5669861" />
     <vertex x="-2.5" y="32.3535538" z="11.6464462" />
     <vertex x="-2.5" y="32.4330139" z="11.75" />
     <vertex x="-2.5" y="32.4829636" z="11.8705902" />
     <vertex x="-2.5" y="32.5" z="12" />
     <vertex x="-2.5" y="32.4829636" z="12.1294098" />
     <vertex x="-2.5" y="32.4330139" z="12.25" />
     <vertex x="-2.5" y="32.3535538" z="12.3535538" />
     <vertex x="-2.5" y="32.25" z="12.4330101" />
     <vertex x="-2.5" y="32.1294098" z="12.4829636" />
     <vertex x="-2.5" y="31.9999981" z="12.5" />
     <vertex x="-2.5" y="31.8705883" z="12.4829636" />
     <vertex x="-2.5" y="31.7499981" z="12.4330101" />
     <vertex x="-2.5" y="31.6464443" z="12.3535538" />
     <vertex x="-2.5" y="31.566988" z="12.25" />
     <vertex x="-2.5" y="-12.4829636" z="12.1294098" />
     <vertex x="-2.5" y="-12.500001" z="12" />
     <vertex x="-2.5" y="-12.4829636" z="11.8705902" />
     <vertex x="-2.5" y="-12.4330139" z="11.75" />
     <vertex x="-2.5" y="-12.3535538" z="11.6464462" />
     <vertex x="-2.5" y="-12.250001" z="11.5669861" />
     <vertex x="-2.5" y="-12.1294098" z="11.5170364" />
     <vertex x="-2.5" y="-12.000001" z="11.5" />
     <vertex x="-2.5" y="-11.8705912" z="11.5170364" />
     <vertex x="-2.5" y="-11.750001" z="11.5669861" />
     <vertex x="-2.5" y="-11.6464472" z="11.6464462" />
     <vertex x="-2.5" y="-11.566988" z="11.75" />
     <vertex x="-2.5" y="-11.5170383" z="11.8705902" />
     <vertex x="-2.5" y="-11.500001" z="12" />
     <vertex x="-2.5" y="-11.5170383" z="12.1294098" />
     <vertex x="-2.5" y="-11.566988" z="12.25" />
     <vertex x="-2.5" y="-11.6464472" z="12.3535538" />
     <vertex x="-2.5" y="-11.750001" z="12.4330101" />
     <vertex x="-2.5" y="-11.8705912" z="12.4829636" />
     <vertex x="-2.5" y="-12.000001" z="12.5" />
     <vertex x="-2.5" y="-12.1294098" z="12.4829636" />
     <vertex x="-2.5" y="-12.250001" z="12.4330101" />
     <vertex x="-2.5" y="-12.3535538" z="12.3535538" />
     <vertex x="-2.5" y="-12.4330139" z="12.25" />
     <vertex x="-2.5" y="-28.4829636" z="16.1294098" />
     <vertex x="-2.5" y="-28.5" z="16" />
     <vertex x="-2.5" y="-28.4829636" z="15.8705902" />
     <vertex x="-2.5" y="-28.4330139" z="15.75" />
     <vertex x="-2.5" y="-28.3535538" z="15.6464462" />
     <vertex x="-2.5" y="-28.25" z="15.5669861" />
     <vertex x="-2.5" y="-28.1294098" z="15.5170364" />
     <vertex x="-2.5" y="-28" z="15.5" />
     <vertex x="-2.5" y="-27.8705902" z="15.5170364" />
     <vertex x="-2.5" y="-27.75" z="15.5669861" />
     <vertex x="-2.5" y="-27.6464481" z="15.6464462" />
     <vertex x="-2.5" y="-27.566988" z="15.75" />
     <vertex x="-2.5" y="-27.5170383" z="15.8705902" />
     <vertex x="-2.5" y="-27.5" z="16" />
     <vertex x="-2.5" y="-27.5170383" z="16.1294098" />
     <vertex x="-2.5" y="-27.566988" z="16.25" />
     <vertex x="-2.5" y="-27.6464481" z="16.3535538" />
     <vertex x="-2.5" y="-27.75" z="16.4330101" />
     <vertex x="-2.5" y="-27.8705902" z="16.4829636" />
     <vertex x="-2.5" y="-28" z="16.5" />
     <vertex x="-2.5" y="-28.1294098" z="16.4829636" />
     <vertex x="-2.5" y="-28.25" z="16.4330101" />
     <vertex x="-2.5" y="-28.3535538" z="16.3535538" />
     <vertex x="-2.5" y="-28.4330139" z="16.25" />
     <vertex x="-2.5" y="19.5170345" z="12.1294098" />
     <vertex x="-2.5" y="19.4999981" z="12" />
     <vertex x="-2.5" y="19.5170345" z="11.8705902" />
     <vertex x="-2.5" y="19.566988" z="11.75" />
     <vertex x="-2.5" y="19.6464443" z="11.6464462" />
     <vertex x="-2.5" y="19.7499981" z="11.5669861" />
     <vertex x="-2.5" y="19.8705883" z="11.5170364" />
     <vertex x="-2.5" y="19.9999981" z="11.5" />
     <vertex x="-2.5" y="20.1294079" z="11.5170364" />
     <vertex x="-2.5" y="20.2499981" z="11.5669861" />
     <vertex x="-2.5" y="20.3535519" z="11.6464462" />
     <vertex x="-2.5" y="20.433012" z="11.75" />
     <vertex x="-2.5" y="20.4829617" z="11.8705902" />
     <vertex x="-2.5" y="20.4999981" z="12" />
     <vertex x="-2.5" y="20.4829617" z="12.1294098" />
     <vertex x="-2.5" y="20.433012" z="12.25" />
     <vertex x="-2.5" y="20.3535519" z="12.3535538" />
     <vertex x="-2.5" y="20.2499981" z="12.4330101" />
     <vertex x="-2.5" y="20.1294079" z="12.4829636" />
     <vertex x="-2.5" y="19.9999981" z="12.5" />
     <vertex x="-2.5" y="19.8705883" z="12.4829636" />
     <vertex x="-2.5" y="19.7499981" z="12.4330101" />
     <vertex x="-2.5" y="19.6464443" z="12.3535538" />
     <vertex x="-2.5" y="19.566988" z="12.25" />
     <vertex x="-2.5" y="27.5170345" z="12.1294098" />
     <vertex x="-2.5" y="27.4999981" z="12" />
     <vertex x="-2.5" y="27.5170345" z="11.8705902" />
     <vertex x="-2.5" y="27.566988" z="11.75" />
     <vertex x="-2.5" y="27.6464443" z="11.6464462" />
     <vertex x="-2.5" y="27.7499981" z="11.5669861" />
     <vertex x="-2.5" y="27.8705883" z="11.5170364" />
     <vertex x="-2.5" y="27.9999981" z="11.5" />
     <vertex x="-2.5" y="28.1294079" z="11.5170364" />
     <vertex x="-2.5" y="28.2499981" z="11.5669861" />
     <vertex x="-2.5" y="28.3535519" z="11.6464462" />
     <vertex x="-2.5" y="28.433012" z="11.75" />
     <vertex x="-2.5" y="28.4829617" z="11.8705902" />
     <vertex x="-2.5" y="28.4999981" z="12" />
     <vertex x="-2.5" y="28.4829617" z="12.1294098" />
     <vertex x="-2.5" y="28.433012" z="12.25" />
     <vertex x="-2.5" y="28.3535519" z="12.3535538" />
     <vertex x="-2.5" y="28.2499981" z="12.4330101" />
     <vertex x="-2.5" y="28.1294079" z="12.4829636" />
     <vertex x="-2.5" y="27.9999981" z="12.5" />
     <vertex x="-2.5" y="27.8705883" z="12.4829636" />
     <vertex x="-2.5" y="27.7499981" z="12.4330101" />
     <vertex x="-2.5" y="27.6464443" z="12.3535538" />
     <vertex x="-2.5" y="27.566988" z="12.25" />
     <vertex x="-2.5" y="-4.48296356" z="12.1294098" />
     <vertex x="-2.5" y="-4.50000095" z="12" />
     <vertex x="-2.5" y="-4.48296356" z="11.8705902" />
     <vertex x="-2.5" y="-4.43301392" z="11.75" />
     <vertex x="-2.5" y="-4.35355377" z="11.6464462" />
     <vertex x="-2.5" y="-4.25000095" z="11.5669861" />
     <vertex x="-2.5" y="-4.12941074" z="11.5170364" />
     <vertex x="-2.5" y="-4.00000095" z="11.5" />
     <vertex x="-2.5" y="-3.87059116" z="11.5170364" />
     <vertex x="-2.5" y="-3.75" z="11.5669861" />
     <vertex x="-2.5" y="-3.64644814" z="11.6464462" />
     <vertex x="-2.5" y="-3.56698799" z="11.75" />
     <vertex x="-2.5" y="-3.51703835" z="11.8705902" />
     <vertex x="-2.5" y="-3.5" z="12" />
     <vertex x="-2.5" y="-3.51703835" z="12.1294098" />
     <vertex x="-2.5" y="-3.56698799" z="12.25" />
     <vertex x="-2.5" y="-3.64644814" z="12.3535538" />
     <vertex x="-2.5" y="-3.75" z="12.4330101" />
     <vertex x="-2.5" y="-3.87059116" z="12.4829636" />
     <vertex x="-2.5" y="-4.00000095" z="12.5" />
     <vertex x="-2.5" y="-4.12941074" z="12.4829636" />
     <vertex x="-2.5" y="-4.25000095" z="12.4330101" />
     <vertex x="-2.5" y="-4.35355377" z="12.3535538" />
     <vertex x="-2.5" y="-4.43301392" z="12.25" />
     <vertex x="-2.5" y="23.5170345" z="12.1294098" />
     <vertex x="-2.5" y="23.4999981" z="12" />
     <vertex x="-2.5" y="23.5170345" z="11.8705902" />
     <vertex x="-2.5" y="23.566988" z="11.75" />
     <vertex x="-2.5" y="23.6464443" z="11.6464462" />
     <vertex x="-2.5" y="23.7499981" z="11.5669861" />
     <vertex x="-2.5" y="23.8705883" z="11.5170364" />
     <vertex x="-2.5" y="23.9999981" z="11.5" />
     <vertex x="-2.5" y="24.1294079" z="11.5170364" />
     <vertex x="-2.5" y="24.2499981" z="11.5669861" />
     <vertex x="-2.5" y="24.3535519" z="11.6464462" />
     <vertex x="-2.5" y="24.433012" z="11.75" />
     <vertex x="-2.5" y="24.4829617" z="11.8705902" />
     <vertex x="-2.5" y="24.4999981" z="12" />
     <vertex x="-2.5" y="24.4829617" z="12.1294098" />
     <vertex x="-2.5" y="24.433012" z="12.25" />
     <vertex x="-2.5" y="24.3535519" z="12.3535538" />
     <vertex x="-2.5" y="24.2499981" z="12.4330101" />
     <vertex x="-2.5" y="24.1294079" z="12.4829636" />
     <vertex x="-2.5" y="23.9999981" z="12.5" />
     <vertex x="-2.5" y="23.8705883" z="12.4829636" />
     <vertex x="-2.5" y="23.7499981" z="12.4330101" />
     <vertex x="-2.5" y="23.6464443" z="12.3535538" />
     <vertex x="-2.5" y="23.566988" z="12.25" />
     <vertex x="-2.5" y="-8.48296356" z="12.1294098" />
     <vertex x="-2.5" y="-8.50000095" z="12" />
     <vertex x="-2.5" y="-8.48296356" z="11.8705902" />
     <vertex x="-2.5" y="-8.43301392" z="11.75" />
     <vertex x="-2.5" y="-8.35355377" z="11.6464462" />
     <vertex x="-2.5" y="-8.25000095" z="11.5669861" />
     <vertex x="-2.5" y="-8.12941074" z="11.5170364" />
     <vertex x="-2.5" y="-8.00000095" z="11.5" />
     <vertex x="-2.5" y="-7.87059116" z="11.5170364" />
     <vertex x="-2.5" y="-7.75000095" z="11.5669861" />
     <vertex x="-2.5" y="-7.64644718" z="11.6464462" />
     <vertex x="-2.5" y="-7.56698799" z="11.75" />
     <vertex x="-2.5" y="-7.51703835" z="11.8705902" />
     <vertex x="-2.5" y="-7.50000095" z="12" />
     <vertex x="-2.5" y="-7.51703835" z="12.1294098" />
     <vertex x="-2.5" y="-7.56698799" z="12.25" />
     <vertex x="-2.5" y="-7.64644718" z="12.3535538" />
     <vertex x="-2.5" y="-7.75000095" z="12.4330101" />
     <vertex x="-2.5" y="-7.87059116" z="12.4829636" />
     <vertex x="-2.5" y="-8.00000095" z="12.5" />
     <vertex x="-2.5" y="-8.12941074" z="12.4829636" />
     <vertex x="-2.5" y="-8.25000095" z="12.4330101" />
     <vertex x="-2.5" y="-8.35355377" z="12.3535538" />
     <vertex x="-2.5" y="-8.43301392" z="12.25" />
     <vertex x="-2.5" y="15.5170345" z="12.1294098" />
     <vertex x="-2.5" y="15.4999981" z="12" />
     <vertex x="-2.5" y="15.5170345" z="11.8705902" />
     <vertex x="-2.5" y="15.566988" z="11.75" />
     <vertex x="-2.5" y="15.6464443" z="11.6464462" />
     <vertex x="-2.5" y="15.7499981" z="11.5669861" />
     <vertex x="-2.5" y="15.8705883" z="11.5170364" />
     <vertex x="-2.5" y="15.9999981" z="11.5" />
     <vertex x="-2.5" y="16.1294079" z="11.5170364" />
     <vertex x="-2.5" y="16.2499981" z="11.5669861" />
     <vertex x="-2.5" y="16.3535519" z="11.6464462" />
     <vertex x="-2.5" y="16.433012" z="11.75" />
     <vertex x="-2.5" y="16.4829617" z="11.8705902" />
     <vertex x="-2.5" y="16.4999981" z="12" />
     <vertex x="-2.5" y="16.4829617" z="12.1294098" />
     <vertex x="-2.5" y="16.433012" z="12.25" />
     <vertex x="-2.5" y="16.3535519" z="12.3535538" />
     <vertex x="-2.5" y="16.2499981" z="12.4330101" />
     <vertex x="-2.5" y="16.1294079" z="12.4829636" />
     <vertex x="-2.5" y="15.9999981" z="12.5" />
     <vertex x="-2.5" y="15.8705883" z="12.4829636" />
     <vertex x="-2.5" y="15.7499981" z="12.4330101" />
     <vertex x="-2.5" y="15.6464443" z="12.3535538" />
     <vertex x="-2.5" y="15.566988" z="12.25" />
     <vertex x="-2.5" y="11.5170364" z="12.1294098" />
     <vertex x="-2.5" y="11.5" z="12" />
     <vertex x="-2.5" y="11.5170364" z="11.8705902" />
     <vertex x="-2.5" y="11.5669861" z="11.75" />
     <vertex x="-2.5" y="11.6464462" z="11.6464462" />
     <vertex x="-2.5" y="11.75" z="11.5669861" />
     <vertex x="-2.5" y="11.8705902" z="11.5170364" />
     <vertex x="-2.5" y="12" z="11.5" />
     <vertex x="-2.5" y="12.1294079" z="11.5170364" />
     <vertex x="-2.5" y="12.2499981" z="11.5669861" />
     <vertex x="-2.5" y="12.3535519" z="11.6464462" />
     <vertex x="-2.5" y="12.433012" z="11.75" />
     <vertex x="-2.5" y="12.4829617" z="11.8705902" />
     <vertex x="-2.5" y="12.4999981" z="12" />
     <vertex x="-2.5" y="12.4829617" z="12.1294098" />
     <vertex x="-2.5" y="12.433012" z="12.25" />
     <vertex x="-2.5" y="12.3535519" z="12.3535538" />
     <vertex x="-2.5" y="12.2499981" z="12.4330101" />
     <vertex x="-2.5" y="12.1294079" z="12.4829636" />
     <vertex x="-2.5" y="12" z="12.5" />
     <vertex x="-2.5" y="11.8705902" z="12.4829636" />
     <vertex x="-2.5" y="11.75" z="12.4330101" />
     <vertex x="-2.5" y="11.6464462" z="12.3535538" />
     <vertex x="-2.5" y="11.5669861" z="12.25" />
     <vertex x="-2.5" y="-12.4829636" z="-23.8705902" />
     <vertex x="-2.5" y="-12.500001" z="-24" />
     <vertex x="-2.5" y="-12.4829636" z="-24.1294098" />
     <vertex x="-2.5" y="-12.4330139" z="-24.25" />
     <vertex x="-2.5" y="-12.3535538" z="-24.3535538" />
     <vertex x="-2.5" y="-12.250001" z="-24.4330139" />
     <vertex x="-2.5" y="-12.1294098" z="-24.4829636" />
     <vertex x="-2.5" y="-12.000001" z="-24.5" />
     <vertex x="-2.5" y="-11.8705912" z="-24.4829636" />
     <vertex x="-2.5" y="-11.750001" z="-24.4330139" />
     <vertex x="-2.5" y="-11.6464472" z="-24.3535538" />
     <vertex x="-2.5" y="-11.566988" z="-24.25" />
     <vertex x="-2.5" y="-11.5170383" z="-24.1294098" />
     <vertex x="-2.5" y="-11.500001" z="-24" />
     <vertex x="-2.5" y="-11.5170383" z="-23.8705902" />
     <vertex x="-2.5" y="-11.566988" z="-23.75" />
     <vertex x="-2.5" y="-11.6464472" z="-23.6464481" />
     <vertex x="-2.5" y="-11.750001" z="-23.566988" />
     <vertex x="-2.5" y="-11.8705912" z="-23.5170383" />
     <vertex x="-2.5" y="-12.000001" z="-23.5" />
     <vertex x="-2.5" y="-12.1294098" z="-23.5170383" />
     <vertex x="-2.5" y="-12.250001" z="-23.566988" />
     <vertex x="-2.5" y="-12.3535538" z="-23.6464481" />
     <vertex x="-2.5" y="-12.4330139" z="-23.75" />
     <vertex x="-2.5" y="-16.4829636" z="-23.8705902" />
     <vertex x="-2.5" y="-16.5" z="-24" />
     <vertex x="-2.5" y="-16.4829636" z="-24.1294098" />
     <vertex x="-2.5" y="-16.4330139" z="-24.25" />
     <vertex x="-2.5" y="-16.3535538" z="-24.3535538" />
     <vertex x="-2.5" y="-16.25" z="-24.4330139" />
     <vertex x="-2.5" y="-16.1294098" z="-24.4829636" />
     <vertex x="-2.5" y="-16" z="-24.5" />
     <vertex x="-2.5" y="-15.8705912" z="-24.4829636" />
     <vertex x="-2.5" y="-15.750001" z="-24.4330139" />
     <vertex x="-2.5" y="-15.6464481" z="-24.3535538" />
     <vertex x="-2.5" y="-15.566988" z="-24.25" />
     <vertex x="-2.5" y="-15.5170383" z="-24.1294098" />
     <vertex x="-2.5" y="-15.500001" z="-24" />
     <vertex x="-2.5" y="-15.5170383" z="-23.8705902" />
     <vertex x="-2.5" y="-15.566988" z="-23.75" />
     <vertex x="-2.5" y="-15.6464481" z="-23.6464481" />
     <vertex x="-2.5" y="-15.750001" z="-23.566988" />
     <vertex x="-2.5" y="-15.8705912" z="-23.5170383" />
     <vertex x="-2.5" y="-16" z="-23.5" />
     <vertex x="-2.5" y="-16.1294098" z="-23.5170383" />
     <vertex x="-2.5" y="-16.25" z="-23.566988" />
     <vertex x="-2.5" y="-16.3535538" z="-23.6464481" />
     <vertex x="-2.5" y="-16.4330139" z="-23.75" />
     <vertex x="-2.5" y="-20.4829636" z="-23.8705902" />
     <vertex x="-2.5" y="-20.5" z="-24" />
     <vertex x="-2.5" y="-20.4829636" z="-24.1294098" />
     <vertex x="-2.5" y="-20.4330139" z="-24.25" />
     <vertex x="-2.5" y="-20.3535538" z="-24.3535538" />
     <vertex x="-2.5" y="-20.25" z="-24.4330139" />
     <vertex x="-2.5" y="-20.1294098" z="-24.4829636" />
     <vertex x="-2.5" y="-20" z="-24.5" />
     <vertex x="-2.5" y="-19.8705921" z="-24.4829636" />
     <vertex x="-2.5" y="-19.75" z="-24.4330139" />
     <vertex x="-2.5" y="-19.6464481" z="-24.3535538" />
     <vertex x="-2.5" y="-19.566988" z="-24.25" />
     <vertex x="-2.5" y="-19.5170383" z="-24.1294098" />
     <vertex x="-2.5" y="-19.5" z="-24" />
     <vertex x="-2.5" y="-19.5170383" z="-23.8705902" />
     <vertex x="-2.5" y="-19.566988" z="-23.75" />
     <vertex x="-2.5" y="-19.6464481" z="-23.6464481" />
     <vertex x="-2.5" y="-19.75" z="-23.566988" />
     <vertex x="-2.5" y="-19.8705921" z="-23.5170383" />
     <vertex x="-2.5" y="-20" z="-23.5" />
     <vertex x="-2.5" y="-20.1294098" z="-23.5170383" />
     <vertex x="-2.5" y="-20.25" z="-23.566988" />
     <vertex x="-2.5" y="-20.3535538" z="-23.6464481" />
     <vertex x="-2.5" y="-20.4330139" z="-23.75" />
     <vertex x="-2.5" y="-4.48296356" z="-23.8705902" />
     <vertex x="-2.5" y="-4.50000095" z="-24" />
     <vertex x="-2.5" y="-4.48296356" z="-24.1294098" />
     <vertex x="-2.5" y="-4.43301392" z="-24.25" />
     <vertex x="-2.5" y="-4.35355377" z="-24.3535538" />
     <vertex x="-2.5" y="-4.25000095" z="-24.4330139" />
     <vertex x="-2.5" y="-4.12941074" z="-24.4829636" />
     <vertex x="-2.5" y="-4.00000095" z="-24.5" />
     <vertex x="-2.5" y="-3.87059116" z="-24.4829636" />
     <vertex x="-2.5" y="-3.75" z="-24.4330139" />
     <vertex x="-2.5" y="-3.64644814" z="-24.3535538" />
     <vertex x="-2.5" y="-3.56698799" z="-24.25" />
     <vertex x="-2.5" y="-3.51703835" z="-24.1294098" />
     <vertex x="-2.5" y="-3.5" z="-24" />
     <vertex x="-2.5" y="-3.51703835" z="-23.8705902" />
     <vertex x="-2.5" y="-3.56698799" z="-23.75" />
     <vertex x="-2.5" y="-3.64644814" z="-23.6464481" />
     <vertex x="-2.5" y="-3.75" z="-23.566988" />
     <vertex x="-2.5" y="-3.87059116" z="-23.5170383" />
     <vertex x="-2.5" y="-4.00000095" z="-23.5" />
     <vertex x="-2.5" y="-4.12941074" z="-23.5170383" />
     <vertex x="-2.5" y="-4.25000095" z="-23.566988" />
     <vertex x="-2.5" y="-4.35355377" z="-23.6464481" />
     <vertex x="-2.5" y="-4.43301392" z="-23.75" />
     <vertex x="-2.5" y="-8.48296356" z="-23.8705902" />
     <vertex x="-2.5" y="-8.50000095" z="-24" />
     <vertex x="-2.5" y="-8.48296356" z="-24.1294098" />
     <vertex x="-2.5" y="-8.43301392" z="-24.25" />
     <vertex x="-2.5" y="-8.35355377" z="-24.3535538" />
     <vertex x="-2.5" y="-8.25000095" z="-24.4330139" />
     <vertex x="-2.5" y="-8.12941074" z="-24.4829636" />
     <vertex x="-2.5" y="-8.00000095" z="-24.5" />
     <vertex x="-2.5" y="-7.87059116" z="-24.4829636" />
     <vertex x="-2.5" y="-7.75000095" z="-24.4330139" />
     <vertex x="-2.5" y="-7.64644718" z="-24.3535538" />
     <vertex x="-2.5" y="-7.56698799" z="-24.25" />
     <vertex x="-2.5" y="-7.51703835" z="-24.1294098" />
     <vertex x="-2.5" y="-7.50000095" z="-24" />
     <vertex x="-2.5" y="-7.51703835" z="-23.8705902" />
     <vertex x="-2.5" y="-7.56698799" z="-23.75" />
     <vertex x="-2.5" y="-7.64644718" z="-23.6464481" />
     <vertex x="-2.5" y="-7.75000095" z="-23.566988" />
     <vertex x="-2.5" y="-7.87059116" z="-23.5170383" />
     <vertex x="-2.5" y="-8.00000095" z="-23.5" />
     <vertex x="-2.5" y="-8.12941074" z="-23.5170383" />
     <vertex x="-2.5" y="-8.25000095" z="-23.566988" />
     <vertex x="-2.5" y="-8.35355377" z="-23.6464481" />
     <vertex x="-2.5" y="-8.43301392" z="-23.75" />
     <vertex x="-2.5" y="27.5170345" z="-15.8705921" />
     <vertex x="-2.5" y="27.4999981" z="-16.0000019" />
     <vertex x="-2.5" y="27.5170345" z="-16.1294098" />
     <vertex x="-2.5" y="27.566988" z="-16.25" />
     <vertex x="-2.5" y="27.6464443" z="-16.3535538" />
     <vertex x="-2.5" y="27.7499981" z="-16.4330139" />
     <vertex x="-2.5" y="27.8705883" z="-16.4829636" />
     <vertex x="-2.5" y="27.9999981" z="-16.5" />
     <vertex x="-2.5" y="28.1294079" z="-16.4829636" />
     <vertex x="-2.5" y="28.2499981" z="-16.4330139" />
     <vertex x="-2.5" y="28.3535519" z="-16.3535538" />
     <vertex x="-2.5" y="28.433012" z="-16.25" />
     <vertex x="-2.5" y="28.4829617" z="-16.1294098" />
     <vertex x="-2.5" y="28.4999981" z="-16.0000019" />
     <vertex x="-2.5" y="28.4829617" z="-15.8705921" />
     <vertex x="-2.5" y="28.433012" z="-15.7500019" />
     <vertex x="-2.5" y="28.3535519" z="-15.6464481" />
     <vertex x="-2.5" y="28.2499981" z="-15.566988" />
     <vertex x="-2.5" y="28.1294079" z="-15.5170383" />
     <vertex x="-2.5" y="27.9999981" z="-15.5000019" />
     <vertex x="-2.5" y="27.8705883" z="-15.5170383" />
     <vertex x="-2.5" y="27.7499981" z="-15.566988" />
     <vertex x="-2.5" y="27.6464443" z="-15.6464481" />
     <vertex x="-2.5" y="27.566988" z="-15.7500019" />
     <vertex x="-2.5" y="15.5170345" z="-15.8705921" />
     <vertex x="-2.5" y="15.4999981" z="-16.0000019" />
     <vertex x="-2.5" y="15.5170345" z="-16.1294098" />
     <vertex x="-2.5" y="15.566988" z="-16.25" />
     <vertex x="-2.5" y="15.6464443" z="-16.3535538" />
     <vertex x="-2.5" y="15.7499981" z="-16.4330139" />
     <vertex x="-2.5" y="15.8705883" z="-16.4829636" />
     <vertex x="-2.5" y="15.9999981" z="-16.5" />
     <vertex x="-2.5" y="16.1294079" z="-16.4829636" />
     <vertex x="-2.5" y="16.2499981" z="-16.4330139" />
     <vertex x="-2.5" y="16.3535519" z="-16.3535538" />
     <vertex x="-2.5" y="16.433012" z="-16.25" />
     <vertex x="-2.5" y="16.4829617" z="-16.1294098" />
     <vertex x="-2.5" y="16.4999981" z="-16.0000019" />
     <vertex x="-2.5" y="16.4829617" z="-15.8705921" />
     <vertex x="-2.5" y="16.433012" z="-15.7500019" />
     <vertex x="-2.5" y="16.3535519" z="-15.6464481" />
     <vertex x="-2.5" y="16.2499981" z="-15.566988" />
     <vertex x="-2.5" y="16.1294079" z="-15.5170383" />
     <vertex x="-2.5" y="15.9999981" z="-15.5000019" />
     <vertex x="-2.5" y="15.8705883" z="-15.5170383" />
     <vertex x="-2.5" y="15.7499981" z="-15.566988" />
     <vertex x="-2.5" y="15.6464443" z="-15.6464481" />
     <vertex x="-2.5" y="15.566988" z="-15.7500019" />
     <vertex x="-2.5" y="23.5170345" z="-15.8705921" />
     <vertex x="-2.5" y="23.4999981" z="-16.0000019" />
     <vertex x="-2.5" y="23.5170345" z="-16.1294098" />
     <vertex x="-2.5" y="23.566988" z="-16.25" />
     <vertex x="-2.5" y="23.6464443" z="-16.3535538" />
     <vertex x="-2.5" y="23.7499981" z="-16.4330139" />
     <vertex x="-2.5" y="23.8705883" z="-16.4829636" />
     <vertex x="-2.5" y="23.9999981" z="-16.5" />
     <vertex x="-2.5" y="24.1294079" z="-16.4829636" />
     <vertex x="-2.5" y="24.2499981" z="-16.4330139" />
     <vertex x="-2.5" y="24.3535519" z="-16.3535538" />
     <vertex x="-2.5" y="24.433012" z="-16.25" />
     <vertex x="-2.5" y="24.4829617" z="-16.1294098" />
     <vertex x="-2.5" y="24.4999981" z="-16.0000019" />
     <vertex x="-2.5" y="24.4829617" z="-15.8705921" />
     <vertex x="-2.5" y="24.433012" z="-15.7500019" />
     <vertex x="-2.5" y="24.3535519" z="-15.6464481" />
     <vertex x="-2.5" y="24.2499981" z="-15.566988" />
     <vertex x="-2.5" y="24.1294079" z="-15.5170383" />
     <vertex x="-2.5" y="23.9999981" z="-15.5000019" />
     <vertex x="-2.5" y="23.8705883" z="-15.5170383" />
     <vertex x="-2.5" y="23.7499981" z="-15.566988" />
     <vertex x="-2.5" y="23.6464443" z="-15.6464481" />
     <vertex x="-2.5" y="23.566988" z="-15.7500019" />
     <vertex x="-2.5" y="11.5170364" z="-15.8705921" />
     <vertex x="-2.5" y="11.5" z="-16.0000019" />
     <vertex x="-2.5" y="11.5170364" z="-16.1294098" />
     <vertex x="-2.5" y="11.5669861" z="-16.25" />
     <vertex x="-2.5" y="11.6464462" z="-16.3535538" />
     <vertex x="-2.5" y="11.75" z="-16.4330139" />
     <vertex x="-2.5" y="11.8705902" z="-16.4829636" />
     <vertex x="-2.5" y="12" z="-16.5" />
     <vertex x="-2.5" y="12.1294079" z="-16.4829636" />
     <vertex x="-2.5" y="12.2499981" z="-16.4330139" />
     <vertex x="-2.5" y="12.3535519" z="-16.3535538" />
     <vertex x="-2.5" y="12.433012" z="-16.25" />
     <vertex x="-2.5" y="12.4829617" z="-16.1294098" />
     <vertex x="-2.5" y="12.4999981" z="-16.0000019" />
     <vertex x="-2.5" y="12.4829617" z="-15.8705921" />
     <vertex x="-2.5" y="12.433012" z="-15.7500019" />
     <vertex x="-2.5" y="12.3535519" z="-15.6464481" />
     <vertex x="-2.5" y="12.2499981" z="-15.566988" />
     <vertex x="-2.5" y="12.1294079" z="-15.5170383" />
     <vertex x="-2.5" y="12" z="-15.5000019" />
     <vertex x="-2.5" y="11.8705902" z="-15.5170383" />
     <vertex x="-2.5" y="11.75" z="-15.566988" />
     <vertex x="-2.5" y="11.6464462" z="-15.6464481" />
     <vertex x="-2.5" y="11.5669861" z="-15.7500019" />
     <vertex x="-2.5" y="-32.4829636" z="-11.8705921" />
     <vertex x="-2.5" y="-32.5" z="-12.0000019" />
     <vertex x="-2.5" y="-32.4829636" z="-12.1294098" />
     <vertex x="-2.5" y="-32.4330139" z="-12.2500019" />
     <vertex x="-2.5" y="-32.3535538" z="-12.3535538" />
     <vertex x="-2.5" y="-32.25" z="-12.4330139" />
     <vertex x="-2.5" y="-32.1294098" z="-12.4829636" />
     <vertex x="-2.5" y="-32" z="-12.5000019" />
     <vertex x="-2.5" y="-31.8705902" z="-12.4829636" />
     <vertex x="-2.5" y="-31.75" z="-12.4330139" />
     <vertex x="-2.5" y="-31.6464462" z="-12.3535538" />
     <vertex x="-2.5" y="-31.566988" z="-12.2500019" />
     <vertex x="-2.5" y="-31.5170383" z="-12.1294098" />
     <vertex x="-2.5" y="-31.5" z="-12.0000019" />
     <vertex x="-2.5" y="-31.5170383" z="-11.8705921" />
     <vertex x="-2.5" y="-31.566988" z="-11.7500019" />
     <vertex x="-2.5" y="-31.6464462" z="-11.6464481" />
     <vertex x="-2.5" y="-31.75" z="-11.566988" />
     <vertex x="-2.5" y="-31.8705902" z="-11.5170383" />
     <vertex x="-2.5" y="-32" z="-11.5000019" />
     <vertex x="-2.5" y="-32.1294098" z="-11.5170383" />
     <vertex x="-2.5" y="-32.25" z="-11.566988" />
     <vertex x="-2.5" y="-32.3535538" z="-11.6464481" />
     <vertex x="-2.5" y="-32.4330139" z="-11.7500019" />
     <vertex x="-2.5" y="-28.4829636" z="-11.8705921" />
     <vertex x="-2.5" y="-28.5" z="-12.0000019" />
     <vertex x="-2.5" y="-28.4829636" z="-12.1294098" />
     <vertex x="-2.5" y="-28.4330139" z="-12.2500019" />
     <vertex x="-2.5" y="-28.3535538" z="-12.3535538" />
     <vertex x="-2.5" y="-28.25" z="-12.4330139" />
     <vertex x="-2.5" y="-28.1294098" z="-12.4829636" />
     <vertex x="-2.5" y="-28" z="-12.5000019" />
     <vertex x="-2.5" y="-27.8705902" z="-12.4829636" />
     <vertex x="-2.5" y="-27.75" z="-12.4330139" />
     <vertex x="-2.5" y="-27.6464481" z="-12.3535538" />
     <vertex x="-2.5" y="-27.566988" z="-12.2500019" />
     <vertex x="-2.5" y="-27.5170383" z="-12.1294098" />
     <vertex x="-2.5" y="-27.5" z="-12.0000019" />
     <vertex x="-2.5" y="-27.5170383" z="-11.8705921" />
     <vertex x="-2.5" y="-27.566988" z="-11.7500019" />
     <vertex x="-2.5" y="-27.6464481" z="-11.6464481" />
     <vertex x="-2.5" y="-27.75" z="-11.566988" />
     <vertex x="-2.5" y="-27.8705902" z="-11.5170383" />
     <vertex x="-2.5" y="-28" z="-11.5000019" />
     <vertex x="-2.5" y="-28.1294098" z="-11.5170383" />
     <vertex x="-2.5" y="-28.25" z="-11.566988" />
     <vertex x="-2.5" y="-28.3535538" z="-11.6464481" />
     <vertex x="-2.5" y="-28.4330139" z="-11.7500019" />
     <vertex x="-2.5" y="7.51703644" z="-15.8705921" />
     <vertex x="-2.5" y="7.5" z="-16.0000019" />
     <vertex x="-2.5" y="7.51703644" z="-16.1294098" />
     <vertex x="-2.5" y="7.56698608" z="-16.25" />
     <vertex x="-2.5" y="7.64644623" z="-16.3535538" />
     <vertex x="-2.5" y="7.75" z="-16.4330139" />
     <vertex x="-2.5" y="7.87059021" z="-16.4829636" />
     <vertex x="-2.5" y="8" z="-16.5" />
     <vertex x="-2.5" y="8.12940788" z="-16.4829636" />
     <vertex x="-2.5" y="8.25" z="-16.4330139" />
     <vertex x="-2.5" y="8.35355186" z="-16.3535538" />
     <vertex x="-2.5" y="8.43301201" z="-16.25" />
     <vertex x="-2.5" y="8.48296165" z="-16.1294098" />
     <vertex x="-2.5" y="8.5" z="-16.0000019" />
     <vertex x="-2.5" y="8.48296165" z="-15.8705921" />
     <vertex x="-2.5" y="8.43301201" z="-15.7500019" />
     <vertex x="-2.5" y="8.35355186" z="-15.6464481" />
     <vertex x="-2.5" y="8.25" z="-15.566988" />
     <vertex x="-2.5" y="8.12940788" z="-15.5170383" />
     <vertex x="-2.5" y="8" z="-15.5000019" />
     <vertex x="-2.5" y="7.87059021" z="-15.5170383" />
     <vertex x="-2.5" y="7.75" z="-15.566988" />
     <vertex x="-2.5" y="7.64644623" z="-15.6464481" />
     <vertex x="-2.5" y="7.56698608" z="-15.7500019" />
     <vertex x="-2.5" y="19.5170345" z="-15.8705921" />
     <vertex x="-2.5" y="19.4999981" z="-16.0000019" />
     <vertex x="-2.5" y="19.5170345" z="-16.1294098" />
     <vertex x="-2.5" y="19.566988" z="-16.25" />
     <vertex x="-2.5" y="19.6464443" z="-16.3535538" />
     <vertex x="-2.5" y="19.7499981" z="-16.4330139" />
     <vertex x="-2.5" y="19.8705883" z="-16.4829636" />
     <vertex x="-2.5" y="19.9999981" z="-16.5" />
     <vertex x="-2.5" y="20.1294079" z="-16.4829636" />
     <vertex x="-2.5" y="20.2499981" z="-16.4330139" />
     <vertex x="-2.5" y="20.3535519" z="-16.3535538" />
     <vertex x="-2.5" y="20.433012" z="-16.25" />
     <vertex x="-2.5" y="20.4829617" z="-16.1294098" />
     <vertex x="-2.5" y="20.4999981" z="-16.0000019" />
     <vertex x="-2.5" y="20.4829617" z="-15.8705921" />
     <vertex x="-2.5" y="20.433012" z="-15.7500019" />
     <vertex x="-2.5" y="20.3535519" z="-15.6464481" />
     <vertex x="-2.5" y="20.2499981" z="-15.566988" />
     <vertex x="-2.5" y="20.1294079" z="-15.5170383" />
     <vertex x="-2.5" y="19.9999981" z="-15.5000019" />
     <vertex x="-2.5" y="19.8705883" z="-15.5170383" />
     <vertex x="-2.5" y="19.7499981" z="-15.566988" />
     <vertex x="-2.5" y="19.6464443" z="-15.6464481" />
     <vertex x="-2.5" y="19.566988" z="-15.7500019" />
     <vertex x="-2.5" y="27.5170345" z="-7.87059212" />
     <vertex x="-2.5" y="27.4999981" z="-8.00000191" />
     <vertex x="-2.5" y="27.5170345" z="-8.12940979" />
     <vertex x="-2.5" y="27.566988" z="-8.25000191" />
     <vertex x="-2.5" y="27.6464443" z="-8.35355377" />
     <vertex x="-2.5" y="27.7499981" z="-8.43301392" />
     <vertex x="-2.5" y="27.8705883" z="-8.48296356" />
     <vertex x="-2.5" y="27.9999981" z="-8.50000191" />
     <vertex x="-2.5" y="28.1294079" z="-8.48296356" />
     <vertex x="-2.5" y="28.2499981" z="-8.43301392" />
     <vertex x="-2.5" y="28.3535519" z="-8.35355377" />
     <vertex x="-2.5" y="28.433012" z="-8.25000191" />
     <vertex x="-2.5" y="28.4829617" z="-8.12940979" />
     <vertex x="-2.5" y="28.4999981" z="-8.00000191" />
     <vertex x="-2.5" y="28.4829617" z="-7.87059212" />
     <vertex x="-2.5" y="28.433012" z="-7.75000191" />
     <vertex x="-2.5" y="28.3535519" z="-7.64644814" />
     <vertex x="-2.5" y="28.2499981" z="-7.56698799" />
     <vertex x="-2.5" y="28.1294079" z="-7.51703835" />
     <vertex x="-2.5" y="27.9999981" z="-7.50000191" />
     <vertex x="-2.5" y="27.8705883" z="-7.51703835" />
     <vertex x="-2.5" y="27.7499981" z="-7.56698799" />
     <vertex x="-2.5" y="27.6464443" z="-7.64644814" />
     <vertex x="-2.5" y="27.566988" z="-7.75000191" />
     <vertex x="-2.5" y="7.51703644" z="-3.87059212" />
     <vertex x="-2.5" y="7.5" z="-4.00000191" />
     <vertex x="-2.5" y="7.51703644" z="-4.12940979" />
     <vertex x="-2.5" y="7.56698608" z="-4.25000191" />
     <vertex x="-2.5" y="7.64644623" z="-4.35355377" />
     <vertex x="-2.5" y="7.75" z="-4.43301392" />
     <vertex x="-2.5" y="7.87059021" z="-4.48296356" />
     <vertex x="-2.5" y="8" z="-4.50000191" />
     <vertex x="-2.5" y="8.12940788" z="-4.48296356" />
     <vertex x="-2.5" y="8.25" z="-4.43301392" />
     <vertex x="-2.5" y="8.35355186" z="-4.35355377" />
     <vertex x="-2.5" y="8.43301201" z="-4.25000191" />
     <vertex x="-2.5" y="8.48296165" z="-4.12940979" />
     <vertex x="-2.5" y="8.5" z="-4.00000191" />
     <vertex x="-2.5" y="8.48296165" z="-3.87059212" />
     <vertex x="-2.5" y="8.43301201" z="-3.75000191" />
     <vertex x="-2.5" y="8.35355186" z="-3.64644814" />
     <vertex x="-2.5" y="8.25" z="-3.56698799" />
     <vertex x="-2.5" y="8.12940788" z="-3.51703835" />
     <vertex x="-2.5" y="8" z="-3.50000191" />
     <vertex x="-2.5" y="7.87059021" z="-3.51703835" />
     <vertex x="-2.5" y="7.75" z="-3.56698799" />
     <vertex x="-2.5" y="7.64644623" z="-3.64644814" />
     <vertex x="-2.5" y="7.56698608" z="-3.75000191" />
     <vertex x="-2.5" y="3.51703644" z="-3.87059212" />
     <vertex x="-2.5" y="3.5" z="-4.00000191" />
     <vertex x="-2.5" y="3.51703644" z="-4.12940979" />
     <vertex x="-2.5" y="3.56698608" z="-4.25000191" />
     <vertex x="-2.5" y="3.64644623" z="-4.35355377" />
     <vertex x="-2.5" y="3.75" z="-4.43301392" />
     <vertex x="-2.5" y="3.87059021" z="-4.48296356" />
     <vertex x="-2.5" y="4" z="-4.50000191" />
     <vertex x="-2.5" y="4.12940788" z="-4.48296356" />
     <vertex x="-2.5" y="4.25" z="-4.43301392" />
     <vertex x="-2.5" y="4.35355186" z="-4.35355377" />
     <vertex x="-2.5" y="4.43301201" z="-4.25000191" />
     <vertex x="-2.5" y="4.48296165" z="-4.12940979" />
     <vertex x="-2.5" y="4.5" z="-4.00000191" />
     <vertex x="-2.5" y="4.48296165" z="-3.87059212" />
     <vertex x="-2.5" y="4.43301201" z="-3.75000191" />
     <vertex x="-2.5" y="4.35355186" z="-3.64644814" />
     <vertex x="-2.5" y="4.25" z="-3.56698799" />
     <vertex x="-2.5" y="4.12940788" z="-3.51703835" />
     <vertex x="-2.5" y="4" z="-3.50000191" />
     <vertex x="-2.5" y="3.87059021" z="-3.51703835" />
     <vertex x="-2.5" y="3.75" z="-3.56698799" />
     <vertex x="-2.5" y="3.64644623" z="-3.64644814" />
     <vertex x="-2.5" y="3.56698608" z="-3.75000191" />
     <vertex x="-2.5" y="-0.482963562" z="-3.87059212" />
     <vertex x="-2.5" y="-0.5" z="-4.00000191" />
     <vertex x="-2.5" y="-0.482963562" z="-4.12940979" />
     <vertex x="-2.5" y="-0.433013916" z="-4.25000191" />
     <vertex x="-2.5" y="-0.353553772" z="-4.35355377" />
     <vertex x="-2.5" y="-0.25" z="-4.43301392" />
     <vertex x="-2.5" y="-0.12940979" z="-4.48296356" />
     <vertex x="-2.5" y="0" z="-4.50000191" />
     <vertex x="-2.5" y="0.129407883" z="-4.48296356" />
     <vertex x="-2.5" y="0.25" z="-4.43301392" />
     <vertex x="-2.5" y="0.353551865" z="-4.35355377" />
     <vertex x="-2.5" y="0.433012009" z="-4.25000191" />
     <vertex x="-2.5" y="0.482961655" z="-4.12940979" />
     <vertex x="-2.5" y="0.5" z="-4.00000191" />
     <vertex x="-2.5" y="0.482961655" z="-3.87059212" />
     <vertex x="-2.5" y="0.433012009" z="-3.75000191" />
     <vertex x="-2.5" y="0.353551865" z="-3.64644814" />
     <vertex x="-2.5" y="0.25" z="-3.56698799" />
     <vertex x="-2.5" y="0.129407883" z="-3.51703835" />
     <vertex x="-2.5" y="0" z="-3.50000191" />
     <vertex x="-2.5" y="-0.12940979" z="-3.51703835" />
     <vertex x="-2.5" y="-0.25" z="-3.56698799" />
     <vertex x="-2.5" y="-0.353553772" z="-3.64644814" />
     <vertex x="-2.5" y="-0.433013916" z="-3.75000191" />
     <vertex x="-2.5" y="-32.4829636" z="-3.87059212" />
     <vertex x="-2.5" y="-32.5" z="-4.00000191" />
     <vertex x="-2.5" y="-32.4829636" z="-4.12940979" />
     <vertex x="-2.5" y="-32.4330139" z="-4.25000191" />
     <vertex x="-2.5" y="-32.3535538" z="-4.35355377" />
     <vertex x="-2.5" y="-32.25" z="-4.43301392" />
     <vertex x="-2.5" y="-32.1294098" z="-4.48296356" />
     <vertex x="-2.5" y="-32" z="-4.50000191" />
     <vertex x="-2.5" y="-31.8705902" z="-4.48296356" />
     <vertex x="-2.5" y="-31.75" z="-4.43301392" />
     <vertex x="-2.5" y="-31.6464462" z="-4.35355377" />
     <vertex x="-2.5" y="-31.566988" z="-4.25000191" />
     <vertex x="-2.5" y="-31.5170383" z="-4.12940979" />
     <vertex x="-2.5" y="-31.5" z="-4.00000191" />
     <vertex x="-2.5" y="-31.5170383" z="-3.87059212" />
     <vertex x="-2.5" y="-31.566988" z="-3.75000191" />
     <vertex x="-2.5" y="-31.6464462" z="-3.64644814" />
     <vertex x="-2.5" y="-31.75" z="-3.56698799" />
     <vertex x="-2.5" y="-31.8705902" z="-3.51703835" />
     <vertex x="-2.5" y="-32" z="-3.50000191" />
     <vertex x="-2.5" y="-32.1294098" z="-3.51703835" />
     <vertex x="-2.5" y="-32.25" z="-3.56698799" />
     <vertex x="-2.5" y="-32.3535538" z="-3.64644814" />
     <vertex x="-2.5" y="-32.4330139" z="-3.75000191" />
     <vertex x="-2.5" y="15.5170345" z="-7.87059212" />
     <vertex x="-2.5" y="15.4999981" z="-8.00000191" />
     <vertex x="-2.5" y="15.5170345" z="-8.12940979" />
     <vertex x="-2.5" y="15.566988" z="-8.25000191" />
     <vertex x="-2.5" y="15.6464443" z="-8.35355377" />
     <vertex x="-2.5" y="15.7499981" z="-8.43301392" />
     <vertex x="-2.5" y="15.8705883" z="-8.48296356" />
     <vertex x="-2.5" y="15.9999981" z="-8.50000191" />
     <vertex x="-2.5" y="16.1294079" z="-8.48296356" />
     <vertex x="-2.5" y="16.2499981" z="-8.43301392" />
     <vertex x="-2.5" y="16.3535519" z="-8.35355377" />
     <vertex x="-2.5" y="16.433012" z="-8.25000191" />
     <vertex x="-2.5" y="16.4829617" z="-8.12940979" />
     <vertex x="-2.5" y="16.4999981" z="-8.00000191" />
     <vertex x="-2.5" y="16.4829617" z="-7.87059212" />
     <vertex x="-2.5" y="16.433012" z="-7.75000191" />
     <vertex x="-2.5" y="16.3535519" z="-7.64644814" />
     <vertex x="-2.5" y="16.2499981" z="-7.56698799" />
     <vertex x="-2.5" y="16.1294079" z="-7.51703835" />
     <vertex x="-2.5" y="15.9999981" z="-7.50000191" />
     <vertex x="-2.5" y="15.8705883" z="-7.51703835" />
     <vertex x="-2.5" y="15.7499981" z="-7.56698799" />
     <vertex x="-2.5" y="15.6464443" z="-7.64644814" />
     <vertex x="-2.5" y="15.566988" z="-7.75000191" />
     <vertex x="-2.5" y="-4.48296356" z="-3.87059212" />
     <vertex x="-2.5" y="-4.50000095" z="-4.00000191" />
     <vertex x="-2.5" y="-4.48296356" z="-4.12940979" />
     <vertex x="-2.5" y="-4.43301392" z="-4.25000191" />
     <vertex x="-2.5" y="-4.35355377" z="-4.35355377" />
     <vertex x="-2.5" y="-4.25000095" z="-4.43301392" />
     <vertex x="-2.5" y="-4.12941074" z="-4.48296356" />
     <vertex x="-2.5" y="-4.00000095" z="-4.50000191" />
     <vertex x="-2.5" y="-3.87059116" z="-4.48296356" />
     <vertex x="-2.5" y="-3.75" z="-4.43301392" />
     <vertex x="-2.5" y="-3.64644814" z="-4.35355377" />
     <vertex x="-2.5" y="-3.56698799" z="-4.25000191" />
     <vertex x="-2.5" y="-3.51703835" z="-4.12940979" />
     <vertex x="-2.5" y="-3.5" z="-4.00000191" />
     <vertex x="-2.5" y="-3.51703835" z="-3.87059212" />
     <vertex x="-2.5" y="-3.56698799" z="-3.75000191" />
     <vertex x="-2.5" y="-3.64644814" z="-3.64644814" />
     <vertex x="-2.5" y="-3.75" z="-3.56698799" />
     <vertex x="-2.5" y="-3.87059116" z="-3.51703835" />
     <vertex x="-2.5" y="-4.00000095" z="-3.50000191" />
     <vertex x="-2.5" y="-4.12941074" z="-3.51703835" />
     <vertex x="-2.5" y="-4.25000095" z="-3.56698799" />
     <vertex x="-2.5" y="-4.35355377" z="-3.64644814" />
     <vertex x="-2.5" y="-4.43301392" z="-3.75000191" />
     <vertex x="-2.5" y="-28.4829636" z="-3.87059212" />
     <vertex x="-2.5" y="-28.5" z="-4.00000191" />
     <vertex x="-2.5" y="-28.4829636" z="-4.12940979" />
     <vertex x="-2.5" y="-28.4330139" z="-4.25000191" />
     <vertex x="-2.5" y="-28.3535538" z="-4.35355377" />
     <vertex x="-2.5" y="-28.25" z="-4.43301392" />
     <vertex x="-2.5" y="-28.1294098" z="-4.48296356" />
     <vertex x="-2.5" y="-28" z="-4.50000191" />
     <vertex x="-2.5" y="-27.8705902" z="-4.48296356" />
     <vertex x="-2.5" y="-27.75" z="-4.43301392" />
     <vertex x="-2.5" y="-27.6464481" z="-4.35355377" />
     <vertex x="-2.5" y="-27.566988" z="-4.25000191" />
     <vertex x="-2.5" y="-27.5170383" z="-4.12940979" />
     <vertex x="-2.5" y="-27.5" z="-4.00000191" />
     <vertex x="-2.5" y="-27.5170383" z="-3.87059212" />
     <vertex x="-2.5" y="-27.566988" z="-3.75000191" />
     <vertex x="-2.5" y="-27.6464481" z="-3.64644814" />
     <vertex x="-2.5" y="-27.75" z="-3.56698799" />
     <vertex x="-2.5" y="-27.8705902" z="-3.51703835" />
     <vertex x="-2.5" y="-28" z="-3.50000191" />
     <vertex x="-2.5" y="-28.1294098" z="-3.51703835" />
     <vertex x="-2.5" y="-28.25" z="-3.56698799" />
     <vertex x="-2.5" y="-28.3535538" z="-3.64644814" />
     <vertex x="-2.5" y="-28.4330139" z="-3.75000191" />
     <vertex x="-2.5" y="19.5170345" z="-7.87059212" />
     <vertex x="-2.5" y="19.4999981" z="-8.00000191" />
     <vertex x="-2.5" y="19.5170345" z="-8.12940979" />
     <vertex x="-2.5" y="19.566988" z="-8.25000191" />
     <vertex x="-2.5" y="19.6464443" z="-8.35355377" />
     <vertex x="-2.5" y="19.7499981" z="-8.43301392" />
     <vertex x="-2.5" y="19.8705883" z="-8.48296356" />
     <vertex x="-2.5" y="19.9999981" z="-8.50000191" />
     <vertex x="-2.5" y="20.1294079" z="-8.48296356" />
     <vertex x="-2.5" y="20.2499981" z="-8.43301392" />
     <vertex x="-2.5" y="20.3535519" z="-8.35355377" />
     <vertex x="-2.5" y="20.433012" z="-8.25000191" />
     <vertex x="-2.5" y="20.4829617" z="-8.12940979" />
     <vertex x="-2.5" y="20.4999981" z="-8.00000191" />
     <vertex x="-2.5" y="20.4829617" z="-7.87059212" />
     <vertex x="-2.5" y="20.433012" z="-7.75000191" />
     <vertex x="-2.5" y="20.3535519" z="-7.64644814" />
     <vertex x="-2.5" y="20.2499981" z="-7.56698799" />
     <vertex x="-2.5" y="20.1294079" z="-7.51703835" />
     <vertex x="-2.5" y="19.9999981" z="-7.50000191" />
     <vertex x="-2.5" y="19.8705883" z="-7.51703835" />
     <vertex x="-2.5" y="19.7499981" z="-7.56698799" />
     <vertex x="-2.5" y="19.6464443" z="-7.64644814" />
     <vertex x="-2.5" y="19.566988" z="-7.75000191" />
     <vertex x="-2.5" y="3.51703644" z="-7.87059212" />
     <vertex x="-2.5" y="3.5" z="-8.00000191" />
     <vertex x="-2.5" y="3.51703644" z="-8.12940979" />
     <vertex x="-2.5" y="3.56698608" z="-8.25000191" />
     <vertex x="-2.5" y="3.64644623" z="-8.35355377" />
     <vertex x="-2.5" y="3.75" z="-8.43301392" />
     <vertex x="-2.5" y="3.87059021" z="-8.48296356" />
     <vertex x="-2.5" y="4" z="-8.50000191" />
     <vertex x="-2.5" y="4.12940788" z="-8.48296356" />
     <vertex x="-2.5" y="4.25" z="-8.43301392" />
     <vertex x="-2.5" y="4.35355186" z="-8.35355377" />
     <vertex x="-2.5" y="4.43301201" z="-8.25000191" />
     <vertex x="-2.5" y="4.48296165" z="-8.12940979" />
     <vertex x="-2.5" y="4.5" z="-8.00000191" />
     <vertex x="-2.5" y="4.48296165" z="-7.87059212" />
     <vertex x="-2.5" y="4.43301201" z="-7.75000191" />
     <vertex x="-2.5" y="4.35355186" z="-7.64644814" />
     <vertex x="-2.5" y="4.25" z="-7.56698799" />
     <vertex x="-2.5" y="4.12940788" z="-7.51703835" />
     <vertex x="-2.5" y="4" z="-7.50000191" />
     <vertex x="-2.5" y="3.87059021" z="-7.51703835" />
     <vertex x="-2.5" y="3.75" z="-7.56698799" />
     <vertex x="-2.5" y="3.64644623" z="-7.64644814" />
     <vertex x="-2.5" y="3.56698608" z="-7.75000191" />
     <vertex x="-2.5" y="-24.4829636" z="-3.87059212" />
     <vertex x="-2.5" y="-24.5" z="-4.00000191" />
     <vertex x="-2.5" y="-24.4829636" z="-4.12940979" />
     <vertex x="-2.5" y="-24.4330139" z="-4.25000191" />
     <vertex x="-2.5" y="-24.3535538" z="-4.35355377" />
     <vertex x="-2.5" y="-24.25" z="-4.43301392" />
     <vertex x="-2.5" y="-24.1294098" z="-4.48296356" />
     <vertex x="-2.5" y="-24" z="-4.50000191" />
     <vertex x="-2.5" y="-23.8705902" z="-4.48296356" />
     <vertex x="-2.5" y="-23.75" z="-4.43301392" />
     <vertex x="-2.5" y="-23.6464481" z="-4.35355377" />
     <vertex x="-2.5" y="-23.566988" z="-4.25000191" />
     <vertex x="-2.5" y="-23.5170383" z="-4.12940979" />
     <vertex x="-2.5" y="-23.5" z="-4.00000191" />
     <vertex x="-2.5" y="-23.5170383" z="-3.87059212" />
     <vertex x="-2.5" y="-23.566988" z="-3.75000191" />
     <vertex x="-2.5" y="-23.6464481" z="-3.64644814" />
     <vertex x="-2.5" y="-23.75" z="-3.56698799" />
     <vertex x="-2.5" y="-23.8705902" z="-3.51703835" />
     <vertex x="-2.5" y="-24" z="-3.50000191" />
     <vertex x="-2.5" y="-24.1294098" z="-3.51703835" />
     <vertex x="-2.5" y="-24.25" z="-3.56698799" />
     <vertex x="-2.5" y="-24.3535538" z="-3.64644814" />
     <vertex x="-2.5" y="-24.4330139" z="-3.75000191" />
     <vertex x="-2.5" y="-0.482963562" z="-7.87059212" />
     <vertex x="-2.5" y="-0.5" z="-8.00000191" />
     <vertex x="-2.5" y="-0.482963562" z="-8.12940979" />
     <vertex x="-2.5" y="-0.433013916" z="-8.25000191" />
     <vertex x="-2.5" y="-0.353553772" z="-8.35355377" />
     <vertex x="-2.5" y="-0.25" z="-8.43301392" />
     <vertex x="-2.5" y="-0.12940979" z="-8.48296356" />
     <vertex x="-2.5" y="0" z="-8.50000191" />
     <vertex x="-2.5" y="0.129407883" z="-8.48296356" />
     <vertex x="-2.5" y="0.25" z="-8.43301392" />
     <vertex x="-2.5" y="0.353551865" z="-8.35355377" />
     <vertex x="-2.5" y="0.433012009" z="-8.25000191" />
     <vertex x="-2.5" y="0.482961655" z="-8.12940979" />
     <vertex x="-2.5" y="0.5" z="-8.00000191" />
     <vertex x="-2.5" y="0.482961655" z="-7.87059212" />
     <vertex x="-2.5" y="0.433012009" z="-7.75000191" />
     <vertex x="-2.5" y="0.353551865" z="-7.64644814" />
     <vertex x="-2.5" y="0.25" z="-7.56698799" />
     <vertex x="-2.5" y="0.129407883" z="-7.51703835" />
     <vertex x="-2.5" y="0" z="-7.50000191" />
     <vertex x="-2.5" y="-0.12940979" z="-7.51703835" />
     <vertex x="-2.5" y="-0.25" z="-7.56698799" />
     <vertex x="-2.5" y="-0.353553772" z="-7.64644814" />
     <vertex x="-2.5" y="-0.433013916" z="-7.75000191" />
     <vertex x="-2.5" y="31.5170345" z="-7.87059212" />
     <vertex x="-2.5" y="31.4999981" z="-8.00000191" />
     <vertex x="-2.5" y="31.5170345" z="-8.12940979" />
     <vertex x="-2.5" y="31.566988" z="-8.25000191" />
     <vertex x="-2.5" y="31.6464443" z="-8.35355377" />
     <vertex x="-2.5" y="31.7499981" z="-8.43301392" />
     <vertex x="-2.5" y="31.8705883" z="-8.48296356" />
     <vertex x="-2.5" y="31.9999981" z="-8.50000191" />
     <vertex x="-2.5" y="32.1294098" z="-8.48296356" />
     <vertex x="-2.5" y="32.25" z="-8.43301392" />
     <vertex x="-2.5" y="32.3535538" z="-8.35355377" />
     <vertex x="-2.5" y="32.4330139" z="-8.25000191" />
     <vertex x="-2.5" y="32.4829636" z="-8.12940979" />
     <vertex x="-2.5" y="32.5" z="-8.00000191" />
     <vertex x="-2.5" y="32.4829636" z="-7.87059212" />
     <vertex x="-2.5" y="32.4330139" z="-7.75000191" />
     <vertex x="-2.5" y="32.3535538" z="-7.64644814" />
     <vertex x="-2.5" y="32.25" z="-7.56698799" />
     <vertex x="-2.5" y="32.1294098" z="-7.51703835" />
     <vertex x="-2.5" y="31.9999981" z="-7.50000191" />
     <vertex x="-2.5" y="31.8705883" z="-7.51703835" />
     <vertex x="-2.5" y="31.7499981" z="-7.56698799" />
     <vertex x="-2.5" y="31.6464443" z="-7.64644814" />
     <vertex x="-2.5" y="31.566988" z="-7.75000191" />
     <vertex x="-2.5" y="23.5170345" z="-7.87059212" />
     <vertex x="-2.5" y="23.4999981" z="-8.00000191" />
     <vertex x="-2.5" y="23.5170345" z="-8.12940979" />
     <vertex x="-2.5" y="23.566988" z="-8.25000191" />
     <vertex x="-2.5" y="23.6464443" z="-8.35355377" />
     <vertex x="-2.5" y="23.7499981" z="-8.43301392" />
     <vertex x="-2.5" y="23.8705883" z="-8.48296356" />
     <vertex x="-2.5" y="23.9999981" z="-8.50000191" />
     <vertex x="-2.5" y="24.1294079" z="-8.48296356" />
     <vertex x="-2.5" y="24.2499981" z="-8.43301392" />
     <vertex x="-2.5" y="24.3535519" z="-8.35355377" />
     <vertex x="-2.5" y="24.433012" z="-8.25000191" />
     <vertex x="-2.5" y="24.4829617" z="-8.12940979" />
     <vertex x="-2.5" y="24.4999981" z="-8.00000191" />
     <vertex x="-2.5" y="24.4829617" z="-7.87059212" />
     <vertex x="-2.5" y="24.433012" z="-7.75000191" />
     <vertex x="-2.5" y="24.3535519" z="-7.64644814" />
     <vertex x="-2.5" y="24.2499981" z="-7.56698799" />
     <vertex x="-2.5" y="24.1294079" z="-7.51703835" />
     <vertex x="-2.5" y="23.9999981" z="-7.50000191" />
     <vertex x="-2.5" y="23.8705883" z="-7.51703835" />
     <vertex x="-2.5" y="23.7499981" z="-7.56698799" />
     <vertex x="-2.5" y="23.6464443" z="-7.64644814" />
     <vertex x="-2.5" y="23.566988" z="-7.75000191" />
     <vertex x="-2.5" y="7.51703644" z="-7.87059212" />
     <vertex x="-2.5" y="7.5" z="-8.00000191" />
     <vertex x="-2.5" y="7.51703644" z="-8.12940979" />
     <vertex x="-2.5" y="7.56698608" z="-8.25000191" />
     <vertex x="-2.5" y="7.64644623" z="-8.35355377" />
     <vertex x="-2.5" y="7.75" z="-8.43301392" />
     <vertex x="-2.5" y="7.87059021" z="-8.48296356" />
     <vertex x="-2.5" y="8" z="-8.50000191" />
     <vertex x="-2.5" y="8.12940788" z="-8.48296356" />
     <vertex x="-2.5" y="8.25" z="-8.43301392" />
     <vertex x="-2.5" y="8.35355186" z="-8.35355377" />
     <vertex x="-2.5" y="8.43301201" z="-8.25000191" />
     <vertex x="-2.5" y="8.48296165" z="-8.12940979" />
     <vertex x="-2.5" y="8.5" z="-8.00000191" />
     <vertex x="-2.5" y="8.48296165" z="-7.87059212" />
     <vertex x="-2.5" y="8.43301201" z="-7.75000191" />
     <vertex x="-2.5" y="8.35355186" z="-7.64644814" />
     <vertex x="-2.5" y="8.25" z="-7.56698799" />
     <vertex x="-2.5" y="8.12940788" z="-7.51703835" />
     <vertex x="-2.5" y="8" z="-7.50000191" />
     <vertex x="-2.5" y="7.87059021" z="-7.51703835" />
     <vertex x="-2.5" y="7.75" z="-7.56698799" />
     <vertex x="-2.5" y="7.64644623" z="-7.64644814" />
     <vertex x="-2.5" y="7.56698608" z="-7.75000191" />
     <vertex x="-2.5" y="11.5170364" z="-7.87059212" />
     <vertex x="-2.5" y="11.5" z="-8.00000191" />
     <vertex x="-2.5" y="11.5170364" z="-8.12940979" />
     <vertex x="-2.5" y="11.5669861" z="-8.25000191" />
     <vertex x="-2.5" y="11.6464462" z="-8.35355377" />
     <vertex x="-2.5" y="11.75" z="-8.43301392" />
     <vertex x="-2.5" y="11.8705902" z="-8.48296356" />
     <vertex x="-2.5" y="12" z="-8.50000191" />
     <vertex x="-2.5" y="12.1294079" z="-8.48296356" />
     <vertex x="-2.5" y="12.2499981" z="-8.43301392" />
     <vertex x="-2.5" y="12.3535519" z="-8.35355377" />
     <vertex x="-2.5" y="12.433012" z="-8.25000191" />
     <vertex x="-2.5" y="12.4829617" z="-8.12940979" />
     <vertex x="-2.5" y="12.4999981" z="-8.00000191" />
     <vertex x="-2.5" y="12.4829617" z="-7.87059212" />
     <vertex x="-2.5" y="12.433012" z="-7.75000191" />
     <vertex x="-2.5" y="12.3535519" z="-7.64644814" />
     <vertex x="-2.5" y="12.2499981" z="-7.56698799" />
     <vertex x="-2.5" y="12.1294079" z="-7.51703835" />
     <vertex x="-2.5" y="12" z="-7.50000191" />
     <vertex x="-2.5" y="11.8705902" z="-7.51703835" />
     <vertex x="-2.5" y="11.75" z="-7.56698799" />
     <vertex x="-2.5" y="11.6464462" z="-7.64644814" />
     <vertex x="-2.5" y="11.5669861" z="-7.75000191" />
     <vertex x="-2.5" y="-8.48296356" z="-3.87059212" />
     <vertex x="-2.5" y="-8.50000095" z="-4.00000191" />
     <vertex x="-2.5" y="-8.48296356" z="-4.12940979" />
     <vertex x="-2.5" y="-8.43301392" z="-4.25000191" />
     <vertex x="-2.5" y="-8.35355377" z="-4.35355377" />
     <vertex x="-2.5" y="-8.25000095" z="-4.43301392" />
     <vertex x="-2.5" y="-8.12941074" z="-4.48296356" />
     <vertex x="-2.5" y="-8.00000095" z="-4.50000191" />
     <vertex x="-2.5" y="-7.87059116" z="-4.48296356" />
     <vertex x="-2.5" y="-7.75000095" z="-4.43301392" />
     <vertex x="-2.5" y="-7.64644718" z="-4.35355377" />
     <vertex x="-2.5" y="-7.56698799" z="-4.25000191" />
     <vertex x="-2.5" y="-7.51703835" z="-4.12940979" />
     <vertex x="-2.5" y="-7.50000095" z="-4.00000191" />
     <vertex x="-2.5" y="-7.51703835" z="-3.87059212" />
     <vertex x="-2.5" y="-7.56698799" z="-3.75000191" />
     <vertex x="-2.5" y="-7.64644718" z="-3.64644814" />
     <vertex x="-2.5" y="-7.75000095" z="-3.56698799" />
     <vertex x="-2.5" y="-7.87059116" z="-3.51703835" />
     <vertex x="-2.5" y="-8.00000095" z="-3.50000191" />
     <vertex x="-2.5" y="-8.12941074" z="-3.51703835" />
     <vertex x="-2.5" y="-8.25000095" z="-3.56698799" />
     <vertex x="-2.5" y="-8.35355377" z="-3.64644814" />
     <vertex x="-2.5" y="-8.43301392" z="-3.75000191" />
     <vertex x="-2.5" y="-16.4829636" z="-3.87059212" />
     <vertex x="-2.5" y="-16.5" z="-4.00000191" />
     <vertex x="-2.5" y="-16.4829636" z="-4.12940979" />
     <vertex x="-2.5" y="-16.4330139" z="-4.25000191" />
     <vertex x="-2.5" y="-16.3535538" z="-4.35355377" />
     <vertex x="-2.5" y="-16.25" z="-4.43301392" />
     <vertex x="-2.5" y="-16.1294098" z="-4.48296356" />
     <vertex x="-2.5" y="-16" z="-4.50000191" />
     <vertex x="-2.5" y="-15.8705912" z="-4.48296356" />
     <vertex x="-2.5" y="-15.750001" z="-4.43301392" />
     <vertex x="-2.5" y="-15.6464481" z="-4.35355377" />
     <vertex x="-2.5" y="-15.566988" z="-4.25000191" />
     <vertex x="-2.5" y="-15.5170383" z="-4.12940979" />
     <vertex x="-2.5" y="-15.500001" z="-4.00000191" />
     <vertex x="-2.5" y="-15.5170383" z="-3.87059212" />
     <vertex x="-2.5" y="-15.566988" z="-3.75000191" />
     <vertex x="-2.5" y="-15.6464481" z="-3.64644814" />
     <vertex x="-2.5" y="-15.750001" z="-3.56698799" />
     <vertex x="-2.5" y="-15.8705912" z="-3.51703835" />
     <vertex x="-2.5" y="-16" z="-3.50000191" />
     <vertex x="-2.5" y="-16.1294098" z="-3.51703835" />
     <vertex x="-2.5" y="-16.25" z="-3.56698799" />
     <vertex x="-2.5" y="-16.3535538" z="-3.64644814" />
     <vertex x="-2.5" y="-16.4330139" z="-3.75000191" />
     <vertex x="-2.5" y="-12.4829636" z="-3.87059212" />
     <vertex x="-2.5" y="-12.500001" z="-4.00000191" />
     <vertex x="-2.5" y="-12.4829636" z="-4.12940979" />
     <vertex x="-2.5" y="-12.4330139" z="-4.25000191" />
     <vertex x="-2.5" y="-12.3535538" z="-4.35355377" />
     <vertex x="-2.5" y="-12.250001" z="-4.43301392" />
     <vertex x="-2.5" y="-12.1294098" z="-4.48296356" />
     <vertex x="-2.5" y="-12.000001" z="-4.50000191" />
     <vertex x="-2.5" y="-11.8705912" z="-4.48296356" />
     <vertex x="-2.5" y="-11.750001" z="-4.43301392" />
     <vertex x="-2.5" y="-11.6464472" z="-4.35355377" />
     <vertex x="-2.5" y="-11.566988" z="-4.25000191" />
     <vertex x="-2.5" y="-11.5170383" z="-4.12940979" />
     <vertex x="-2.5" y="-11.500001" z="-4.00000191" />
     <vertex x="-2.5" y="-11.5170383" z="-3.87059212" />
     <vertex x="-2.5" y="-11.566988" z="-3.75000191" />
     <vertex x="-2.5" y="-11.6464472" z="-3.64644814" />
     <vertex x="-2.5" y="-11.750001" z="-3.56698799" />
     <vertex x="-2.5" y="-11.8705912" z="-3.51703835" />
     <vertex x="-2.5" y="-12.000001" z="-3.50000191" />
     <vertex x="-2.5" y="-12.1294098" z="-3.51703835" />
     <vertex x="-2.5" y="-12.250001" z="-3.56698799" />
     <vertex x="-2.5" y="-12.3535538" z="-3.64644814" />
     <vertex x="-2.5" y="-12.4330139" z="-3.75000191" />
     <vertex x="-2.5" y="-20.4829636" z="-3.87059212" />
     <vertex x="-2.5" y="-20.5" z="-4.00000191" />
     <vertex x="-2.5" y="-20.4829636" z="-4.12940979" />
     <vertex x="-2.5" y="-20.4330139" z="-4.25000191" />
     <vertex x="-2.5" y="-20.3535538" z="-4.35355377" />
     <vertex x="-2.5" y="-20.25" z="-4.43301392" />
     <vertex x="-2.5" y="-20.1294098" z="-4.48296356" />
     <vertex x="-2.5" y="-20" z="-4.50000191" />
     <vertex x="-2.5" y="-19.8705921" z="-4.48296356" />
     <vertex x="-2.5" y="-19.75" z="-4.43301392" />
     <vertex x="-2.5" y="-19.6464481" z="-4.35355377" />
     <vertex x="-2.5" y="-19.566988" z="-4.25000191" />
     <vertex x="-2.5" y="-19.5170383" z="-4.12940979" />
     <vertex x="-2.5" y="-19.5" z="-4.00000191" />
     <vertex x="-2.5" y="-19.5170383" z="-3.87059212" />
     <vertex x="-2.5" y="-19.566988" z="-3.75000191" />
     <vertex x="-2.5" y="-19.6464481" z="-3.64644814" />
     <vertex x="-2.5" y="-19.75" z="-3.56698799" />
     <vertex x="-2.5" y="-19.8705921" z="-3.51703835" />
     <vertex x="-2.5" y="-20" z="-3.50000191" />
     <vertex x="-2.5" y="-20.1294098" z="-3.51703835" />
     <vertex x="-2.5" y="-20.25" z="-3.56698799" />
     <vertex x="-2.5" y="-20.3535538" z="-3.64644814" />
     <vertex x="-2.5" y="-20.4330139" z="-3.75000191" />
     <vertex x="-2.5" y="-8.48296356" z="-19.8705902" />
     <vertex x="-2.5" y="-8.50000095" z="-20" />
     <vertex x="-2.5" y="-8.48296356" z="-20.1294098" />
     <vertex x="-2.5" y="-8.43301392" z="-20.25" />
     <vertex x="-2.5" y="-8.35355377" z="-20.3535538" />
     <vertex x="-2.5" y="-8.25000095" z="-20.4330139" />
     <vertex x="-2.5" y="-8.12941074" z="-20.4829636" />
     <vertex x="-2.5" y="-8.00000095" z="-20.5" />
     <vertex x="-2.5" y="-7.87059116" z="-20.4829636" />
     <vertex x="-2.5" y="-7.75000095" z="-20.4330139" />
     <vertex x="-2.5" y="-7.64644718" z="-20.3535538" />
     <vertex x="-2.5" y="-7.56698799" z="-20.25" />
     <vertex x="-2.5" y="-7.51703835" z="-20.1294098" />
     <vertex x="-2.5" y="-7.50000095" z="-20" />
     <vertex x="-2.5" y="-7.51703835" z="-19.8705902" />
     <vertex x="-2.5" y="-7.56698799" z="-19.75" />
     <vertex x="-2.5" y="-7.64644718" z="-19.6464481" />
     <vertex x="-2.5" y="-7.75000095" z="-19.566988" />
     <vertex x="-2.5" y="-7.87059116" z="-19.5170383" />
     <vertex x="-2.5" y="-8.00000095" z="-19.5" />
     <vertex x="-2.5" y="-8.12941074" z="-19.5170383" />
     <vertex x="-2.5" y="-8.25000095" z="-19.566988" />
     <vertex x="-2.5" y="-8.35355377" z="-19.6464481" />
     <vertex x="-2.5" y="-8.43301392" z="-19.75" />
     <vertex x="-2.5" y="3.51703644" z="-19.8705902" />
     <vertex x="-2.5" y="3.5" z="-20" />
     <vertex x="-2.5" y="3.51703644" z="-20.1294098" />
     <vertex x="-2.5" y="3.56698608" z="-20.25" />
     <vertex x="-2.5" y="3.64644623" z="-20.3535538" />
     <vertex x="-2.5" y="3.75" z="-20.4330139" />
     <vertex x="-2.5" y="3.87059021" z="-20.4829636" />
     <vertex x="-2.5" y="4" z="-20.5" />
     <vertex x="-2.5" y="4.12940788" z="-20.4829636" />
     <vertex x="-2.5" y="4.25" z="-20.4330139" />
     <vertex x="-2.5" y="4.35355186" z="-20.3535538" />
     <vertex x="-2.5" y="4.43301201" z="-20.25" />
     <vertex x="-2.5" y="4.48296165" z="-20.1294098" />
     <vertex x="-2.5" y="4.5" z="-20" />
     <vertex x="-2.5" y="4.48296165" z="-19.8705902" />
     <vertex x="-2.5" y="4.43301201" z="-19.75" />
     <vertex x="-2.5" y="4.35355186" z="-19.6464481" />
     <vertex x="-2.5" y="4.25" z="-19.566988" />
     <vertex x="-2.5" y="4.12940788" z="-19.5170383" />
     <vertex x="-2.5" y="4" z="-19.5" />
     <vertex x="-2.5" y="3.87059021" z="-19.5170383" />
     <vertex x="-2.5" y="3.75" z="-19.566988" />
     <vertex x="-2.5" y="3.64644623" z="-19.6464481" />
     <vertex x="-2.5" y="3.56698608" z="-19.75" />
     <vertex x="-2.5" y="-16.4829636" z="-19.8705902" />
     <vertex x="-2.5" y="-16.5" z="-20" />
     <vertex x="-2.5" y="-16.4829636" z="-20.1294098" />
     <vertex x="-2.5" y="-16.4330139" z="-20.25" />
     <vertex x="-2.5" y="-16.3535538" z="-20.3535538" />
     <vertex x="-2.5" y="-16.25" z="-20.4330139" />
     <vertex x="-2.5" y="-16.1294098" z="-20.4829636" />
     <vertex x="-2.5" y="-16" z="-20.5" />
     <vertex x="-2.5" y="-15.8705912" z="-20.4829636" />
     <vertex x="-2.5" y="-15.750001" z="-20.4330139" />
     <vertex x="-2.5" y="-15.6464481" z="-20.3535538" />
     <vertex x="-2.5" y="-15.566988" z="-20.25" />
     <vertex x="-2.5" y="-15.5170383" z="-20.1294098" />
     <vertex x="-2.5" y="-15.500001" z="-20" />
     <vertex x="-2.5" y="-15.5170383" z="-19.8705902" />
     <vertex x="-2.5" y="-15.566988" z="-19.75" />
     <vertex x="-2.5" y="-15.6464481" z="-19.6464481" />
     <vertex x="-2.5" y="-15.750001" z="-19.566988" />
     <vertex x="-2.5" y="-15.8705912" z="-19.5170383" />
     <vertex x="-2.5" y="-16" z="-19.5" />
     <vertex x="-2.5" y="-16.1294098" z="-19.5170383" />
     <vertex x="-2.5" y="-16.25" z="-19.566988" />
     <vertex x="-2.5" y="-16.3535538" z="-19.6464481" />
     <vertex x="-2.5" y="-16.4330139" z="-19.75" />
     <vertex x="-2.5" y="7.51703644" z="-19.8705902" />
     <vertex x="-2.5" y="7.5" z="-20" />
     <vertex x="-2.5" y="7.51703644" z="-20.1294098" />
     <vertex x="-2.5" y="7.56698608" z="-20.25" />
     <vertex x="-2.5" y="7.64644623" z="-20.3535538" />
     <vertex x="-2.5" y="7.75" z="-20.4330139" />
     <vertex x="-2.5" y="7.87059021" z="-20.4829636" />
     <vertex x="-2.5" y="8" z="-20.5" />
     <vertex x="-2.5" y="8.12940788" z="-20.4829636" />
     <vertex x="-2.5" y="8.25" z="-20.4330139" />
     <vertex x="-2.5" y="8.35355186" z="-20.3535538" />
     <vertex x="-2.5" y="8.43301201" z="-20.25" />
     <vertex x="-2.5" y="8.48296165" z="-20.1294098" />
     <vertex x="-2.5" y="8.5" z="-20" />
     <vertex x="-2.5" y="8.48296165" z="-19.8705902" />
     <vertex x="-2.5" y="8.43301201" z="-19.75" />
     <vertex x="-2.5" y="8.35355186" z="-19.6464481" />
     <vertex x="-2.5" y="8.25" z="-19.566988" />
     <vertex x="-2.5" y="8.12940788" z="-19.5170383" />
     <vertex x="-2.5" y="8" z="-19.5" />
     <vertex x="-2.5" y="7.87059021" z="-19.5170383" />
     <vertex x="-2.5" y="7.75" z="-19.566988" />
     <vertex x="-2.5" y="7.64644623" z="-19.6464481" />
     <vertex x="-2.5" y="7.56698608" z="-19.75" />
     <vertex x="-2.5" y="-12.4829636" z="-19.8705902" />
     <vertex x="-2.5" y="-12.500001" z="-20" />
     <vertex x="-2.5" y="-12.4829636" z="-20.1294098" />
     <vertex x="-2.5" y="-12.4330139" z="-20.25" />
     <vertex x="-2.5" y="-12.3535538" z="-20.3535538" />
     <vertex x="-2.5" y="-12.250001" z="-20.4330139" />
     <vertex x="-2.5" y="-12.1294098" z="-20.4829636" />
     <vertex x="-2.5" y="-12.000001" z="-20.5" />
     <vertex x="-2.5" y="-11.8705912" z="-20.4829636" />
     <vertex x="-2.5" y="-11.750001" z="-20.4330139" />
     <vertex x="-2.5" y="-11.6464472" z="-20.3535538" />
     <vertex x="-2.5" y="-11.566988" z="-20.25" />
     <vertex x="-2.5" y="-11.5170383" z="-20.1294098" />
     <vertex x="-2.5" y="-11.500001" z="-20" />
     <vertex x="-2.5" y="-11.5170383" z="-19.8705902" />
     <vertex x="-2.5" y="-11.566988" z="-19.75" />
     <vertex x="-2.5" y="-11.6464472" z="-19.6464481" />
     <vertex x="-2.5" y="-11.750001" z="-19.566988" />
     <vertex x="-2.5" y="-11.8705912" z="-19.5170383" />
     <vertex x="-2.5" y="-12.000001" z="-19.5" />
     <vertex x="-2.5" y="-12.1294098" z="-19.5170383" />
     <vertex x="-2.5" y="-12.250001" z="-19.566988" />
     <vertex x="-2.5" y="-12.3535538" z="-19.6464481" />
     <vertex x="-2.5" y="-12.4330139" z="-19.75" />
     <vertex x="-2.5" y="11.5170364" z="-19.8705902" />
     <vertex x="-2.5" y="11.5" z="-20" />
     <vertex x="-2.5" y="11.5170364" z="-20.1294098" />
     <vertex x="-2.5" y="11.5669861" z="-20.25" />
     <vertex x="-2.5" y="11.6464462" z="-20.3535538" />
     <vertex x="-2.5" y="11.75" z="-20.4330139" />
     <vertex x="-2.5" y="11.8705902" z="-20.4829636" />
     <vertex x="-2.5" y="12" z="-20.5" />
     <vertex x="-2.5" y="12.1294079" z="-20.4829636" />
     <vertex x="-2.5" y="12.2499981" z="-20.4330139" />
     <vertex x="-2.5" y="12.3535519" z="-20.3535538" />
     <vertex x="-2.5" y="12.433012" z="-20.25" />
     <vertex x="-2.5" y="12.4829617" z="-20.1294098" />
     <vertex x="-2.5" y="12.4999981" z="-20" />
     <vertex x="-2.5" y="12.4829617" z="-19.8705902" />
     <vertex x="-2.5" y="12.433012" z="-19.75" />
     <vertex x="-2.5" y="12.3535519" z="-19.6464481" />
     <vertex x="-2.5" y="12.2499981" z="-19.566988" />
     <vertex x="-2.5" y="12.1294079" z="-19.5170383" />
     <vertex x="-2.5" y="12" z="-19.5" />
     <vertex x="-2.5" y="11.8705902" z="-19.5170383" />
     <vertex x="-2.5" y="11.75" z="-19.566988" />
     <vertex x="-2.5" y="11.6464462" z="-19.6464481" />
     <vertex x="-2.5" y="11.5669861" z="-19.75" />
     <vertex x="-2.5" y="23.5170345" z="-19.8705902" />
     <vertex x="-2.5" y="23.4999981" z="-20" />
     <vertex x="-2.5" y="23.5170345" z="-20.1294098" />
     <vertex x="-2.5" y="23.566988" z="-20.25" />
     <vertex x="-2.5" y="23.6464443" z="-20.3535538" />
     <vertex x="-2.5" y="23.7499981" z="-20.4330139" />
     <vertex x="-2.5" y="23.8705883" z="-20.4829636" />
     <vertex x="-2.5" y="23.9999981" z="-20.5" />
     <vertex x="-2.5" y="24.1294079" z="-20.4829636" />
     <vertex x="-2.5" y="24.2499981" z="-20.4330139" />
     <vertex x="-2.5" y="24.3535519" z="-20.3535538" />
     <vertex x="-2.5" y="24.433012" z="-20.25" />
     <vertex x="-2.5" y="24.4829617" z="-20.1294098" />
     <vertex x="-2.5" y="24.4999981" z="-20" />
     <vertex x="-2.5" y="24.4829617" z="-19.8705902" />
     <vertex x="-2.5" y="24.433012" z="-19.75" />
     <vertex x="-2.5" y="24.3535519" z="-19.6464481" />
     <vertex x="-2.5" y="24.2499981" z="-19.566988" />
     <vertex x="-2.5" y="24.1294079" z="-19.5170383" />
     <vertex x="-2.5" y="23.9999981" z="-19.5" />
     <vertex x="-2.5" y="23.8705883" z="-19.5170383" />
     <vertex x="-2.5" y="23.7499981" z="-19.566988" />
     <vertex x="-2.5" y="23.6464443" z="-19.6464481" />
     <vertex x="-2.5" y="23.566988" z="-19.75" />
     <vertex x="-2.5" y="19.5170345" z="-19.8705902" />
     <vertex x="-2.5" y="19.4999981" z="-20" />
     <vertex x="-2.5" y="19.5170345" z="-20.1294098" />
     <vertex x="-2.5" y="19.566988" z="-20.25" />
     <vertex x="-2.5" y="19.6464443" z="-20.3535538" />
     <vertex x="-2.5" y="19.7499981" z="-20.4330139" />
     <vertex x="-2.5" y="19.8705883" z="-20.4829636" />
     <vertex x="-2.5" y="19.9999981" z="-20.5" />
     <vertex x="-2.5" y="20.1294079" z="-20.4829636" />
     <vertex x="-2.5" y="20.2499981" z="-20.4330139" />
     <vertex x="-2.5" y="20.3535519" z="-20.3535538" />
     <vertex x="-2.5" y="20.433012" z="-20.25" />
     <vertex x="-2.5" y="20.4829617" z="-20.1294098" />
     <vertex x="-2.5" y="20.4999981" z="-20" />
     <vertex x="-2.5" y="20.4829617" z="-19.8705902" />
     <vertex x="-2.5" y="20.433012" z="-19.75" />
     <vertex x="-2.5" y="20.3535519" z="-19.6464481" />
     <vertex x="-2.5" y="20.2499981" z="-19.566988" />
     <vertex x="-2.5" y="20.1294079" z="-19.5170383" />
     <vertex x="-2.5" y="19.9999981" z="-19.5" />
     <vertex x="-2.5" y="19.8705883" z="-19.5170383" />
     <vertex x="-2.5" y="19.7499981" z="-19.566988" />
     <vertex x="-2.5" y="19.6464443" z="-19.6464481" />
     <vertex x="-2.5" y="19.566988" z="-19.75" />
     <vertex x="-2.5" y="-4.48296356" z="-19.8705902" />
     <vertex x="-2.5" y="-4.50000095" z="-20" />
     <vertex x="-2.5" y="-4.48296356" z="-20.1294098" />
     <vertex x="-2.5" y="-4.43301392" z="-20.25" />
     <vertex x="-2.5" y="-4.35355377" z="-20.3535538" />
     <vertex x="-2.5" y="-4.25000095" z="-20.4330139" />
     <vertex x="-2.5" y="-4.12941074" z="-20.4829636" />
     <vertex x="-2.5" y="-4.00000095" z="-20.5" />
     <vertex x="-2.5" y="-3.87059116" z="-20.4829636" />
     <vertex x="-2.5" y="-3.75" z="-20.4330139" />
     <vertex x="-2.5" y="-3.64644814" z="-20.3535538" />
     <vertex x="-2.5" y="-3.56698799" z="-20.25" />
     <vertex x="-2.5" y="-3.51703835" z="-20.1294098" />
     <vertex x="-2.5" y="-3.5" z="-20" />
     <vertex x="-2.5" y="-3.51703835" z="-19.8705902" />
     <vertex x="-2.5" y="-3.56698799" z="-19.75" />
     <vertex x="-2.5" y="-3.64644814" z="-19.6464481" />
     <vertex x="-2.5" y="-3.75" z="-19.566988" />
     <vertex x="-2.5" y="-3.87059116" z="-19.5170383" />
     <vertex x="-2.5" y="-4.00000095" z="-19.5" />
     <vertex x="-2.5" y="-4.12941074" z="-19.5170383" />
     <vertex x="-2.5" y="-4.25000095" z="-19.566988" />
     <vertex x="-2.5" y="-4.35355377" z="-19.6464481" />
     <vertex x="-2.5" y="-4.43301392" z="-19.75" />
     <vertex x="-2.5" y="-0.482963562" z="-19.8705902" />
     <vertex x="-2.5" y="-0.5" z="-20" />
     <vertex x="-2.5" y="-0.482963562" z="-20.1294098" />
     <vertex x="-2.5" y="-0.433013916" z="-20.25" />
     <vertex x="-2.5" y="-0.353553772" z="-20.3535538" />
     <vertex x="-2.5" y="-0.25" z="-20.4330139" />
     <vertex x="-2.5" y="-0.12940979" z="-20.4829636" />
     <vertex x="-2.5" y="0" z="-20.5" />
     <vertex x="-2.5" y="0.129407883" z="-20.4829636" />
     <vertex x="-2.5" y="0.25" z="-20.4330139" />
     <vertex x="-2.5" y="0.353551865" z="-20.3535538" />
     <vertex x="-2.5" y="0.433012009" z="-20.25" />
     <vertex x="-2.5" y="0.482961655" z="-20.1294098" />
     <vertex x="-2.5" y="0.5" z="-20" />
     <vertex x="-2.5" y="0.482961655" z="-19.8705902" />
     <vertex x="-2.5" y="0.433012009" z="-19.75" />
     <vertex x="-2.5" y="0.353551865" z="-19.6464481" />
     <vertex x="-2.5" y="0.25" z="-19.566988" />
     <vertex x="-2.5" y="0.129407883" z="-19.5170383" />
     <vertex x="-2.5" y="0" z="-19.5" />
     <vertex x="-2.5" y="-0.12940979" z="-19.5170383" />
     <vertex x="-2.5" y="-0.25" z="-19.566988" />
     <vertex x="-2.5" y="-0.353553772" z="-19.6464481" />
     <vertex x="-2.5" y="-0.433013916" z="-19.75" />
     <vertex x="-2.5" y="15.5170345" z="-19.8705902" />
     <vertex x="-2.5" y="15.4999981" z="-20" />
     <vertex x="-2.5" y="15.5170345" z="-20.1294098" />
     <vertex x="-2.5" y="15.566988" z="-20.25" />
     <vertex x="-2.5" y="15.6464443" z="-20.3535538" />
     <vertex x="-2.5" y="15.7499981" z="-20.4330139" />
     <vertex x="-2.5" y="15.8705883" z="-20.4829636" />
     <vertex x="-2.5" y="15.9999981" z="-20.5" />
     <vertex x="-2.5" y="16.1294079" z="-20.4829636" />
     <vertex x="-2.5" y="16.2499981" z="-20.4330139" />
     <vertex x="-2.5" y="16.3535519" z="-20.3535538" />
     <vertex x="-2.5" y="16.433012" z="-20.25" />
     <vertex x="-2.5" y="16.4829617" z="-20.1294098" />
     <vertex x="-2.5" y="16.4999981" z="-20" />
     <vertex x="-2.5" y="16.4829617" z="-19.8705902" />
     <vertex x="-2.5" y="16.433012" z="-19.75" />
     <vertex x="-2.5" y="16.3535519" z="-19.6464481" />
     <vertex x="-2.5" y="16.2499981" z="-19.566988" />
     <vertex x="-2.5" y="16.1294079" z="-19.5170383" />
     <vertex x="-2.5" y="15.9999981" z="-19.5" />
     <vertex x="-2.5" y="15.8705883" z="-19.5170383" />
     <vertex x="-2.5" y="15.7499981" z="-19.566988" />
     <vertex x="-2.5" y="15.6464443" z="-19.6464481" />
     <vertex x="-2.5" y="15.566988" z="-19.75" />
     <vertex x="-2.5" y="-16.4829636" z="0.12940979" />
     <vertex x="-2.5" y="-16.5" z="0" />
     <vertex x="-2.5" y="-16.4829636" z="-0.12940979" />
     <vertex x="-2.5" y="-16.4330139" z="-0.250001907" />
     <vertex x="-2.5" y="-16.3535538" z="-0.353553772" />
     <vertex x="-2.5" y="-16.25" z="-0.433013916" />
     <vertex x="-2.5" y="-16.1294098" z="-0.482963562" />
     <vertex x="-2.5" y="-16" z="-0.500001907" />
     <vertex x="-2.5" y="-15.8705912" z="-0.482963562" />
     <vertex x="-2.5" y="-15.750001" z="-0.433013916" />
     <vertex x="-2.5" y="-15.6464481" z="-0.353553772" />
     <vertex x="-2.5" y="-15.566988" z="-0.250001907" />
     <vertex x="-2.5" y="-15.5170383" z="-0.12940979" />
     <vertex x="-2.5" y="-15.500001" z="0" />
     <vertex x="-2.5" y="-15.5170383" z="0.12940979" />
     <vertex x="-2.5" y="-15.566988" z="0.25" />
     <vertex x="-2.5" y="-15.6464481" z="0.353553772" />
     <vertex x="-2.5" y="-15.750001" z="0.433010101" />
     <vertex x="-2.5" y="-15.8705912" z="0.482963562" />
     <vertex x="-2.5" y="-16" z="0.5" />
     <vertex x="-2.5" y="-16.1294098" z="0.482963562" />
     <vertex x="-2.5" y="-16.25" z="0.433010101" />
     <vertex x="-2.5" y="-16.3535538" z="0.353553772" />
     <vertex x="-2.5" y="-16.4330139" z="0.25" />
     <vertex x="-2.5" y="23.5170345" z="-3.87059212" />
     <vertex x="-2.5" y="23.4999981" z="-4.00000191" />
     <vertex x="-2.5" y="23.5170345" z="-4.12940979" />
     <vertex x="-2.5" y="23.566988" z="-4.25000191" />
     <vertex x="-2.5" y="23.6464443" z="-4.35355377" />
     <vertex x="-2.5" y="23.7499981" z="-4.43301392" />
     <vertex x="-2.5" y="23.8705883" z="-4.48296356" />
     <vertex x="-2.5" y="23.9999981" z="-4.50000191" />
     <vertex x="-2.5" y="24.1294079" z="-4.48296356" />
     <vertex x="-2.5" y="24.2499981" z="-4.43301392" />
     <vertex x="-2.5" y="24.3535519" z="-4.35355377" />
     <vertex x="-2.5" y="24.433012" z="-4.25000191" />
     <vertex x="-2.5" y="24.4829617" z="-4.12940979" />
     <vertex x="-2.5" y="24.4999981" z="-4.00000191" />
     <vertex x="-2.5" y="24.4829617" z="-3.87059212" />
     <vertex x="-2.5" y="24.433012" z="-3.75000191" />
     <vertex x="-2.5" y="24.3535519" z="-3.64644814" />
     <vertex x="-2.5" y="24.2499981" z="-3.56698799" />
     <vertex x="-2.5" y="24.1294079" z="-3.51703835" />
     <vertex x="-2.5" y="23.9999981" z="-3.50000191" />
     <vertex x="-2.5" y="23.8705883" z="-3.51703835" />
     <vertex x="-2.5" y="23.7499981" z="-3.56698799" />
     <vertex x="-2.5" y="23.6464443" z="-3.64644814" />
     <vertex x="-2.5" y="23.566988" z="-3.75000191" />
     <vertex x="-2.5" y="-28.4829636" z="0.12940979" />
     <vertex x="-2.5" y="-28.5" z="0" />
     <vertex x="-2.5" y="-28.4829636" z="-0.12940979" />
     <vertex x="-2.5" y="-28.4330139" z="-0.250001907" />
     <vertex x="-2.5" y="-28.3535538" z="-0.353553772" />
     <vertex x="-2.5" y="-28.25" z="-0.433013916" />
     <vertex x="-2.5" y="-28.1294098" z="-0.482963562" />
     <vertex x="-2.5" y="-28" z="-0.500001907" />
     <vertex x="-2.5" y="-27.8705902" z="-0.482963562" />
     <vertex x="-2.5" y="-27.75" z="-0.433013916" />
     <vertex x="-2.5" y="-27.6464481" z="-0.353553772" />
     <vertex x="-2.5" y="-27.566988" z="-0.250001907" />
     <vertex x="-2.5" y="-27.5170383" z="-0.12940979" />
     <vertex x="-2.5" y="-27.5" z="0" />
     <vertex x="-2.5" y="-27.5170383" z="0.12940979" />
     <vertex x="-2.5" y="-27.566988" z="0.25" />
     <vertex x="-2.5" y="-27.6464481" z="0.353553772" />
     <vertex x="-2.5" y="-27.75" z="0.433010101" />
     <vertex x="-2.5" y="-27.8705902" z="0.482963562" />
     <vertex x="-2.5" y="-28" z="0.5" />
     <vertex x="-2.5" y="-28.1294098" z="0.482963562" />
     <vertex x="-2.5" y="-28.25" z="0.433010101" />
     <vertex x="-2.5" y="-28.3535538" z="0.353553772" />
     <vertex x="-2.5" y="-28.4330139" z="0.25" />
     <vertex x="-2.5" y="-32.4829636" z="0.12940979" />
     <vertex x="-2.5" y="-32.5" z="0" />
     <vertex x="-2.5" y="-32.4829636" z="-0.12940979" />
     <vertex x="-2.5" y="-32.4330139" z="-0.250001907" />
     <vertex x="-2.5" y="-32.3535538" z="-0.353553772" />
     <vertex x="-2.5" y="-32.25" z="-0.433013916" />
     <vertex x="-2.5" y="-32.1294098" z="-0.482963562" />
     <vertex x="-2.5" y="-32" z="-0.500001907" />
     <vertex x="-2.5" y="-31.8705902" z="-0.482963562" />
     <vertex x="-2.5" y="-31.75" z="-0.433013916" />
     <vertex x="-2.5" y="-31.6464462" z="-0.353553772" />
     <vertex x="-2.5" y="-31.566988" z="-0.250001907" />
     <vertex x="-2.5" y="-31.5170383" z="-0.12940979" />
     <vertex x="-2.5" y="-31.5" z="0" />
     <vertex x="-2.5" y="-31.5170383" z="0.12940979" />
     <vertex x="-2.5" y="-31.566988" z="0.25" />
     <vertex x="-2.5" y="-31.6464462" z="0.353553772" />
     <vertex x="-2.5" y="-31.75" z="0.433010101" />
     <vertex x="-2.5" y="-31.8705902" z="0.482963562" />
     <vertex x="-2.5" y="-32" z="0.5" />
     <vertex x="-2.5" y="-32.1294098" z="0.482963562" />
     <vertex x="-2.5" y="-32.25" z="0.433010101" />
     <vertex x="-2.5" y="-32.3535538" z="0.353553772" />
     <vertex x="-2.5" y="-32.4330139" z="0.25" />
     <vertex x="-2.5" y="27.5170345" z="-3.87059212" />
     <vertex x="-2.5" y="27.4999981" z="-4.00000191" />
     <vertex x="-2.5" y="27.5170345" z="-4.12940979" />
     <vertex x="-2.5" y="27.566988" z="-4.25000191" />
     <vertex x="-2.5" y="27.6464443" z="-4.35355377" />
     <vertex x="-2.5" y="27.7499981" z="-4.43301392" />
     <vertex x="-2.5" y="27.8705883" z="-4.48296356" />
     <vertex x="-2.5" y="27.9999981" z="-4.50000191" />
     <vertex x="-2.5" y="28.1294079" z="-4.48296356" />
     <vertex x="-2.5" y="28.2499981" z="-4.43301392" />
     <vertex x="-2.5" y="28.3535519" z="-4.35355377" />
     <vertex x="-2.5" y="28.433012" z="-4.25000191" />
     <vertex x="-2.5" y="28.4829617" z="-4.12940979" />
     <vertex x="-2.5" y="28.4999981" z="-4.00000191" />
     <vertex x="-2.5" y="28.4829617" z="-3.87059212" />
     <vertex x="-2.5" y="28.433012" z="-3.75000191" />
     <vertex x="-2.5" y="28.3535519" z="-3.64644814" />
     <vertex x="-2.5" y="28.2499981" z="-3.56698799" />
     <vertex x="-2.5" y="28.1294079" z="-3.51703835" />
     <vertex x="-2.5" y="27.9999981" z="-3.50000191" />
     <vertex x="-2.5" y="27.8705883" z="-3.51703835" />
     <vertex x="-2.5" y="27.7499981" z="-3.56698799" />
     <vertex x="-2.5" y="27.6464443" z="-3.64644814" />
     <vertex x="-2.5" y="27.566988" z="-3.75000191" />
     <vertex x="-2.5" y="19.5170345" z="-3.87059212" />
     <vertex x="-2.5" y="19.4999981" z="-4.00000191" />
     <vertex x="-2.5" y="19.5170345" z="-4.12940979" />
     <vertex x="-2.5" y="19.566988" z="-4.25000191" />
     <vertex x="-2.5" y="19.6464443" z="-4.35355377" />
     <vertex x="-2.5" y="19.7499981" z="-4.43301392" />
     <vertex x="-2.5" y="19.8705883" z="-4.48296356" />
     <vertex x="-2.5" y="19.9999981" z="-4.50000191" />
     <vertex x="-2.5" y="20.1294079" z="-4.48296356" />
     <vertex x="-2.5" y="20.2499981" z="-4.43301392" />
     <vertex x="-2.5" y="20.3535519" z="-4.35355377" />
     <vertex x="-2.5" y="20.433012" z="-4.25000191" />
     <vertex x="-2.5" y="20.4829617" z="-4.12940979" />
     <vertex x="-2.5" y="20.4999981" z="-4.00000191" />
     <vertex x="-2.5" y="20.4829617" z="-3.87059212" />
     <vertex x="-2.5" y="20.433012" z="-3.75000191" />
     <vertex x="-2.5" y="20.3535519" z="-3.64644814" />
     <vertex x="-2.5" y="20.2499981" z="-3.56698799" />
     <vertex x="-2.5" y="20.1294079" z="-3.51703835" />
     <vertex x="-2.5" y="19.9999981" z="-3.50000191" />
     <vertex x="-2.5" y="19.8705883" z="-3.51703835" />
     <vertex x="-2.5" y="19.7499981" z="-3.56698799" />
     <vertex x="-2.5" y="19.6464443" z="-3.64644814" />
     <vertex x="-2.5" y="19.566988" z="-3.75000191" />
     <vertex x="-2.5" y="15.5170345" z="-3.87059212" />
     <vertex x="-2.5" y="15.4999981" z="-4.00000191" />
     <vertex x="-2.5" y="15.5170345" z="-4.12940979" />
     <vertex x="-2.5" y="15.566988" z="-4.25000191" />
     <vertex x="-2.5" y="15.6464443" z="-4.35355377" />
     <vertex x="-2.5" y="15.7499981" z="-4.43301392" />
     <vertex x="-2.5" y="15.8705883" z="-4.48296356" />
     <vertex x="-2.5" y="15.9999981" z="-4.50000191" />
     <vertex x="-2.5" y="16.1294079" z="-4.48296356" />
     <vertex x="-2.5" y="16.2499981" z="-4.43301392" />
     <vertex x="-2.5" y="16.3535519" z="-4.35355377" />
     <vertex x="-2.5" y="16.433012" z="-4.25000191" />
     <vertex x="-2.5" y="16.4829617" z="-4.12940979" />
     <vertex x="-2.5" y="16.4999981" z="-4.00000191" />
     <vertex x="-2.5" y="16.4829617" z="-3.87059212" />
     <vertex x="-2.5" y="16.433012" z="-3.75000191" />
     <vertex x="-2.5" y="16.3535519" z="-3.64644814" />
     <vertex x="-2.5" y="16.2499981" z="-3.56698799" />
     <vertex x="-2.5" y="16.1294079" z="-3.51703835" />
     <vertex x="-2.5" y="15.9999981" z="-3.50000191" />
     <vertex x="-2.5" y="15.8705883" z="-3.51703835" />
     <vertex x="-2.5" y="15.7499981" z="-3.56698799" />
     <vertex x="-2.5" y="15.6464443" z="-3.64644814" />
     <vertex x="-2.5" y="15.566988" z="-3.75000191" />
     <vertex x="-2.5" y="31.5170345" z="-3.87059212" />
     <vertex x="-2.5" y="31.4999981" z="-4.00000191" />
     <vertex x="-2.5" y="31.5170345" z="-4.12940979" />
     <vertex x="-2.5" y="31.566988" z="-4.25000191" />
     <vertex x="-2.5" y="31.6464443" z="-4.35355377" />
     <vertex x="-2.5" y="31.7499981" z="-4.43301392" />
     <vertex x="-2.5" y="31.8705883" z="-4.48296356" />
     <vertex x="-2.5" y="31.9999981" z="-4.50000191" />
     <vertex x="-2.5" y="32.1294098" z="-4.48296356" />
     <vertex x="-2.5" y="32.25" z="-4.43301392" />
     <vertex x="-2.5" y="32.3535538" z="-4.35355377" />
     <vertex x="-2.5" y="32.4330139" z="-4.25000191" />
     <vertex x="-2.5" y="32.4829636" z="-4.12940979" />
     <vertex x="-2.5" y="32.5" z="-4.00000191" />
     <vertex x="-2.5" y="32.4829636" z="-3.87059212" />
     <vertex x="-2.5" y="32.4330139" z="-3.75000191" />
     <vertex x="-2.5" y="32.3535538" z="-3.64644814" />
     <vertex x="-2.5" y="32.25" z="-3.56698799" />
     <vertex x="-2.5" y="32.1294098" z="-3.51703835" />
     <vertex x="-2.5" y="31.9999981" z="-3.50000191" />
     <vertex x="-2.5" y="31.8705883" z="-3.51703835" />
     <vertex x="-2.5" y="31.7499981" z="-3.56698799" />
     <vertex x="-2.5" y="31.6464443" z="-3.64644814" />
     <vertex x="-2.5" y="31.566988" z="-3.75000191" />
     <vertex x="-2.5" y="-24.4829636" z="0.12940979" />
     <vertex x="-2.5" y="-24.5" z="0" />
     <vertex x="-2.5" y="-24.4829636" z="-0.12940979" />
     <vertex x="-2.5" y="-24.4330139" z="-0.250001907" />
     <vertex x="-2.5" y="-24.3535538" z="-0.353553772" />
     <vertex x="-2.5" y="-24.25" z="-0.433013916" />
     <vertex x="-2.5" y="-24.1294098" z="-0.482963562" />
     <vertex x="-2.5" y="-24" z="-0.500001907" />
     <vertex x="-2.5" y="-23.8705902" z="-0.482963562" />
     <vertex x="-2.5" y="-23.75" z="-0.433013916" />
     <vertex x="-2.5" y="-23.6464481" z="-0.353553772" />
     <vertex x="-2.5" y="-23.566988" z="-0.250001907" />
     <vertex x="-2.5" y="-23.5170383" z="-0.12940979" />
     <vertex x="-2.5" y="-23.5" z="0" />
     <vertex x="-2.5" y="-23.5170383" z="0.12940979" />
     <vertex x="-2.5" y="-23.566988" z="0.25" />
     <vertex x="-2.5" y="-23.6464481" z="0.353553772" />
     <vertex x="-2.5" y="-23.75" z="0.433010101" />
     <vertex x="-2.5" y="-23.8705902" z="0.482963562" />
     <vertex x="-2.5" y="-24" z="0.5" />
     <vertex x="-2.5" y="-24.1294098" z="0.482963562" />
     <vertex x="-2.5" y="-24.25" z="0.433010101" />
     <vertex x="-2.5" y="-24.3535538" z="0.353553772" />
     <vertex x="-2.5" y="-24.4330139" z="0.25" />
     <vertex x="-2.5" y="11.5170364" z="-3.87059212" />
     <vertex x="-2.5" y="11.5" z="-4.00000191" />
     <vertex x="-2.5" y="11.5170364" z="-4.12940979" />
     <vertex x="-2.5" y="11.5669861" z="-4.25000191" />
     <vertex x="-2.5" y="11.6464462" z="-4.35355377" />
     <vertex x="-2.5" y="11.75" z="-4.43301392" />
     <vertex x="-2.5" y="11.8705902" z="-4.48296356" />
     <vertex x="-2.5" y="12" z="-4.50000191" />
     <vertex x="-2.5" y="12.1294079" z="-4.48296356" />
     <vertex x="-2.5" y="12.2499981" z="-4.43301392" />
     <vertex x="-2.5" y="12.3535519" z="-4.35355377" />
     <vertex x="-2.5" y="12.433012" z="-4.25000191" />
     <vertex x="-2.5" y="12.4829617" z="-4.12940979" />
     <vertex x="-2.5" y="12.4999981" z="-4.00000191" />
     <vertex x="-2.5" y="12.4829617" z="-3.87059212" />
     <vertex x="-2.5" y="12.433012" z="-3.75000191" />
     <vertex x="-2.5" y="12.3535519" z="-3.64644814" />
     <vertex x="-2.5" y="12.2499981" z="-3.56698799" />
     <vertex x="-2.5" y="12.1294079" z="-3.51703835" />
     <vertex x="-2.5" y="12" z="-3.50000191" />
     <vertex x="-2.5" y="11.8705902" z="-3.51703835" />
     <vertex x="-2.5" y="11.75" z="-3.56698799" />
     <vertex x="-2.5" y="11.6464462" z="-3.64644814" />
     <vertex x="-2.5" y="11.5669861" z="-3.75000191" />
     <vertex x="-2.5" y="23.5170345" z="0.12940979" />
     <vertex x="-2.5" y="23.4999981" z="0" />
     <vertex x="-2.5" y="23.5170345" z="-0.12940979" />
     <vertex x="-2.5" y="23.566988" z="-0.250001907" />
     <vertex x="-2.5" y="23.6464443" z="-0.353553772" />
     <vertex x="-2.5" y="23.7499981" z="-0.433013916" />
     <vertex x="-2.5" y="23.8705883" z="-0.482963562" />
     <vertex x="-2.5" y="23.9999981" z="-0.500001907" />
     <vertex x="-2.5" y="24.1294079" z="-0.482963562" />
     <vertex x="-2.5" y="24.2499981" z="-0.433013916" />
     <vertex x="-2.5" y="24.3535519" z="-0.353553772" />
     <vertex x="-2.5" y="24.433012" z="-0.250001907" />
     <vertex x="-2.5" y="24.4829617" z="-0.12940979" />
     <vertex x="-2.5" y="24.4999981" z="0" />
     <vertex x="-2.5" y="24.4829617" z="0.12940979" />
     <vertex x="-2.5" y="24.433012" z="0.25" />
     <vertex x="-2.5" y="24.3535519" z="0.353553772" />
     <vertex x="-2.5" y="24.2499981" z="0.433010101" />
     <vertex x="-2.5" y="24.1294079" z="0.482963562" />
     <vertex x="-2.5" y="23.9999981" z="0.5" />
     <vertex x="-2.5" y="23.8705883" z="0.482963562" />
     <vertex x="-2.5" y="23.7499981" z="0.433010101" />
     <vertex x="-2.5" y="23.6464443" z="0.353553772" />
     <vertex x="-2.5" y="23.566988" z="0.25" />
     <vertex x="-2.5" y="19.5170345" z="0.12940979" />
     <vertex x="-2.5" y="19.4999981" z="0" />
     <vertex x="-2.5" y="19.5170345" z="-0.12940979" />
     <vertex x="-2.5" y="19.566988" z="-0.250001907" />
     <vertex x="-2.5" y="19.6464443" z="-0.353553772" />
     <vertex x="-2.5" y="19.7499981" z="-0.433013916" />
     <vertex x="-2.5" y="19.8705883" z="-0.482963562" />
     <vertex x="-2.5" y="19.9999981" z="-0.500001907" />
     <vertex x="-2.5" y="20.1294079" z="-0.482963562" />
     <vertex x="-2.5" y="20.2499981" z="-0.433013916" />
     <vertex x="-2.5" y="20.3535519" z="-0.353553772" />
     <vertex x="-2.5" y="20.433012" z="-0.250001907" />
     <vertex x="-2.5" y="20.4829617" z="-0.12940979" />
     <vertex x="-2.5" y="20.4999981" z="0" />
     <vertex x="-2.5" y="20.4829617" z="0.12940979" />
     <vertex x="-2.5" y="20.433012" z="0.25" />
     <vertex x="-2.5" y="20.3535519" z="0.353553772" />
     <vertex x="-2.5" y="20.2499981" z="0.433010101" />
     <vertex x="-2.5" y="20.1294079" z="0.482963562" />
     <vertex x="-2.5" y="19.9999981" z="0.5" />
     <vertex x="-2.5" y="19.8705883" z="0.482963562" />
     <vertex x="-2.5" y="19.7499981" z="0.433010101" />
     <vertex x="-2.5" y="19.6464443" z="0.353553772" />
     <vertex x="-2.5" y="19.566988" z="0.25" />
     <vertex x="-2.5" y="15.5170345" z="0.12940979" />
     <vertex x="-2.5" y="15.4999981" z="0" />
     <vertex x="-2.5" y="15.5170345" z="-0.12940979" />
     <vertex x="-2.5" y="15.566988" z="-0.250001907" />
     <vertex x="-2.5" y="15.6464443" z="-0.353553772" />
     <vertex x="-2.5" y="15.7499981" z="-0.433013916" />
     <vertex x="-2.5" y="15.8705883" z="-0.482963562" />
     <vertex x="-2.5" y="15.9999981" z="-0.500001907" />
     <vertex x="-2.5" y="16.1294079" z="-0.482963562" />
     <vertex x="-2.5" y="16.2499981" z="-0.433013916" />
     <vertex x="-2.5" y="16.3535519" z="-0.353553772" />
     <vertex x="-2.5" y="16.433012" z="-0.250001907" />
     <vertex x="-2.5" y="16.4829617" z="-0.12940979" />
     <vertex x="-2.5" y="16.4999981" z="0" />
     <vertex x="-2.5" y="16.4829617" z="0.12940979" />
     <vertex x="-2.5" y="16.433012" z="0.25" />
     <vertex x="-2.5" y="16.3535519" z="0.353553772" />
     <vertex x="-2.5" y="16.2499981" z="0.433010101" />
     <vertex x="-2.5" y="16.1294079" z="0.482963562" />
     <vertex x="-2.5" y="15.9999981" z="0.5" />
     <vertex x="-2.5" y="15.8705883" z="0.482963562" />
     <vertex x="-2.5" y="15.7499981" z="0.433010101" />
     <vertex x="-2.5" y="15.6464443" z="0.353553772" />
     <vertex x="-2.5" y="15.566988" z="0.25" />
     <vertex x="-2.5" y="11.5170364" z="0.12940979" />
     <vertex x="-2.5" y="11.5" z="0" />
     <vertex x="-2.5" y="11.5170364" z="-0.12940979" />
     <vertex x="-2.5" y="11.5669861" z="-0.250001907" />
     <vertex x="-2.5" y="11.6464462" z="-0.353553772" />
     <vertex x="-2.5" y="11.75" z="-0.433013916" />
     <vertex x="-2.5" y="11.8705902" z="-0.482963562" />
     <vertex x="-2.5" y="12" z="-0.500001907" />
     <vertex x="-2.5" y="12.1294079" z="-0.482963562" />
     <vertex x="-2.5" y="12.2499981" z="-0.433013916" />
     <vertex x="-2.5" y="12.3535519" z="-0.353553772" />
     <vertex x="-2.5" y="12.433012" z="-0.250001907" />
     <vertex x="-2.5" y="12.4829617" z="-0.12940979" />
     <vertex x="-2.5" y="12.4999981" z="0" />
     <vertex x="-2.5" y="12.4829617" z="0.12940979" />
     <vertex x="-2.5" y="12.433012" z="0.25" />
     <vertex x="-2.5" y="12.3535519" z="0.353553772" />
     <vertex x="-2.5" y="12.2499981" z="0.433010101" />
     <vertex x="-2.5" y="12.1294079" z="0.482963562" />
     <vertex x="-2.5" y="12" z="0.5" />
     <vertex x="-2.5" y="11.8705902" z="0.482963562" />
     <vertex x="-2.5" y="11.75" z="0.433010101" />
     <vertex x="-2.5" y="11.6464462" z="0.353553772" />
     <vertex x="-2.5" y="11.5669861" z="0.25" />
     <vertex x="-2.5" y="7.51703644" z="0.12940979" />
     <vertex x="-2.5" y="7.5" z="0" />
     <vertex x="-2.5" y="7.51703644" z="-0.12940979" />
     <vertex x="-2.5" y="7.56698608" z="-0.250001907" />
     <vertex x="-2.5" y="7.64644623" z="-0.353553772" />
     <vertex x="-2.5" y="7.75" z="-0.433013916" />
     <vertex x="-2.5" y="7.87059021" z="-0.482963562" />
     <vertex x="-2.5" y="8" z="-0.500001907" />
     <vertex x="-2.5" y="8.12940788" z="-0.482963562" />
     <vertex x="-2.5" y="8.25" z="-0.433013916" />
     <vertex x="-2.5" y="8.35355186" z="-0.353553772" />
     <vertex x="-2.5" y="8.43301201" z="-0.250001907" />
     <vertex x="-2.5" y="8.48296165" z="-0.12940979" />
     <vertex x="-2.5" y="8.5" z="0" />
     <vertex x="-2.5" y="8.48296165" z="0.12940979" />
     <vertex x="-2.5" y="8.43301201" z="0.25" />
     <vertex x="-2.5" y="8.35355186" z="0.353553772" />
     <vertex x="-2.5" y="8.25" z="0.433010101" />
     <vertex x="-2.5" y="8.12940788" z="0.482963562" />
     <vertex x="-2.5" y="8" z="0.5" />
     <vertex x="-2.5" y="7.87059021" z="0.482963562" />
     <vertex x="-2.5" y="7.75" z="0.433010101" />
     <vertex x="-2.5" y="7.64644623" z="0.353553772" />
     <vertex x="-2.5" y="7.56698608" z="0.25" />
     <vertex x="-2.5" y="3.51703644" z="0.12940979" />
     <vertex x="-2.5" y="3.5" z="0" />
     <vertex x="-2.5" y="3.51703644" z="-0.12940979" />
     <vertex x="-2.5" y="3.56698608" z="-0.250001907" />
     <vertex x="-2.5" y="3.64644623" z="-0.353553772" />
     <vertex x="-2.5" y="3.75" z="-0.433013916" />
     <vertex x="-2.5" y="3.87059021" z="-0.482963562" />
     <vertex x="-2.5" y="4" z="-0.500001907" />
     <vertex x="-2.5" y="4.12940788" z="-0.482963562" />
     <vertex x="-2.5" y="4.25" z="-0.433013916" />
     <vertex x="-2.5" y="4.35355186" z="-0.353553772" />
     <vertex x="-2.5" y="4.43301201" z="-0.250001907" />
     <vertex x="-2.5" y="4.48296165" z="-0.12940979" />
     <vertex x="-2.5" y="4.5" z="0" />
     <vertex x="-2.5" y="4.48296165" z="0.12940979" />
     <vertex x="-2.5" y="4.43301201" z="0.25" />
     <vertex x="-2.5" y="4.35355186" z="0.353553772" />
     <vertex x="-2.5" y="4.25" z="0.433010101" />
     <vertex x="-2.5" y="4.12940788" z="0.482963562" />
     <vertex x="-2.5" y="4" z="0.5" />
     <vertex x="-2.5" y="3.87059021" z="0.482963562" />
     <vertex x="-2.5" y="3.75" z="0.433010101" />
     <vertex x="-2.5" y="3.64644623" z="0.353553772" />
     <vertex x="-2.5" y="3.56698608" z="0.25" />
     <vertex x="-2.5" y="-4.48296356" z="0.12940979" />
     <vertex x="-2.5" y="-4.50000095" z="0" />
     <vertex x="-2.5" y="-4.48296356" z="-0.12940979" />
     <vertex x="-2.5" y="-4.43301392" z="-0.250001907" />
     <vertex x="-2.5" y="-4.35355377" z="-0.353553772" />
     <vertex x="-2.5" y="-4.25000095" z="-0.433013916" />
     <vertex x="-2.5" y="-4.12941074" z="-0.482963562" />
     <vertex x="-2.5" y="-4.00000095" z="-0.500001907" />
     <vertex x="-2.5" y="-3.87059116" z="-0.482963562" />
     <vertex x="-2.5" y="-3.75" z="-0.433013916" />
     <vertex x="-2.5" y="-3.64644814" z="-0.353553772" />
     <vertex x="-2.5" y="-3.56698799" z="-0.250001907" />
     <vertex x="-2.5" y="-3.51703835" z="-0.12940979" />
     <vertex x="-2.5" y="-3.5" z="0" />
     <vertex x="-2.5" y="-3.51703835" z="0.12940979" />
     <vertex x="-2.5" y="-3.56698799" z="0.25" />
     <vertex x="-2.5" y="-3.64644814" z="0.353553772" />
     <vertex x="-2.5" y="-3.75" z="0.433010101" />
     <vertex x="-2.5" y="-3.87059116" z="0.482963562" />
     <vertex x="-2.5" y="-4.00000095" z="0.5" />
     <vertex x="-2.5" y="-4.12941074" z="0.482963562" />
     <vertex x="-2.5" y="-4.25000095" z="0.433010101" />
     <vertex x="-2.5" y="-4.35355377" z="0.353553772" />
     <vertex x="-2.5" y="-4.43301392" z="0.25" />
     <vertex x="-2.5" y="-8.48296356" z="0.12940979" />
     <vertex x="-2.5" y="-8.50000095" z="0" />
     <vertex x="-2.5" y="-8.48296356" z="-0.12940979" />
     <vertex x="-2.5" y="-8.43301392" z="-0.250001907" />
     <vertex x="-2.5" y="-8.35355377" z="-0.353553772" />
     <vertex x="-2.5" y="-8.25000095" z="-0.433013916" />
     <vertex x="-2.5" y="-8.12941074" z="-0.482963562" />
     <vertex x="-2.5" y="-8.00000095" z="-0.500001907" />
     <vertex x="-2.5" y="-7.87059116" z="-0.482963562" />
     <vertex x="-2.5" y="-7.75000095" z="-0.433013916" />
     <vertex x="-2.5" y="-7.64644718" z="-0.353553772" />
     <vertex x="-2.5" y="-7.56698799" z="-0.250001907" />
     <vertex x="-2.5" y="-7.51703835" z="-0.12940979" />
     <vertex x="-2.5" y="-7.50000095" z="0" />
     <vertex x="-2.5" y="-7.51703835" z="0.12940979" />
     <vertex x="-2.5" y="-7.56698799" z="0.25" />
     <vertex x="-2.5" y="-7.64644718" z="0.353553772" />
     <vertex x="-2.5" y="-7.75000095" z="0.433010101" />
     <vertex x="-2.5" y="-7.87059116" z="0.482963562" />
     <vertex x="-2.5" y="-8.00000095" z="0.5" />
     <vertex x="-2.5" y="-8.12941074" z="0.482963562" />
     <vertex x="-2.5" y="-8.25000095" z="0.433010101" />
     <vertex x="-2.5" y="-8.35355377" z="0.353553772" />
     <vertex x="-2.5" y="-8.43301392" z="0.25" />
     <vertex x="-2.5" y="-20.4829636" z="0.12940979" />
     <vertex x="-2.5" y="-20.5" z="0" />
     <vertex x="-2.5" y="-20.4829636" z="-0.12940979" />
     <vertex x="-2.5" y="-20.4330139" z="-0.250001907" />
     <vertex x="-2.5" y="-20.3535538" z="-0.353553772" />
     <vertex x="-2.5" y="-20.25" z="-0.433013916" />
     <vertex x="-2.5" y="-20.1294098" z="-0.482963562" />
     <vertex x="-2.5" y="-20" z="-0.500001907" />
     <vertex x="-2.5" y="-19.8705921" z="-0.482963562" />
     <vertex x="-2.5" y="-19.75" z="-0.433013916" />
     <vertex x="-2.5" y="-19.6464481" z="-0.353553772" />
     <vertex x="-2.5" y="-19.566988" z="-0.250001907" />
     <vertex x="-2.5" y="-19.5170383" z="-0.12940979" />
     <vertex x="-2.5" y="-19.5" z="0" />
     <vertex x="-2.5" y="-19.5170383" z="0.12940979" />
     <vertex x="-2.5" y="-19.566988" z="0.25" />
     <vertex x="-2.5" y="-19.6464481" z="0.353553772" />
     <vertex x="-2.5" y="-19.75" z="0.433010101" />
     <vertex x="-2.5" y="-19.8705921" z="0.482963562" />
     <vertex x="-2.5" y="-20" z="0.5" />
     <vertex x="-2.5" y="-20.1294098" z="0.482963562" />
     <vertex x="-2.5" y="-20.25" z="0.433010101" />
     <vertex x="-2.5" y="-20.3535538" z="0.353553772" />
     <vertex x="-2.5" y="-20.4330139" z="0.25" />
     <vertex x="-2.5" y="-12.4829636" z="0.12940979" />
     <vertex x="-2.5" y="-12.500001" z="0" />
     <vertex x="-2.5" y="-12.4829636" z="-0.12940979" />
     <vertex x="-2.5" y="-12.4330139" z="-0.250001907" />
     <vertex x="-2.5" y="-12.3535538" z="-0.353553772" />
     <vertex x="-2.5" y="-12.250001" z="-0.433013916" />
     <vertex x="-2.5" y="-12.1294098" z="-0.482963562" />
     <vertex x="-2.5" y="-12.000001" z="-0.500001907" />
     <vertex x="-2.5" y="-11.8705912" z="-0.482963562" />
     <vertex x="-2.5" y="-11.750001" z="-0.433013916" />
     <vertex x="-2.5" y="-11.6464472" z="-0.353553772" />
     <vertex x="-2.5" y="-11.566988" z="-0.250001907" />
     <vertex x="-2.5" y="-11.5170383" z="-0.12940979" />
     <vertex x="-2.5" y="-11.500001" z="0" />
     <vertex x="-2.5" y="-11.5170383" z="0.12940979" />
     <vertex x="-2.5" y="-11.566988" z="0.25" />
     <vertex x="-2.5" y="-11.6464472" z="0.353553772" />
     <vertex x="-2.5" y="-11.750001" z="0.433010101" />
     <vertex x="-2.5" y="-11.8705912" z="0.482963562" />
     <vertex x="-2.5" y="-12.000001" z="0.5" />
     <vertex x="-2.5" y="-12.1294098" z="0.482963562" />
     <vertex x="-2.5" y="-12.250001" z="0.433010101" />
     <vertex x="-2.5" y="-12.3535538" z="0.353553772" />
     <vertex x="-2.5" y="-12.4330139" z="0.25" />
     <vertex x="-2.5" y="7.51703644" z="20.1294098" />
     <vertex x="-2.5" y="7.5" z="20" />
     <vertex x="-2.5" y="7.51703644" z="19.8705902" />
     <vertex x="-2.5" y="7.56698608" z="19.75" />
     <vertex x="-2.5" y="7.64644623" z="19.6464462" />
     <vertex x="-2.5" y="7.75" z="19.5669861" />
     <vertex x="-2.5" y="7.87059021" z="19.5170364" />
     <vertex x="-2.5" y="8" z="19.5" />
     <vertex x="-2.5" y="8.12940788" z="19.5170364" />
     <vertex x="-2.5" y="8.25" z="19.5669861" />
     <vertex x="-2.5" y="8.35355186" z="19.6464462" />
     <vertex x="-2.5" y="8.43301201" z="19.75" />
     <vertex x="-2.5" y="8.48296165" z="19.8705902" />
     <vertex x="-2.5" y="8.5" z="20" />
     <vertex x="-2.5" y="8.48296165" z="20.1294098" />
     <vertex x="-2.5" y="8.43301201" z="20.25" />
     <vertex x="-2.5" y="8.35355186" z="20.3535538" />
     <vertex x="-2.5" y="8.25" z="20.4330101" />
     <vertex x="-2.5" y="8.12940788" z="20.4829636" />
     <vertex x="-2.5" y="8" z="20.5" />
     <vertex x="-2.5" y="7.87059021" z="20.4829636" />
     <vertex x="-2.5" y="7.75" z="20.4330101" />
     <vertex x="-2.5" y="7.64644623" z="20.3535538" />
     <vertex x="-2.5" y="7.56698608" z="20.25" />
     <vertex x="-2.5" y="-16.4829636" z="20.1294098" />
     <vertex x="-2.5" y="-16.5" z="20" />
     <vertex x="-2.5" y="-16.4829636" z="19.8705902" />
     <vertex x="-2.5" y="-16.4330139" z="19.75" />
     <vertex x="-2.5" y="-16.3535538" z="19.6464462" />
     <vertex x="-2.5" y="-16.25" z="19.5669861" />
     <vertex x="-2.5" y="-16.1294098" z="19.5170364" />
     <vertex x="-2.5" y="-16" z="19.5" />
     <vertex x="-2.5" y="-15.8705912" z="19.5170364" />
     <vertex x="-2.5" y="-15.750001" z="19.5669861" />
     <vertex x="-2.5" y="-15.6464481" z="19.6464462" />
     <vertex x="-2.5" y="-15.566988" z="19.75" />
     <vertex x="-2.5" y="-15.5170383" z="19.8705902" />
     <vertex x="-2.5" y="-15.500001" z="20" />
     <vertex x="-2.5" y="-15.5170383" z="20.1294098" />
     <vertex x="-2.5" y="-15.566988" z="20.25" />
     <vertex x="-2.5" y="-15.6464481" z="20.3535538" />
     <vertex x="-2.5" y="-15.750001" z="20.4330101" />
     <vertex x="-2.5" y="-15.8705912" z="20.4829636" />
     <vertex x="-2.5" y="-16" z="20.5" />
     <vertex x="-2.5" y="-16.1294098" z="20.4829636" />
     <vertex x="-2.5" y="-16.25" z="20.4330101" />
     <vertex x="-2.5" y="-16.3535538" z="20.3535538" />
     <vertex x="-2.5" y="-16.4330139" z="20.25" />
     <vertex x="-2.5" y="23.5170345" z="16.1294098" />
     <vertex x="-2.5" y="23.4999981" z="16" />
     <vertex x="-2.5" y="23.5170345" z="15.8705902" />
     <vertex x="-2.5" y="23.566988" z="15.75" />
     <vertex x="-2.5" y="23.6464443" z="15.6464462" />
     <vertex x="-2.5" y="23.7499981" z="15.5669861" />
     <vertex x="-2.5" y="23.8705883" z="15.5170364" />
     <vertex x="-2.5" y="23.9999981" z="15.5" />
     <vertex x="-2.5" y="24.1294079" z="15.5170364" />
     <vertex x="-2.5" y="24.2499981" z="15.5669861" />
     <vertex x="-2.5" y="24.3535519" z="15.6464462" />
     <vertex x="-2.5" y="24.433012" z="15.75" />
     <vertex x="-2.5" y="24.4829617" z="15.8705902" />
     <vertex x="-2.5" y="24.4999981" z="16" />
     <vertex x="-2.5" y="24.4829617" z="16.1294098" />
     <vertex x="-2.5" y="24.433012" z="16.25" />
     <vertex x="-2.5" y="24.3535519" z="16.3535538" />
     <vertex x="-2.5" y="24.2499981" z="16.4330101" />
     <vertex x="-2.5" y="24.1294079" z="16.4829636" />
     <vertex x="-2.5" y="23.9999981" z="16.5" />
     <vertex x="-2.5" y="23.8705883" z="16.4829636" />
     <vertex x="-2.5" y="23.7499981" z="16.4330101" />
     <vertex x="-2.5" y="23.6464443" z="16.3535538" />
     <vertex x="-2.5" y="23.566988" z="16.25" />
     <vertex x="-2.5" y="7.51703644" z="16.1294098" />
     <vertex x="-2.5" y="7.5" z="16" />
     <vertex x="-2.5" y="7.51703644" z="15.8705902" />
     <vertex x="-2.5" y="7.56698608" z="15.75" />
     <vertex x="-2.5" y="7.64644623" z="15.6464462" />
     <vertex x="-2.5" y="7.75" z="15.5669861" />
     <vertex x="-2.5" y="7.87059021" z="15.5170364" />
     <vertex x="-2.5" y="8" z="15.5" />
     <vertex x="-2.5" y="8.12940788" z="15.5170364" />
     <vertex x="-2.5" y="8.25" z="15.5669861" />
     <vertex x="-2.5" y="8.35355186" z="15.6464462" />
     <vertex x="-2.5" y="8.43301201" z="15.75" />
     <vertex x="-2.5" y="8.48296165" z="15.8705902" />
     <vertex x="-2.5" y="8.5" z="16" />
     <vertex x="-2.5" y="8.48296165" z="16.1294098" />
     <vertex x="-2.5" y="8.43301201" z="16.25" />
     <vertex x="-2.5" y="8.35355186" z="16.3535538" />
     <vertex x="-2.5" y="8.25" z="16.4330101" />
     <vertex x="-2.5" y="8.12940788" z="16.4829636" />
     <vertex x="-2.5" y="8" z="16.5" />
     <vertex x="-2.5" y="7.87059021" z="16.4829636" />
     <vertex x="-2.5" y="7.75" z="16.4330101" />
     <vertex x="-2.5" y="7.64644623" z="16.3535538" />
     <vertex x="-2.5" y="7.56698608" z="16.25" />
     <vertex x="-2.5" y="19.5170345" z="24.1294098" />
     <vertex x="-2.5" y="19.4999981" z="24" />
     <vertex x="-2.5" y="19.5170345" z="23.8705902" />
     <vertex x="-2.5" y="19.566988" z="23.75" />
     <vertex x="-2.5" y="19.6464443" z="23.6464462" />
     <vertex x="-2.5" y="19.7499981" z="23.5669861" />
     <vertex x="-2.5" y="19.8705883" z="23.5170364" />
     <vertex x="-2.5" y="19.9999981" z="23.5" />
     <vertex x="-2.5" y="20.1294079" z="23.5170364" />
     <vertex x="-2.5" y="20.2499981" z="23.5669861" />
     <vertex x="-2.5" y="20.3535519" z="23.6464462" />
     <vertex x="-2.5" y="20.433012" z="23.75" />
     <vertex x="-2.5" y="20.4829617" z="23.8705902" />
     <vertex x="-2.5" y="20.4999981" z="24" />
     <vertex x="-2.5" y="20.4829617" z="24.1294098" />
     <vertex x="-2.5" y="20.433012" z="24.25" />
     <vertex x="-2.5" y="20.3535519" z="24.3535538" />
     <vertex x="-2.5" y="20.2499981" z="24.4330101" />
     <vertex x="-2.5" y="20.1294079" z="24.4829636" />
     <vertex x="-2.5" y="19.9999981" z="24.5" />
     <vertex x="-2.5" y="19.8705883" z="24.4829636" />
     <vertex x="-2.5" y="19.7499981" z="24.4330101" />
     <vertex x="-2.5" y="19.6464443" z="24.3535538" />
     <vertex x="-2.5" y="19.566988" z="24.25" />
     <vertex x="-2.5" y="-0.482963562" z="20.1294098" />
     <vertex x="-2.5" y="-0.5" z="20" />
     <vertex x="-2.5" y="-0.482963562" z="19.8705902" />
     <vertex x="-2.5" y="-0.433013916" z="19.75" />
     <vertex x="-2.5" y="-0.353553772" z="19.6464462" />
     <vertex x="-2.5" y="-0.25" z="19.5669861" />
     <vertex x="-2.5" y="-0.12940979" z="19.5170364" />
     <vertex x="-2.5" y="0" z="19.5" />
     <vertex x="-2.5" y="0.129407883" z="19.5170364" />
     <vertex x="-2.5" y="0.25" z="19.5669861" />
     <vertex x="-2.5" y="0.353551865" z="19.6464462" />
     <vertex x="-2.5" y="0.433012009" z="19.75" />
     <vertex x="-2.5" y="0.482961655" z="19.8705902" />
     <vertex x="-2.5" y="0.5" z="20" />
     <vertex x="-2.5" y="0.482961655" z="20.1294098" />
     <vertex x="-2.5" y="0.433012009" z="20.25" />
     <vertex x="-2.5" y="0.353551865" z="20.3535538" />
     <vertex x="-2.5" y="0.25" z="20.4330101" />
     <vertex x="-2.5" y="0.129407883" z="20.4829636" />
     <vertex x="-2.5" y="0" z="20.5" />
     <vertex x="-2.5" y="-0.12940979" z="20.4829636" />
     <vertex x="-2.5" y="-0.25" z="20.4330101" />
     <vertex x="-2.5" y="-0.353553772" z="20.3535538" />
     <vertex x="-2.5" y="-0.433013916" z="20.25" />
     <vertex x="-2.5" y="15.5170345" z="20.1294098" />
     <vertex x="-2.5" y="15.4999981" z="20" />
     <vertex x="-2.5" y="15.5170345" z="19.8705902" />
     <vertex x="-2.5" y="15.566988" z="19.75" />
     <vertex x="-2.5" y="15.6464443" z="19.6464462" />
     <vertex x="-2.5" y="15.7499981" z="19.5669861" />
     <vertex x="-2.5" y="15.8705883" z="19.5170364" />
     <vertex x="-2.5" y="15.9999981" z="19.5" />
     <vertex x="-2.5" y="16.1294079" z="19.5170364" />
     <vertex x="-2.5" y="16.2499981" z="19.5669861" />
     <vertex x="-2.5" y="16.3535519" z="19.6464462" />
     <vertex x="-2.5" y="16.433012" z="19.75" />
     <vertex x="-2.5" y="16.4829617" z="19.8705902" />
     <vertex x="-2.5" y="16.4999981" z="20" />
     <vertex x="-2.5" y="16.4829617" z="20.1294098" />
     <vertex x="-2.5" y="16.433012" z="20.25" />
     <vertex x="-2.5" y="16.3535519" z="20.3535538" />
     <vertex x="-2.5" y="16.2499981" z="20.4330101" />
     <vertex x="-2.5" y="16.1294079" z="20.4829636" />
     <vertex x="-2.5" y="15.9999981" z="20.5" />
     <vertex x="-2.5" y="15.8705883" z="20.4829636" />
     <vertex x="-2.5" y="15.7499981" z="20.4330101" />
     <vertex x="-2.5" y="15.6464443" z="20.3535538" />
     <vertex x="-2.5" y="15.566988" z="20.25" />
     <vertex x="-2.5" y="7.51703644" z="24.1294098" />
     <vertex x="-2.5" y="7.5" z="24" />
     <vertex x="-2.5" y="7.51703644" z="23.8705902" />
     <vertex x="-2.5" y="7.56698608" z="23.75" />
     <vertex x="-2.5" y="7.64644623" z="23.6464462" />
     <vertex x="-2.5" y="7.75" z="23.5669861" />
     <vertex x="-2.5" y="7.87059021" z="23.5170364" />
     <vertex x="-2.5" y="8" z="23.5" />
     <vertex x="-2.5" y="8.12940788" z="23.5170364" />
     <vertex x="-2.5" y="8.25" z="23.5669861" />
     <vertex x="-2.5" y="8.35355186" z="23.6464462" />
     <vertex x="-2.5" y="8.43301201" z="23.75" />
     <vertex x="-2.5" y="8.48296165" z="23.8705902" />
     <vertex x="-2.5" y="8.5" z="24" />
     <vertex x="-2.5" y="8.48296165" z="24.1294098" />
     <vertex x="-2.5" y="8.43301201" z="24.25" />
     <vertex x="-2.5" y="8.35355186" z="24.3535538" />
     <vertex x="-2.5" y="8.25" z="24.4330101" />
     <vertex x="-2.5" y="8.12940788" z="24.4829636" />
     <vertex x="-2.5" y="8" z="24.5" />
     <vertex x="-2.5" y="7.87059021" z="24.4829636" />
     <vertex x="-2.5" y="7.75" z="24.4330101" />
     <vertex x="-2.5" y="7.64644623" z="24.3535538" />
     <vertex x="-2.5" y="7.56698608" z="24.25" />
     <vertex x="-2.5" y="-0.482963562" z="24.1294098" />
     <vertex x="-2.5" y="-0.5" z="24" />
     <vertex x="-2.5" y="-0.482963562" z="23.8705902" />
     <vertex x="-2.5" y="-0.433013916" z="23.75" />
     <vertex x="-2.5" y="-0.353553772" z="23.6464462" />
     <vertex x="-2.5" y="-0.25" z="23.5669861" />
     <vertex x="-2.5" y="-0.12940979" z="23.5170364" />
     <vertex x="-2.5" y="0" z="23.5" />
     <vertex x="-2.5" y="0.129407883" z="23.5170364" />
     <vertex x="-2.5" y="0.25" z="23.5669861" />
     <vertex x="-2.5" y="0.353551865" z="23.6464462" />
     <vertex x="-2.5" y="0.433012009" z="23.75" />
     <vertex x="-2.5" y="0.482961655" z="23.8705902" />
     <vertex x="-2.5" y="0.5" z="24" />
     <vertex x="-2.5" y="0.482961655" z="24.1294098" />
     <vertex x="-2.5" y="0.433012009" z="24.25" />
     <vertex x="-2.5" y="0.353551865" z="24.3535538" />
     <vertex x="-2.5" y="0.25" z="24.4330101" />
     <vertex x="-2.5" y="0.129407883" z="24.4829636" />
     <vertex x="-2.5" y="0" z="24.5" />
     <vertex x="-2.5" y="-0.12940979" z="24.4829636" />
     <vertex x="-2.5" y="-0.25" z="24.4330101" />
     <vertex x="-2.5" y="-0.353553772" z="24.3535538" />
     <vertex x="-2.5" y="-0.433013916" z="24.25" />
     <vertex x="-2.5" y="-16.4829636" z="24.1294098" />
     <vertex x="-2.5" y="-16.5" z="24" />
     <vertex x="-2.5" y="-16.4829636" z="23.8705902" />
     <vertex x="-2.5" y="-16.4330139" z="23.75" />
     <vertex x="-2.5" y="-16.3535538" z="23.6464462" />
     <vertex x="-2.5" y="-16.25" z="23.5669861" />
     <vertex x="-2.5" y="-16.1294098" z="23.5170364" />
     <vertex x="-2.5" y="-16" z="23.5" />
     <vertex x="-2.5" y="-15.8705912" z="23.5170364" />
     <vertex x="-2.5" y="-15.750001" z="23.5669861" />
     <vertex x="-2.5" y="-15.6464481" z="23.6464462" />
     <vertex x="-2.5" y="-15.566988" z="23.75" />
     <vertex x="-2.5" y="-15.5170383" z="23.8705902" />
     <vertex x="-2.5" y="-15.500001" z="24" />
     <vertex x="-2.5" y="-15.5170383" z="24.1294098" />
     <vertex x="-2.5" y="-15.566988" z="24.25" />
     <vertex x="-2.5" y="-15.6464481" z="24.3535538" />
     <vertex x="-2.5" y="-15.750001" z="24.4330101" />
     <vertex x="-2.5" y="-15.8705912" z="24.4829636" />
     <vertex x="-2.5" y="-16" z="24.5" />
     <vertex x="-2.5" y="-16.1294098" z="24.4829636" />
     <vertex x="-2.5" y="-16.25" z="24.4330101" />
     <vertex x="-2.5" y="-16.3535538" z="24.3535538" />
     <vertex x="-2.5" y="-16.4330139" z="24.25" />
     <vertex x="-2.5" y="-24.4829636" z="24.1294098" />
     <vertex x="-2.5" y="-24.5" z="24" />
     <vertex x="-2.5" y="-24.4829636" z="23.8705902" />
     <vertex x="-2.5" y="-24.4330139" z="23.75" />
     <vertex x="-2.5" y="-24.3535538" z="23.6464462" />
     <vertex x="-2.5" y="-24.25" z="23.5669861" />
     <vertex x="-2.5" y="-24.1294098" z="23.5170364" />
     <vertex x="-2.5" y="-24" z="23.5" />
     <vertex x="-2.5" y="-23.8705902" z="23.5170364" />
     <vertex x="-2.5" y="-23.75" z="23.5669861" />
     <vertex x="-2.5" y="-23.6464481" z="23.6464462" />
     <vertex x="-2.5" y="-23.566988" z="23.75" />
     <vertex x="-2.5" y="-23.5170383" z="23.8705902" />
     <vertex x="-2.5" y="-23.5" z="24" />
     <vertex x="-2.5" y="-23.5170383" z="24.1294098" />
     <vertex x="-2.5" y="-23.566988" z="24.25" />
     <vertex x="-2.5" y="-23.6464481" z="24.3535538" />
     <vertex x="-2.5" y="-23.75" z="24.4330101" />
     <vertex x="-2.5" y="-23.8705902" z="24.4829636" />
     <vertex x="-2.5" y="-24" z="24.5" />
     <vertex x="-2.5" y="-24.1294098" z="24.4829636" />
     <vertex x="-2.5" y="-24.25" z="24.4330101" />
     <vertex x="-2.5" y="-24.3535538" z="24.3535538" />
     <vertex x="-2.5" y="-24.4330139" z="24.25" />
     <vertex x="-2.5" y="-28.4829636" z="20.1294098" />
     <vertex x="-2.5" y="-28.5" z="20" />
     <vertex x="-2.5" y="-28.4829636" z="19.8705902" />
     <vertex x="-2.5" y="-28.4330139" z="19.75" />
     <vertex x="-2.5" y="-28.3535538" z="19.6464462" />
     <vertex x="-2.5" y="-28.25" z="19.5669861" />
     <vertex x="-2.5" y="-28.1294098" z="19.5170364" />
     <vertex x="-2.5" y="-28" z="19.5" />
     <vertex x="-2.5" y="-27.8705902" z="19.5170364" />
     <vertex x="-2.5" y="-27.75" z="19.5669861" />
     <vertex x="-2.5" y="-27.6464481" z="19.6464462" />
     <vertex x="-2.5" y="-27.566988" z="19.75" />
     <vertex x="-2.5" y="-27.5170383" z="19.8705902" />
     <vertex x="-2.5" y="-27.5" z="20" />
     <vertex x="-2.5" y="-27.5170383" z="20.1294098" />
     <vertex x="-2.5" y="-27.566988" z="20.25" />
     <vertex x="-2.5" y="-27.6464481" z="20.3535538" />
     <vertex x="-2.5" y="-27.75" z="20.4330101" />
     <vertex x="-2.5" y="-27.8705902" z="20.4829636" />
     <vertex x="-2.5" y="-28" z="20.5" />
     <vertex x="-2.5" y="-28.1294098" z="20.4829636" />
     <vertex x="-2.5" y="-28.25" z="20.4330101" />
     <vertex x="-2.5" y="-28.3535538" z="20.3535538" />
     <vertex x="-2.5" y="-28.4330139" z="20.25" />
     <vertex x="-2.5" y="19.5170345" z="20.1294098" />
     <vertex x="-2.5" y="19.4999981" z="20" />
     <vertex x="-2.5" y="19.5170345" z="19.8705902" />
     <vertex x="-2.5" y="19.566988" z="19.75" />
     <vertex x="-2.5" y="19.6464443" z="19.6464462" />
     <vertex x="-2.5" y="19.7499981" z="19.5669861" />
     <vertex x="-2.5" y="19.8705883" z="19.5170364" />
     <vertex x="-2.5" y="19.9999981" z="19.5" />
     <vertex x="-2.5" y="20.1294079" z="19.5170364" />
     <vertex x="-2.5" y="20.2499981" z="19.5669861" />
     <vertex x="-2.5" y="20.3535519" z="19.6464462" />
     <vertex x="-2.5" y="20.433012" z="19.75" />
     <vertex x="-2.5" y="20.4829617" z="19.8705902" />
     <vertex x="-2.5" y="20.4999981" z="20" />
     <vertex x="-2.5" y="20.4829617" z="20.1294098" />
     <vertex x="-2.5" y="20.433012" z="20.25" />
     <vertex x="-2.5" y="20.3535519" z="20.3535538" />
     <vertex x="-2.5" y="20.2499981" z="20.4330101" />
     <vertex x="-2.5" y="20.1294079" z="20.4829636" />
     <vertex x="-2.5" y="19.9999981" z="20.5" />
     <vertex x="-2.5" y="19.8705883" z="20.4829636" />
     <vertex x="-2.5" y="19.7499981" z="20.4330101" />
     <vertex x="-2.5" y="19.6464443" z="20.3535538" />
     <vertex x="-2.5" y="19.566988" z="20.25" />
     <vertex x="-2.5" y="-12.4829636" z="20.1294098" />
     <vertex x="-2.5" y="-12.500001" z="20" />
     <vertex x="-2.5" y="-12.4829636" z="19.8705902" />
     <vertex x="-2.5" y="-12.4330139" z="19.75" />
     <vertex x="-2.5" y="-12.3535538" z="19.6464462" />
     <vertex x="-2.5" y="-12.250001" z="19.5669861" />
     <vertex x="-2.5" y="-12.1294098" z="19.5170364" />
     <vertex x="-2.5" y="-12.000001" z="19.5" />
     <vertex x="-2.5" y="-11.8705912" z="19.5170364" />
     <vertex x="-2.5" y="-11.750001" z="19.5669861" />
     <vertex x="-2.5" y="-11.6464472" z="19.6464462" />
     <vertex x="-2.5" y="-11.566988" z="19.75" />
     <vertex x="-2.5" y="-11.5170383" z="19.8705902" />
     <vertex x="-2.5" y="-11.500001" z="20" />
     <vertex x="-2.5" y="-11.5170383" z="20.1294098" />
     <vertex x="-2.5" y="-11.566988" z="20.25" />
     <vertex x="-2.5" y="-11.6464472" z="20.3535538" />
     <vertex x="-2.5" y="-11.750001" z="20.4330101" />
     <vertex x="-2.5" y="-11.8705912" z="20.4829636" />
     <vertex x="-2.5" y="-12.000001" z="20.5" />
     <vertex x="-2.5" y="-12.1294098" z="20.4829636" />
     <vertex x="-2.5" y="-12.250001" z="20.4330101" />
     <vertex x="-2.5" y="-12.3535538" z="20.3535538" />
     <vertex x="-2.5" y="-12.4330139" z="20.25" />
     <vertex x="-2.5" y="-24.4829636" z="20.1294098" />
     <vertex x="-2.5" y="-24.5" z="20" />
     <vertex x="-2.5" y="-24.4829636" z="19.8705902" />
     <vertex x="-2.5" y="-24.4330139" z="19.75" />
     <vertex x="-2.5" y="-24.3535538" z="19.6464462" />
     <vertex x="-2.5" y="-24.25" z="19.5669861" />
     <vertex x="-2.5" y="-24.1294098" z="19.5170364" />
     <vertex x="-2.5" y="-24" z="19.5" />
     <vertex x="-2.5" y="-23.8705902" z="19.5170364" />
     <vertex x="-2.5" y="-23.75" z="19.5669861" />
     <vertex x="-2.5" y="-23.6464481" z="19.6464462" />
     <vertex x="-2.5" y="-23.566988" z="19.75" />
     <vertex x="-2.5" y="-23.5170383" z="19.8705902" />
     <vertex x="-2.5" y="-23.5" z="20" />
     <vertex x="-2.5" y="-23.5170383" z="20.1294098" />
     <vertex x="-2.5" y="-23.566988" z="20.25" />
     <vertex x="-2.5" y="-23.6464481" z="20.3535538" />
     <vertex x="-2.5" y="-23.75" z="20.4330101" />
     <vertex x="-2.5" y="-23.8705902" z="20.4829636" />
     <vertex x="-2.5" y="-24" z="20.5" />
     <vertex x="-2.5" y="-24.1294098" z="20.4829636" />
     <vertex x="-2.5" y="-24.25" z="20.4330101" />
     <vertex x="-2.5" y="-24.3535538" z="20.3535538" />
     <vertex x="-2.5" y="-24.4330139" z="20.25" />
     <vertex x="-2.5" y="15.5170345" z="16.1294098" />
     <vertex x="-2.5" y="15.4999981" z="16" />
     <vertex x="-2.5" y="15.5170345" z="15.8705902" />
     <vertex x="-2.5" y="15.566988" z="15.75" />
     <vertex x="-2.5" y="15.6464443" z="15.6464462" />
     <vertex x="-2.5" y="15.7499981" z="15.5669861" />
     <vertex x="-2.5" y="15.8705883" z="15.5170364" />
     <vertex x="-2.5" y="15.9999981" z="15.5" />
     <vertex x="-2.5" y="16.1294079" z="15.5170364" />
     <vertex x="-2.5" y="16.2499981" z="15.5669861" />
     <vertex x="-2.5" y="16.3535519" z="15.6464462" />
     <vertex x="-2.5" y="16.433012" z="15.75" />
     <vertex x="-2.5" y="16.4829617" z="15.8705902" />
     <vertex x="-2.5" y="16.4999981" z="16" />
     <vertex x="-2.5" y="16.4829617" z="16.1294098" />
     <vertex x="-2.5" y="16.433012" z="16.25" />
     <vertex x="-2.5" y="16.3535519" z="16.3535538" />
     <vertex x="-2.5" y="16.2499981" z="16.4330101" />
     <vertex x="-2.5" y="16.1294079" z="16.4829636" />
     <vertex x="-2.5" y="15.9999981" z="16.5" />
     <vertex x="-2.5" y="15.8705883" z="16.4829636" />
     <vertex x="-2.5" y="15.7499981" z="16.4330101" />
     <vertex x="-2.5" y="15.6464443" z="16.3535538" />
     <vertex x="-2.5" y="15.566988" z="16.25" />
     <vertex x="-2.5" y="27.5170345" z="16.1294098" />
     <vertex x="-2.5" y="27.4999981" z="16" />
     <vertex x="-2.5" y="27.5170345" z="15.8705902" />
     <vertex x="-2.5" y="27.566988" z="15.75" />
     <vertex x="-2.5" y="27.6464443" z="15.6464462" />
     <vertex x="-2.5" y="27.7499981" z="15.5669861" />
     <vertex x="-2.5" y="27.8705883" z="15.5170364" />
     <vertex x="-2.5" y="27.9999981" z="15.5" />
     <vertex x="-2.5" y="28.1294079" z="15.5170364" />
     <vertex x="-2.5" y="28.2499981" z="15.5669861" />
     <vertex x="-2.5" y="28.3535519" z="15.6464462" />
     <vertex x="-2.5" y="28.433012" z="15.75" />
     <vertex x="-2.5" y="28.4829617" z="15.8705902" />
     <vertex x="-2.5" y="28.4999981" z="16" />
     <vertex x="-2.5" y="28.4829617" z="16.1294098" />
     <vertex x="-2.5" y="28.433012" z="16.25" />
     <vertex x="-2.5" y="28.3535519" z="16.3535538" />
     <vertex x="-2.5" y="28.2499981" z="16.4330101" />
     <vertex x="-2.5" y="28.1294079" z="16.4829636" />
     <vertex x="-2.5" y="27.9999981" z="16.5" />
     <vertex x="-2.5" y="27.8705883" z="16.4829636" />
     <vertex x="-2.5" y="27.7499981" z="16.4330101" />
     <vertex x="-2.5" y="27.6464443" z="16.3535538" />
     <vertex x="-2.5" y="27.566988" z="16.25" />
     <vertex x="-2.5" y="11.5170364" z="16.1294098" />
     <vertex x="-2.5" y="11.5" z="16" />
     <vertex x="-2.5" y="11.5170364" z="15.8705902" />
     <vertex x="-2.5" y="11.5669861" z="15.75" />
     <vertex x="-2.5" y="11.6464462" z="15.6464462" />
     <vertex x="-2.5" y="11.75" z="15.5669861" />
     <vertex x="-2.5" y="11.8705902" z="15.5170364" />
     <vertex x="-2.5" y="12" z="15.5" />
     <vertex x="-2.5" y="12.1294079" z="15.5170364" />
     <vertex x="-2.5" y="12.2499981" z="15.5669861" />
     <vertex x="-2.5" y="12.3535519" z="15.6464462" />
     <vertex x="-2.5" y="12.433012" z="15.75" />
     <vertex x="-2.5" y="12.4829617" z="15.8705902" />
     <vertex x="-2.5" y="12.4999981" z="16" />
     <vertex x="-2.5" y="12.4829617" z="16.1294098" />
     <vertex x="-2.5" y="12.433012" z="16.25" />
     <vertex x="-2.5" y="12.3535519" z="16.3535538" />
     <vertex x="-2.5" y="12.2499981" z="16.4330101" />
     <vertex x="-2.5" y="12.1294079" z="16.4829636" />
     <vertex x="-2.5" y="12" z="16.5" />
     <vertex x="-2.5" y="11.8705902" z="16.4829636" />
     <vertex x="-2.5" y="11.75" z="16.4330101" />
     <vertex x="-2.5" y="11.6464462" z="16.3535538" />
     <vertex x="-2.5" y="11.5669861" z="16.25" />
     <vertex x="-2.5" y="3.51703644" z="16.1294098" />
     <vertex x="-2.5" y="3.5" z="16" />
     <vertex x="-2.5" y="3.51703644" z="15.8705902" />
     <vertex x="-2.5" y="3.56698608" z="15.75" />
     <vertex x="-2.5" y="3.64644623" z="15.6464462" />
     <vertex x="-2.5" y="3.75" z="15.5669861" />
     <vertex x="-2.5" y="3.87059021" z="15.5170364" />
     <vertex x="-2.5" y="4" z="15.5" />
     <vertex x="-2.5" y="4.12940788" z="15.5170364" />
     <vertex x="-2.5" y="4.25" z="15.5669861" />
     <vertex x="-2.5" y="4.35355186" z="15.6464462" />
     <vertex x="-2.5" y="4.43301201" z="15.75" />
     <vertex x="-2.5" y="4.48296165" z="15.8705902" />
     <vertex x="-2.5" y="4.5" z="16" />
     <vertex x="-2.5" y="4.48296165" z="16.1294098" />
     <vertex x="-2.5" y="4.43301201" z="16.25" />
     <vertex x="-2.5" y="4.35355186" z="16.3535538" />
     <vertex x="-2.5" y="4.25" z="16.4330101" />
     <vertex x="-2.5" y="4.12940788" z="16.4829636" />
     <vertex x="-2.5" y="4" z="16.5" />
     <vertex x="-2.5" y="3.87059021" z="16.4829636" />
     <vertex x="-2.5" y="3.75" z="16.4330101" />
     <vertex x="-2.5" y="3.64644623" z="16.3535538" />
     <vertex x="-2.5" y="3.56698608" z="16.25" />
     <vertex x="-2.5" y="3.51703644" z="24.1294098" />
     <vertex x="-2.5" y="3.5" z="24" />
     <vertex x="-2.5" y="3.51703644" z="23.8705902" />
     <vertex x="-2.5" y="3.56698608" z="23.75" />
     <vertex x="-2.5" y="3.64644623" z="23.6464462" />
     <vertex x="-2.5" y="3.75" z="23.5669861" />
     <vertex x="-2.5" y="3.87059021" z="23.5170364" />
     <vertex x="-2.5" y="4" z="23.5" />
     <vertex x="-2.5" y="4.12940788" z="23.5170364" />
     <vertex x="-2.5" y="4.25" z="23.5669861" />
     <vertex x="-2.5" y="4.35355186" z="23.6464462" />
     <vertex x="-2.5" y="4.43301201" z="23.75" />
     <vertex x="-2.5" y="4.48296165" z="23.8705902" />
     <vertex x="-2.5" y="4.5" z="24" />
     <vertex x="-2.5" y="4.48296165" z="24.1294098" />
     <vertex x="-2.5" y="4.43301201" z="24.25" />
     <vertex x="-2.5" y="4.35355186" z="24.3535538" />
     <vertex x="-2.5" y="4.25" z="24.4330101" />
     <vertex x="-2.5" y="4.12940788" z="24.4829636" />
     <vertex x="-2.5" y="4" z="24.5" />
     <vertex x="-2.5" y="3.87059021" z="24.4829636" />
     <vertex x="-2.5" y="3.75" z="24.4330101" />
     <vertex x="-2.5" y="3.64644623" z="24.3535538" />
     <vertex x="-2.5" y="3.56698608" z="24.25" />
     <vertex x="-2.5" y="-8.48296356" z="24.1294098" />
     <vertex x="-2.5" y="-8.50000095" z="24" />
     <vertex x="-2.5" y="-8.48296356" z="23.8705902" />
     <vertex x="-2.5" y="-8.43301392" z="23.75" />
     <vertex x="-2.5" y="-8.35355377" z="23.6464462" />
     <vertex x="-2.5" y="-8.25000095" z="23.5669861" />
     <vertex x="-2.5" y="-8.12941074" z="23.5170364" />
     <vertex x="-2.5" y="-8.00000095" z="23.5" />
     <vertex x="-2.5" y="-7.87059116" z="23.5170364" />
     <vertex x="-2.5" y="-7.75000095" z="23.5669861" />
     <vertex x="-2.5" y="-7.64644718" z="23.6464462" />
     <vertex x="-2.5" y="-7.56698799" z="23.75" />
     <vertex x="-2.5" y="-7.51703835" z="23.8705902" />
     <vertex x="-2.5" y="-7.50000095" z="24" />
     <vertex x="-2.5" y="-7.51703835" z="24.1294098" />
     <vertex x="-2.5" y="-7.56698799" z="24.25" />
     <vertex x="-2.5" y="-7.64644718" z="24.3535538" />
     <vertex x="-2.5" y="-7.75000095" z="24.4330101" />
     <vertex x="-2.5" y="-7.87059116" z="24.4829636" />
     <vertex x="-2.5" y="-8.00000095" z="24.5" />
     <vertex x="-2.5" y="-8.12941074" z="24.4829636" />
     <vertex x="-2.5" y="-8.25000095" z="24.4330101" />
     <vertex x="-2.5" y="-8.35355377" z="24.3535538" />
     <vertex x="-2.5" y="-8.43301392" z="24.25" />
     <vertex x="-2.5" y="27.5170345" z="20.1294098" />
     <vertex x="-2.5" y="27.4999981" z="20" />
     <vertex x="-2.5" y="27.5170345" z="19.8705902" />
     <vertex x="-2.5" y="27.566988" z="19.75" />
     <vertex x="-2.5" y="27.6464443" z="19.6464462" />
     <vertex x="-2.5" y="27.7499981" z="19.5669861" />
     <vertex x="-2.5" y="27.8705883" z="19.5170364" />
     <vertex x="-2.5" y="27.9999981" z="19.5" />
     <vertex x="-2.5" y="28.1294079" z="19.5170364" />
     <vertex x="-2.5" y="28.2499981" z="19.5669861" />
     <vertex x="-2.5" y="28.3535519" z="19.6464462" />
     <vertex x="-2.5" y="28.433012" z="19.75" />
     <vertex x="-2.5" y="28.4829617" z="19.8705902" />
     <vertex x="-2.5" y="28.4999981" z="20" />
     <vertex x="-2.5" y="28.4829617" z="20.1294098" />
     <vertex x="-2.5" y="28.433012" z="20.25" />
     <vertex x="-2.5" y="28.3535519" z="20.3535538" />
     <vertex x="-2.5" y="28.2499981" z="20.4330101" />
     <vertex x="-2.5" y="28.1294079" z="20.4829636" />
     <vertex x="-2.5" y="27.9999981" z="20.5" />
     <vertex x="-2.5" y="27.8705883" z="20.4829636" />
     <vertex x="-2.5" y="27.7499981" z="20.4330101" />
     <vertex x="-2.5" y="27.6464443" z="20.3535538" />
     <vertex x="-2.5" y="27.566988" z="20.25" />
     <vertex x="-2.5" y="-12.4829636" z="24.1294098" />
     <vertex x="-2.5" y="-12.500001" z="24" />
     <vertex x="-2.5" y="-12.4829636" z="23.8705902" />
     <vertex x="-2.5" y="-12.4330139" z="23.75" />
     <vertex x="-2.5" y="-12.3535538" z="23.6464462" />
     <vertex x="-2.5" y="-12.250001" z="23.5669861" />
     <vertex x="-2.5" y="-12.1294098" z="23.5170364" />
     <vertex x="-2.5" y="-12.000001" z="23.5" />
     <vertex x="-2.5" y="-11.8705912" z="23.5170364" />
     <vertex x="-2.5" y="-11.750001" z="23.5669861" />
     <vertex x="-2.5" y="-11.6464472" z="23.6464462" />
     <vertex x="-2.5" y="-11.566988" z="23.75" />
     <vertex x="-2.5" y="-11.5170383" z="23.8705902" />
     <vertex x="-2.5" y="-11.500001" z="24" />
     <vertex x="-2.5" y="-11.5170383" z="24.1294098" />
     <vertex x="-2.5" y="-11.566988" z="24.25" />
     <vertex x="-2.5" y="-11.6464472" z="24.3535538" />
     <vertex x="-2.5" y="-11.750001" z="24.4330101" />
     <vertex x="-2.5" y="-11.8705912" z="24.4829636" />
     <vertex x="-2.5" y="-12.000001" z="24.5" />
     <vertex x="-2.5" y="-12.1294098" z="24.4829636" />
     <vertex x="-2.5" y="-12.250001" z="24.4330101" />
     <vertex x="-2.5" y="-12.3535538" z="24.3535538" />
     <vertex x="-2.5" y="-12.4330139" z="24.25" />
     <vertex x="-2.5" y="-20.4829636" z="20.1294098" />
     <vertex x="-2.5" y="-20.5" z="20" />
     <vertex x="-2.5" y="-20.4829636" z="19.8705902" />
     <vertex x="-2.5" y="-20.4330139" z="19.75" />
     <vertex x="-2.5" y="-20.3535538" z="19.6464462" />
     <vertex x="-2.5" y="-20.25" z="19.5669861" />
     <vertex x="-2.5" y="-20.1294098" z="19.5170364" />
     <vertex x="-2.5" y="-20" z="19.5" />
     <vertex x="-2.5" y="-19.8705921" z="19.5170364" />
     <vertex x="-2.5" y="-19.75" z="19.5669861" />
     <vertex x="-2.5" y="-19.6464481" z="19.6464462" />
     <vertex x="-2.5" y="-19.566988" z="19.75" />
     <vertex x="-2.5" y="-19.5170383" z="19.8705902" />
     <vertex x="-2.5" y="-19.5" z="20" />
     <vertex x="-2.5" y="-19.5170383" z="20.1294098" />
     <vertex x="-2.5" y="-19.566988" z="20.25" />
     <vertex x="-2.5" y="-19.6464481" z="20.3535538" />
     <vertex x="-2.5" y="-19.75" z="20.4330101" />
     <vertex x="-2.5" y="-19.8705921" z="20.4829636" />
     <vertex x="-2.5" y="-20" z="20.5" />
     <vertex x="-2.5" y="-20.1294098" z="20.4829636" />
     <vertex x="-2.5" y="-20.25" z="20.4330101" />
     <vertex x="-2.5" y="-20.3535538" z="20.3535538" />
     <vertex x="-2.5" y="-20.4330139" z="20.25" />
     <vertex x="-2.5" y="-4.48296356" z="24.1294098" />
     <vertex x="-2.5" y="-4.50000095" z="24" />
     <vertex x="-2.5" y="-4.48296356" z="23.8705902" />
     <vertex x="-2.5" y="-4.43301392" z="23.75" />
     <vertex x="-2.5" y="-4.35355377" z="23.6464462" />
     <vertex x="-2.5" y="-4.25000095" z="23.5669861" />
     <vertex x="-2.5" y="-4.12941074" z="23.5170364" />
     <vertex x="-2.5" y="-4.00000095" z="23.5" />
     <vertex x="-2.5" y="-3.87059116" z="23.5170364" />
     <vertex x="-2.5" y="-3.75" z="23.5669861" />
     <vertex x="-2.5" y="-3.64644814" z="23.6464462" />
     <vertex x="-2.5" y="-3.56698799" z="23.75" />
     <vertex x="-2.5" y="-3.51703835" z="23.8705902" />
     <vertex x="-2.5" y="-3.5" z="24" />
     <vertex x="-2.5" y="-3.51703835" z="24.1294098" />
     <vertex x="-2.5" y="-3.56698799" z="24.25" />
     <vertex x="-2.5" y="-3.64644814" z="24.3535538" />
     <vertex x="-2.5" y="-3.75" z="24.4330101" />
     <vertex x="-2.5" y="-3.87059116" z="24.4829636" />
     <vertex x="-2.5" y="-4.00000095" z="24.5" />
     <vertex x="-2.5" y="-4.12941074" z="24.4829636" />
     <vertex x="-2.5" y="-4.25000095" z="24.4330101" />
     <vertex x="-2.5" y="-4.35355377" z="24.3535538" />
     <vertex x="-2.5" y="-4.43301392" z="24.25" />
     <vertex x="-2.5" y="-4.48296356" z="20.1294098" />
     <vertex x="-2.5" y="-4.50000095" z="20" />
     <vertex x="-2.5" y="-4.48296356" z="19.8705902" />
     <vertex x="-2.5" y="-4.43301392" z="19.75" />
     <vertex x="-2.5" y="-4.35355377" z="19.6464462" />
     <vertex x="-2.5" y="-4.25000095" z="19.5669861" />
     <vertex x="-2.5" y="-4.12941074" z="19.5170364" />
     <vertex x="-2.5" y="-4.00000095" z="19.5" />
     <vertex x="-2.5" y="-3.87059116" z="19.5170364" />
     <vertex x="-2.5" y="-3.75" z="19.5669861" />
     <vertex x="-2.5" y="-3.64644814" z="19.6464462" />
     <vertex x="-2.5" y="-3.56698799" z="19.75" />
     <vertex x="-2.5" y="-3.51703835" z="19.8705902" />
     <vertex x="-2.5" y="-3.5" z="20" />
     <vertex x="-2.5" y="-3.51703835" z="20.1294098" />
     <vertex x="-2.5" y="-3.56698799" z="20.25" />
     <vertex x="-2.5" y="-3.64644814" z="20.3535538" />
     <vertex x="-2.5" y="-3.75" z="20.4330101" />
     <vertex x="-2.5" y="-3.87059116" z="20.4829636" />
     <vertex x="-2.5" y="-4.00000095" z="20.5" />
     <vertex x="-2.5" y="-4.12941074" z="20.4829636" />
     <vertex x="-2.5" y="-4.25000095" z="20.4330101" />
     <vertex x="-2.5" y="-4.35355377" z="20.3535538" />
     <vertex x="-2.5" y="-4.43301392" z="20.25" />
     <vertex x="-2.5" y="23.5170345" z="24.1294098" />
     <vertex x="-2.5" y="23.4999981" z="24" />
     <vertex x="-2.5" y="23.5170345" z="23.8705902" />
     <vertex x="-2.5" y="23.566988" z="23.75" />
     <vertex x="-2.5" y="23.6464443" z="23.6464462" />
     <vertex x="-2.5" y="23.7499981" z="23.5669861" />
     <vertex x="-2.5" y="23.8705883" z="23.5170364" />
     <vertex x="-2.5" y="23.9999981" z="23.5" />
     <vertex x="-2.5" y="24.1294079" z="23.5170364" />
     <vertex x="-2.5" y="24.2499981" z="23.5669861" />
     <vertex x="-2.5" y="24.3535519" z="23.6464462" />
     <vertex x="-2.5" y="24.433012" z="23.75" />
     <vertex x="-2.5" y="24.4829617" z="23.8705902" />
     <vertex x="-2.5" y="24.4999981" z="24" />
     <vertex x="-2.5" y="24.4829617" z="24.1294098" />
     <vertex x="-2.5" y="24.433012" z="24.25" />
     <vertex x="-2.5" y="24.3535519" z="24.3535538" />
     <vertex x="-2.5" y="24.2499981" z="24.4330101" />
     <vertex x="-2.5" y="24.1294079" z="24.4829636" />
     <vertex x="-2.5" y="23.9999981" z="24.5" />
     <vertex x="-2.5" y="23.8705883" z="24.4829636" />
     <vertex x="-2.5" y="23.7499981" z="24.4330101" />
     <vertex x="-2.5" y="23.6464443" z="24.3535538" />
     <vertex x="-2.5" y="23.566988" z="24.25" />
     <vertex x="-2.5" y="11.5170364" z="20.1294098" />
     <vertex x="-2.5" y="11.5" z="20" />
     <vertex x="-2.5" y="11.5170364" z="19.8705902" />
     <vertex x="-2.5" y="11.5669861" z="19.75" />
     <vertex x="-2.5" y="11.6464462" z="19.6464462" />
     <vertex x="-2.5" y="11.75" z="19.5669861" />
     <vertex x="-2.5" y="11.8705902" z="19.5170364" />
     <vertex x="-2.5" y="12" z="19.5" />
     <vertex x="-2.5" y="12.1294079" z="19.5170364" />
     <vertex x="-2.5" y="12.2499981" z="19.5669861" />
     <vertex x="-2.5" y="12.3535519" z="19.6464462" />
     <vertex x="-2.5" y="12.433012" z="19.75" />
     <vertex x="-2.5" y="12.4829617" z="19.8705902" />
     <vertex x="-2.5" y="12.4999981" z="20" />
     <vertex x="-2.5" y="12.4829617" z="20.1294098" />
     <vertex x="-2.5" y="12.433012" z="20.25" />
     <vertex x="-2.5" y="12.3535519" z="20.3535538" />
     <vertex x="-2.5" y="12.2499981" z="20.4330101" />
     <vertex x="-2.5" y="12.1294079" z="20.4829636" />
     <vertex x="-2.5" y="12" z="20.5" />
     <vertex x="-2.5" y="11.8705902" z="20.4829636" />
     <vertex x="-2.5" y="11.75" z="20.4330101" />
     <vertex x="-2.5" y="11.6464462" z="20.3535538" />
     <vertex x="-2.5" y="11.5669861" z="20.25" />
     <vertex x="-2.5" y="19.5170345" z="16.1294098" />
     <vertex x="-2.5" y="19.4999981" z="16" />
     <vertex x="-2.5" y="19.5170345" z="15.8705902" />
     <vertex x="-2.5" y="19.566988" z="15.75" />
     <vertex x="-2.5" y="19.6464443" z="15.6464462" />
     <vertex x="-2.5" y="19.7499981" z="15.5669861" />
     <vertex x="-2.5" y="19.8705883" z="15.5170364" />
     <vertex x="-2.5" y="19.9999981" z="15.5" />
     <vertex x="-2.5" y="20.1294079" z="15.5170364" />
     <vertex x="-2.5" y="20.2499981" z="15.5669861" />
     <vertex x="-2.5" y="20.3535519" z="15.6464462" />
     <vertex x="-2.5" y="20.433012" z="15.75" />
     <vertex x="-2.5" y="20.4829617" z="15.8705902" />
     <vertex x="-2.5" y="20.4999981" z="16" />
     <vertex x="-2.5" y="20.4829617" z="16.1294098" />
     <vertex x="-2.5" y="20.433012" z="16.25" />
     <vertex x="-2.5" y="20.3535519" z="16.3535538" />
     <vertex x="-2.5" y="20.2499981" z="16.4330101" />
     <vertex x="-2.5" y="20.1294079" z="16.4829636" />
     <vertex x="-2.5" y="19.9999981" z="16.5" />
     <vertex x="-2.5" y="19.8705883" z="16.4829636" />
     <vertex x="-2.5" y="19.7499981" z="16.4330101" />
     <vertex x="-2.5" y="19.6464443" z="16.3535538" />
     <vertex x="-2.5" y="19.566988" z="16.25" />
     <vertex x="-2.5" y="-0.482963562" z="16.1294098" />
     <vertex x="-2.5" y="-0.5" z="16" />
     <vertex x="-2.5" y="-0.482963562" z="15.8705902" />
     <vertex x="-2.5" y="-0.433013916" z="15.75" />
     <vertex x="-2.5" y="-0.353553772" z="15.6464462" />
     <vertex x="-2.5" y="-0.25" z="15.5669861" />
     <vertex x="-2.5" y="-0.12940979" z="15.5170364" />
     <vertex x="-2.5" y="0" z="15.5" />
     <vertex x="-2.5" y="0.129407883" z="15.5170364" />
     <vertex x="-2.5" y="0.25" z="15.5669861" />
     <vertex x="-2.5" y="0.353551865" z="15.6464462" />
     <vertex x="-2.5" y="0.433012009" z="15.75" />
     <vertex x="-2.5" y="0.482961655" z="15.8705902" />
     <vertex x="-2.5" y="0.5" z="16" />
     <vertex x="-2.5" y="0.482961655" z="16.1294098" />
     <vertex x="-2.5" y="0.433012009" z="16.25" />
     <vertex x="-2.5" y="0.353551865" z="16.3535538" />
     <vertex x="-2.5" y="0.25" z="16.4330101" />
     <vertex x="-2.5" y="0.129407883" z="16.4829636" />
     <vertex x="-2.5" y="0" z="16.5" />
     <vertex x="-2.5" y="-0.12940979" z="16.4829636" />
     <vertex x="-2.5" y="-0.25" z="16.4330101" />
     <vertex x="-2.5" y="-0.353553772" z="16.3535538" />
     <vertex x="-2.5" y="-0.433013916" z="16.25" />
     <vertex x="-2.5" y="3.51703644" z="20.1294098" />
     <vertex x="-2.5" y="3.5" z="20" />
     <vertex x="-2.5" y="3.51703644" z="19.8705902" />
     <vertex x="-2.5" y="3.56698608" z="19.75" />
     <vertex x="-2.5" y="3.64644623" z="19.6464462" />
     <vertex x="-2.5" y="3.75" z="19.5669861" />
     <vertex x="-2.5" y="3.87059021" z="19.5170364" />
     <vertex x="-2.5" y="4" z="19.5" />
     <vertex x="-2.5" y="4.12940788" z="19.5170364" />
     <vertex x="-2.5" y="4.25" z="19.5669861" />
     <vertex x="-2.5" y="4.35355186" z="19.6464462" />
     <vertex x="-2.5" y="4.43301201" z="19.75" />
     <vertex x="-2.5" y="4.48296165" z="19.8705902" />
     <vertex x="-2.5" y="4.5" z="20" />
     <vertex x="-2.5" y="4.48296165" z="20.1294098" />
     <vertex x="-2.5" y="4.43301201" z="20.25" />
     <vertex x="-2.5" y="4.35355186" z="20.3535538" />
     <vertex x="-2.5" y="4.25" z="20.4330101" />
     <vertex x="-2.5" y="4.12940788" z="20.4829636" />
     <vertex x="-2.5" y="4" z="20.5" />
     <vertex x="-2.5" y="3.87059021" z="20.4829636" />
     <vertex x="-2.5" y="3.75" z="20.4330101" />
     <vertex x="-2.5" y="3.64644623" z="20.3535538" />
     <vertex x="-2.5" y="3.56698608" z="20.25" />
     <vertex x="-2.5" y="-8.48296356" z="20.1294098" />
     <vertex x="-2.5" y="-8.50000095" z="20" />
     <vertex x="-2.5" y="-8.48296356" z="19.8705902" />
     <vertex x="-2.5" y="-8.43301392" z="19.75" />
     <vertex x="-2.5" y="-8.35355377" z="19.6464462" />
     <vertex x="-2.5" y="-8.25000095" z="19.5669861" />
     <vertex x="-2.5" y="-8.12941074" z="19.5170364" />
     <vertex x="-2.5" y="-8.00000095" z="19.5" />
     <vertex x="-2.5" y="-7.87059116" z="19.5170364" />
     <vertex x="-2.5" y="-7.75000095" z="19.5669861" />
     <vertex x="-2.5" y="-7.64644718" z="19.6464462" />
     <vertex x="-2.5" y="-7.56698799" z="19.75" />
     <vertex x="-2.5" y="-7.51703835" z="19.8705902" />
     <vertex x="-2.5" y="-7.50000095" z="20" />
     <vertex x="-2.5" y="-7.51703835" z="20.1294098" />
     <vertex x="-2.5" y="-7.56698799" z="20.25" />
     <vertex x="-2.5" y="-7.64644718" z="20.3535538" />
     <vertex x="-2.5" y="-7.75000095" z="20.4330101" />
     <vertex x="-2.5" y="-7.87059116" z="20.4829636" />
     <vertex x="-2.5" y="-8.00000095" z="20.5" />
     <vertex x="-2.5" y="-8.12941074" z="20.4829636" />
     <vertex x="-2.5" y="-8.25000095" z="20.4330101" />
     <vertex x="-2.5" y="-8.35355377" z="20.3535538" />
     <vertex x="-2.5" y="-8.43301392" z="20.25" />
     <vertex x="-2.5" y="15.5170345" z="24.1294098" />
     <vertex x="-2.5" y="15.4999981" z="24" />
     <vertex x="-2.5" y="15.5170345" z="23.8705902" />
     <vertex x="-2.5" y="15.566988" z="23.75" />
     <vertex x="-2.5" y="15.6464443" z="23.6464462" />
     <vertex x="-2.5" y="15.7499981" z="23.5669861" />
     <vertex x="-2.5" y="15.8705883" z="23.5170364" />
     <vertex x="-2.5" y="15.9999981" z="23.5" />
     <vertex x="-2.5" y="16.1294079" z="23.5170364" />
     <vertex x="-2.5" y="16.2499981" z="23.5669861" />
     <vertex x="-2.5" y="16.3535519" z="23.6464462" />
     <vertex x="-2.5" y="16.433012" z="23.75" />
     <vertex x="-2.5" y="16.4829617" z="23.8705902" />
     <vertex x="-2.5" y="16.4999981" z="24" />
     <vertex x="-2.5" y="16.4829617" z="24.1294098" />
     <vertex x="-2.5" y="16.433012" z="24.25" />
     <vertex x="-2.5" y="16.3535519" z="24.3535538" />
     <vertex x="-2.5" y="16.2499981" z="24.4330101" />
     <vertex x="-2.5" y="16.1294079" z="24.4829636" />
     <vertex x="-2.5" y="15.9999981" z="24.5" />
     <vertex x="-2.5" y="15.8705883" z="24.4829636" />
     <vertex x="-2.5" y="15.7499981" z="24.4330101" />
     <vertex x="-2.5" y="15.6464443" z="24.3535538" />
     <vertex x="-2.5" y="15.566988" z="24.25" />
     <vertex x="-2.5" y="-20.4829636" z="24.1294098" />
     <vertex x="-2.5" y="-20.5" z="24" />
     <vertex x="-2.5" y="-20.4829636" z="23.8705902" />
     <vertex x="-2.5" y="-20.4330139" z="23.75" />
     <vertex x="-2.5" y="-20.3535538" z="23.6464462" />
     <vertex x="-2.5" y="-20.25" z="23.5669861" />
     <vertex x="-2.5" y="-20.1294098" z="23.5170364" />
     <vertex x="-2.5" y="-20" z="23.5" />
     <vertex x="-2.5" y="-19.8705921" z="23.5170364" />
     <vertex x="-2.5" y="-19.75" z="23.5669861" />
     <vertex x="-2.5" y="-19.6464481" z="23.6464462" />
     <vertex x="-2.5" y="-19.566988" z="23.75" />
     <vertex x="-2.5" y="-19.5170383" z="23.8705902" />
     <vertex x="-2.5" y="-19.5" z="24" />
     <vertex x="-2.5" y="-19.5170383" z="24.1294098" />
     <vertex x="-2.5" y="-19.566988" z="24.25" />
     <vertex x="-2.5" y="-19.6464481" z="24.3535538" />
     <vertex x="-2.5" y="-19.75" z="24.4330101" />
     <vertex x="-2.5" y="-19.8705921" z="24.4829636" />
     <vertex x="-2.5" y="-20" z="24.5" />
     <vertex x="-2.5" y="-20.1294098" z="24.4829636" />
     <vertex x="-2.5" y="-20.25" z="24.4330101" />
     <vertex x="-2.5" y="-20.3535538" z="24.3535538" />
     <vertex x="-2.5" y="-20.4330139" z="24.25" />
     <vertex x="-2.5" y="11.5170364" z="24.1294098" />
     <vertex x="-2.5" y="11.5" z="24" />
     <vertex x="-2.5" y="11.5170364" z="23.8705902" />
     <vertex x="-2.5" y="11.5669861" z="23.75" />
     <vertex x="-2.5" y="11.6464462" z="23.6464462" />
     <vertex x="-2.5" y="11.75" z="23.5669861" />
     <vertex x="-2.5" y="11.8705902" z="23.5170364" />
     <vertex x="-2.5" y="12" z="23.5" />
     <vertex x="-2.5" y="12.1294079" z="23.5170364" />
     <vertex x="-2.5" y="12.2499981" z="23.5669861" />
     <vertex x="-2.5" y="12.3535519" z="23.6464462" />
     <vertex x="-2.5" y="12.433012" z="23.75" />
     <vertex x="-2.5" y="12.4829617" z="23.8705902" />
     <vertex x="-2.5" y="12.4999981" z="24" />
     <vertex x="-2.5" y="12.4829617" z="24.1294098" />
     <vertex x="-2.5" y="12.433012" z="24.25" />
     <vertex x="-2.5" y="12.3535519" z="24.3535538" />
     <vertex x="-2.5" y="12.2499981" z="24.4330101" />
     <vertex x="-2.5" y="12.1294079" z="24.4829636" />
     <vertex x="-2.5" y="12" z="24.5" />
     <vertex x="-2.5" y="11.8705902" z="24.4829636" />
     <vertex x="-2.5" y="11.75" z="24.4330101" />
     <vertex x="-2.5" y="11.6464462" z="24.3535538" />
     <vertex x="-2.5" y="11.5669861" z="24.25" />
     <vertex x="-2.5" y="23.5170345" z="20.1294098" />
     <vertex x="-2.5" y="23.4999981" z="20" />
     <vertex x="-2.5" y="23.5170345" z="19.8705902" />
     <vertex x="-2.5" y="23.566988" z="19.75" />
     <vertex x="-2.5" y="23.6464443" z="19.6464462" />
     <vertex x="-2.5" y="23.7499981" z="19.5669861" />
     <vertex x="-2.5" y="23.8705883" z="19.5170364" />
     <vertex x="-2.5" y="23.9999981" z="19.5" />
     <vertex x="-2.5" y="24.1294079" z="19.5170364" />
     <vertex x="-2.5" y="24.2499981" z="19.5669861" />
     <vertex x="-2.5" y="24.3535519" z="19.6464462" />
     <vertex x="-2.5" y="24.433012" z="19.75" />
     <vertex x="-2.5" y="24.4829617" z="19.8705902" />
     <vertex x="-2.5" y="24.4999981" z="20" />
     <vertex x="-2.5" y="24.4829617" z="20.1294098" />
     <vertex x="-2.5" y="24.433012" z="20.25" />
     <vertex x="-2.5" y="24.3535519" z="20.3535538" />
     <vertex x="-2.5" y="24.2499981" z="20.4330101" />
     <vertex x="-2.5" y="24.1294079" z="20.4829636" />
     <vertex x="-2.5" y="23.9999981" z="20.5" />
     <vertex x="-2.5" y="23.8705883" z="20.4829636" />
     <vertex x="-2.5" y="23.7499981" z="20.4330101" />
     <vertex x="-2.5" y="23.6464443" z="20.3535538" />
     <vertex x="-2.5" y="23.566988" z="20.25" />
     <vertex x="-2.5" y="-16.4829636" z="-15.8705921" />
     <vertex x="-2.5" y="-16.5" z="-16.0000019" />
     <vertex x="-2.5" y="-16.4829636" z="-16.1294098" />
     <vertex x="-2.5" y="-16.4330139" z="-16.25" />
     <vertex x="-2.5" y="-16.3535538" z="-16.3535538" />
     <vertex x="-2.5" y="-16.25" z="-16.4330139" />
     <vertex x="-2.5" y="-16.1294098" z="-16.4829636" />
     <vertex x="-2.5" y="-16" z="-16.5" />
     <vertex x="-2.5" y="-15.8705912" z="-16.4829636" />
     <vertex x="-2.5" y="-15.750001" z="-16.4330139" />
     <vertex x="-2.5" y="-15.6464481" z="-16.3535538" />
     <vertex x="-2.5" y="-15.566988" z="-16.25" />
     <vertex x="-2.5" y="-15.5170383" z="-16.1294098" />
     <vertex x="-2.5" y="-15.500001" z="-16.0000019" />
     <vertex x="-2.5" y="-15.5170383" z="-15.8705921" />
     <vertex x="-2.5" y="-15.566988" z="-15.7500019" />
     <vertex x="-2.5" y="-15.6464481" z="-15.6464481" />
     <vertex x="-2.5" y="-15.750001" z="-15.566988" />
     <vertex x="-2.5" y="-15.8705912" z="-15.5170383" />
     <vertex x="-2.5" y="-16" z="-15.5000019" />
     <vertex x="-2.5" y="-16.1294098" z="-15.5170383" />
     <vertex x="-2.5" y="-16.25" z="-15.566988" />
     <vertex x="-2.5" y="-16.3535538" z="-15.6464481" />
     <vertex x="-2.5" y="-16.4330139" z="-15.7500019" />
     <vertex x="-2.5" y="-24.4829636" z="-15.8705921" />
     <vertex x="-2.5" y="-24.5" z="-16.0000019" />
     <vertex x="-2.5" y="-24.4829636" z="-16.1294098" />
     <vertex x="-2.5" y="-24.4330139" z="-16.25" />
     <vertex x="-2.5" y="-24.3535538" z="-16.3535538" />
     <vertex x="-2.5" y="-24.25" z="-16.4330139" />
     <vertex x="-2.5" y="-24.1294098" z="-16.4829636" />
     <vertex x="-2.5" y="-24" z="-16.5" />
     <vertex x="-2.5" y="-23.8705902" z="-16.4829636" />
     <vertex x="-2.5" y="-23.75" z="-16.4330139" />
     <vertex x="-2.5" y="-23.6464481" z="-16.3535538" />
     <vertex x="-2.5" y="-23.566988" z="-16.25" />
     <vertex x="-2.5" y="-23.5170383" z="-16.1294098" />
     <vertex x="-2.5" y="-23.5" z="-16.0000019" />
     <vertex x="-2.5" y="-23.5170383" z="-15.8705921" />
     <vertex x="-2.5" y="-23.566988" z="-15.7500019" />
     <vertex x="-2.5" y="-23.6464481" z="-15.6464481" />
     <vertex x="-2.5" y="-23.75" z="-15.566988" />
     <vertex x="-2.5" y="-23.8705902" z="-15.5170383" />
     <vertex x="-2.5" y="-24" z="-15.5000019" />
     <vertex x="-2.5" y="-24.1294098" z="-15.5170383" />
     <vertex x="-2.5" y="-24.25" z="-15.566988" />
     <vertex x="-2.5" y="-24.3535538" z="-15.6464481" />
     <vertex x="-2.5" y="-24.4330139" z="-15.7500019" />
     <vertex x="-2.5" y="-28.4829636" z="-15.8705921" />
     <vertex x="-2.5" y="-28.5" z="-16.0000019" />
     <vertex x="-2.5" y="-28.4829636" z="-16.1294098" />
     <vertex x="-2.5" y="-28.4330139" z="-16.25" />
     <vertex x="-2.5" y="-28.3535538" z="-16.3535538" />
     <vertex x="-2.5" y="-28.25" z="-16.4330139" />
     <vertex x="-2.5" y="-28.1294098" z="-16.4829636" />
     <vertex x="-2.5" y="-28" z="-16.5" />
     <vertex x="-2.5" y="-27.8705902" z="-16.4829636" />
     <vertex x="-2.5" y="-27.75" z="-16.4330139" />
     <vertex x="-2.5" y="-27.6464481" z="-16.3535538" />
     <vertex x="-2.5" y="-27.566988" z="-16.25" />
     <vertex x="-2.5" y="-27.5170383" z="-16.1294098" />
     <vertex x="-2.5" y="-27.5" z="-16.0000019" />
     <vertex x="-2.5" y="-27.5170383" z="-15.8705921" />
     <vertex x="-2.5" y="-27.566988" z="-15.7500019" />
     <vertex x="-2.5" y="-27.6464481" z="-15.6464481" />
     <vertex x="-2.5" y="-27.75" z="-15.566988" />
     <vertex x="-2.5" y="-27.8705902" z="-15.5170383" />
     <vertex x="-2.5" y="-28" z="-15.5000019" />
     <vertex x="-2.5" y="-28.1294098" z="-15.5170383" />
     <vertex x="-2.5" y="-28.25" z="-15.566988" />
     <vertex x="-2.5" y="-28.3535538" z="-15.6464481" />
     <vertex x="-2.5" y="-28.4330139" z="-15.7500019" />
     <vertex x="-2.5" y="-0.482963562" z="-15.8705921" />
     <vertex x="-2.5" y="-0.5" z="-16.0000019" />
     <vertex x="-2.5" y="-0.482963562" z="-16.1294098" />
     <vertex x="-2.5" y="-0.433013916" z="-16.25" />
     <vertex x="-2.5" y="-0.353553772" z="-16.3535538" />
     <vertex x="-2.5" y="-0.25" z="-16.4330139" />
     <vertex x="-2.5" y="-0.12940979" z="-16.4829636" />
     <vertex x="-2.5" y="0" z="-16.5" />
     <vertex x="-2.5" y="0.129407883" z="-16.4829636" />
     <vertex x="-2.5" y="0.25" z="-16.4330139" />
     <vertex x="-2.5" y="0.353551865" z="-16.3535538" />
     <vertex x="-2.5" y="0.433012009" z="-16.25" />
     <vertex x="-2.5" y="0.482961655" z="-16.1294098" />
     <vertex x="-2.5" y="0.5" z="-16.0000019" />
     <vertex x="-2.5" y="0.482961655" z="-15.8705921" />
     <vertex x="-2.5" y="0.433012009" z="-15.7500019" />
     <vertex x="-2.5" y="0.353551865" z="-15.6464481" />
     <vertex x="-2.5" y="0.25" z="-15.566988" />
     <vertex x="-2.5" y="0.129407883" z="-15.5170383" />
     <vertex x="-2.5" y="0" z="-15.5000019" />
     <vertex x="-2.5" y="-0.12940979" z="-15.5170383" />
     <vertex x="-2.5" y="-0.25" z="-15.566988" />
     <vertex x="-2.5" y="-0.353553772" z="-15.6464481" />
     <vertex x="-2.5" y="-0.433013916" z="-15.7500019" />
     <vertex x="-2.5" y="3.51703644" z="-15.8705921" />
     <vertex x="-2.5" y="3.5" z="-16.0000019" />
     <vertex x="-2.5" y="3.51703644" z="-16.1294098" />
     <vertex x="-2.5" y="3.56698608" z="-16.25" />
     <vertex x="-2.5" y="3.64644623" z="-16.3535538" />
     <vertex x="-2.5" y="3.75" z="-16.4330139" />
     <vertex x="-2.5" y="3.87059021" z="-16.4829636" />
     <vertex x="-2.5" y="4" z="-16.5" />
     <vertex x="-2.5" y="4.12940788" z="-16.4829636" />
     <vertex x="-2.5" y="4.25" z="-16.4330139" />
     <vertex x="-2.5" y="4.35355186" z="-16.3535538" />
     <vertex x="-2.5" y="4.43301201" z="-16.25" />
     <vertex x="-2.5" y="4.48296165" z="-16.1294098" />
     <vertex x="-2.5" y="4.5" z="-16.0000019" />
     <vertex x="-2.5" y="4.48296165" z="-15.8705921" />
     <vertex x="-2.5" y="4.43301201" z="-15.7500019" />
     <vertex x="-2.5" y="4.35355186" z="-15.6464481" />
     <vertex x="-2.5" y="4.25" z="-15.566988" />
     <vertex x="-2.5" y="4.12940788" z="-15.5170383" />
     <vertex x="-2.5" y="4" z="-15.5000019" />
     <vertex x="-2.5" y="3.87059021" z="-15.5170383" />
     <vertex x="-2.5" y="3.75" z="-15.566988" />
     <vertex x="-2.5" y="3.64644623" z="-15.6464481" />
     <vertex x="-2.5" y="3.56698608" z="-15.7500019" />
     <vertex x="-2.5" y="-4.48296356" z="-15.8705921" />
     <vertex x="-2.5" y="-4.50000095" z="-16.0000019" />
     <vertex x="-2.5" y="-4.48296356" z="-16.1294098" />
     <vertex x="-2.5" y="-4.43301392" z="-16.25" />
     <vertex x="-2.5" y="-4.35355377" z="-16.3535538" />
     <vertex x="-2.5" y="-4.25000095" z="-16.4330139" />
     <vertex x="-2.5" y="-4.12941074" z="-16.4829636" />
     <vertex x="-2.5" y="-4.00000095" z="-16.5" />
     <vertex x="-2.5" y="-3.87059116" z="-16.4829636" />
     <vertex x="-2.5" y="-3.75" z="-16.4330139" />
     <vertex x="-2.5" y="-3.64644814" z="-16.3535538" />
     <vertex x="-2.5" y="-3.56698799" z="-16.25" />
     <vertex x="-2.5" y="-3.51703835" z="-16.1294098" />
     <vertex x="-2.5" y="-3.5" z="-16.0000019" />
     <vertex x="-2.5" y="-3.51703835" z="-15.8705921" />
     <vertex x="-2.5" y="-3.56698799" z="-15.7500019" />
     <vertex x="-2.5" y="-3.64644814" z="-15.6464481" />
     <vertex x="-2.5" y="-3.75" z="-15.566988" />
     <vertex x="-2.5" y="-3.87059116" z="-15.5170383" />
     <vertex x="-2.5" y="-4.00000095" z="-15.5000019" />
     <vertex x="-2.5" y="-4.12941074" z="-15.5170383" />
     <vertex x="-2.5" y="-4.25000095" z="-15.566988" />
     <vertex x="-2.5" y="-4.35355377" z="-15.6464481" />
     <vertex x="-2.5" y="-4.43301392" z="-15.7500019" />
     <vertex x="-2.5" y="-8.48296356" z="-15.8705921" />
     <vertex x="-2.5" y="-8.50000095" z="-16.0000019" />
     <vertex x="-2.5" y="-8.48296356" z="-16.1294098" />
     <vertex x="-2.5" y="-8.43301392" z="-16.25" />
     <vertex x="-2.5" y="-8.35355377" z="-16.3535538" />
     <vertex x="-2.5" y="-8.25000095" z="-16.4330139" />
     <vertex x="-2.5" y="-8.12941074" z="-16.4829636" />
     <vertex x="-2.5" y="-8.00000095" z="-16.5" />
     <vertex x="-2.5" y="-7.87059116" z="-16.4829636" />
     <vertex x="-2.5" y="-7.75000095" z="-16.4330139" />
     <vertex x="-2.5" y="-7.64644718" z="-16.3535538" />
     <vertex x="-2.5" y="-7.56698799" z="-16.25" />
     <vertex x="-2.5" y="-7.51703835" z="-16.1294098" />
     <vertex x="-2.5" y="-7.50000095" z="-16.0000019" />
     <vertex x="-2.5" y="-7.51703835" z="-15.8705921" />
     <vertex x="-2.5" y="-7.56698799" z="-15.7500019" />
     <vertex x="-2.5" y="-7.64644718" z="-15.6464481" />
     <vertex x="-2.5" y="-7.75000095" z="-15.566988" />
     <vertex x="-2.5" y="-7.87059116" z="-15.5170383" />
     <vertex x="-2.5" y="-8.00000095" z="-15.5000019" />
     <vertex x="-2.5" y="-8.12941074" z="-15.5170383" />
     <vertex x="-2.5" y="-8.25000095" z="-15.566988" />
     <vertex x="-2.5" y="-8.35355377" z="-15.6464481" />
     <vertex x="-2.5" y="-8.43301392" z="-15.7500019" />
     <vertex x="-2.5" y="-12.4829636" z="-15.8705921" />
     <vertex x="-2.5" y="-12.500001" z="-16.0000019" />
     <vertex x="-2.5" y="-12.4829636" z="-16.1294098" />
     <vertex x="-2.5" y="-12.4330139" z="-16.25" />
     <vertex x="-2.5" y="-12.3535538" z="-16.3535538" />
     <vertex x="-2.5" y="-12.250001" z="-16.4330139" />
     <vertex x="-2.5" y="-12.1294098" z="-16.4829636" />
     <vertex x="-2.5" y="-12.000001" z="-16.5" />
     <vertex x="-2.5" y="-11.8705912" z="-16.4829636" />
     <vertex x="-2.5" y="-11.750001" z="-16.4330139" />
     <vertex x="-2.5" y="-11.6464472" z="-16.3535538" />
     <vertex x="-2.5" y="-11.566988" z="-16.25" />
     <vertex x="-2.5" y="-11.5170383" z="-16.1294098" />
     <vertex x="-2.5" y="-11.500001" z="-16.0000019" />
     <vertex x="-2.5" y="-11.5170383" z="-15.8705921" />
     <vertex x="-2.5" y="-11.566988" z="-15.7500019" />
     <vertex x="-2.5" y="-11.6464472" z="-15.6464481" />
     <vertex x="-2.5" y="-11.750001" z="-15.566988" />
     <vertex x="-2.5" y="-11.8705912" z="-15.5170383" />
     <vertex x="-2.5" y="-12.000001" z="-15.5000019" />
     <vertex x="-2.5" y="-12.1294098" z="-15.5170383" />
     <vertex x="-2.5" y="-12.250001" z="-15.566988" />
     <vertex x="-2.5" y="-12.3535538" z="-15.6464481" />
     <vertex x="-2.5" y="-12.4330139" z="-15.7500019" />
     <vertex x="-2.5" y="-20.4829636" z="-15.8705921" />
     <vertex x="-2.5" y="-20.5" z="-16.0000019" />
     <vertex x="-2.5" y="-20.4829636" z="-16.1294098" />
     <vertex x="-2.5" y="-20.4330139" z="-16.25" />
     <vertex x="-2.5" y="-20.3535538" z="-16.3535538" />
     <vertex x="-2.5" y="-20.25" z="-16.4330139" />
     <vertex x="-2.5" y="-20.1294098" z="-16.4829636" />
     <vertex x="-2.5" y="-20" z="-16.5" />
     <vertex x="-2.5" y="-19.8705921" z="-16.4829636" />
     <vertex x="-2.5" y="-19.75" z="-16.4330139" />
     <vertex x="-2.5" y="-19.6464481" z="-16.3535538" />
     <vertex x="-2.5" y="-19.566988" z="-16.25" />
     <vertex x="-2.5" y="-19.5170383" z="-16.1294098" />
     <vertex x="-2.5" y="-19.5" z="-16.0000019" />
     <vertex x="-2.5" y="-19.5170383" z="-15.8705921" />
     <vertex x="-2.5" y="-19.566988" z="-15.7500019" />
     <vertex x="-2.5" y="-19.6464481" z="-15.6464481" />
     <vertex x="-2.5" y="-19.75" z="-15.566988" />
     <vertex x="-2.5" y="-19.8705921" z="-15.5170383" />
     <vertex x="-2.5" y="-20" z="-15.5000019" />
     <vertex x="-2.5" y="-20.1294098" z="-15.5170383" />
     <vertex x="-2.5" y="-20.25" z="-15.566988" />
     <vertex x="-2.5" y="-20.3535538" z="-15.6464481" />
     <vertex x="-2.5" y="-20.4330139" z="-15.7500019" />
     <vertex x="-2.5" y="11.5170364" z="32.1294098" />
     <vertex x="-2.5" y="11.5" z="32" />
     <vertex x="-2.5" y="11.5170364" z="31.8705902" />
     <vertex x="-2.5" y="11.5669861" z="31.75" />
     <vertex x="-2.5" y="11.6464462" z="31.6464462" />
     <vertex x="-2.5" y="11.75" z="31.5669861" />
     <vertex x="-2.5" y="11.8705902" z="31.5170364" />
     <vertex x="-2.5" y="12" z="31.5" />
     <vertex x="-2.5" y="12.1294079" z="31.5170364" />
     <vertex x="-2.5" y="12.2499981" z="31.5669861" />
     <vertex x="-2.5" y="12.3535519" z="31.6464462" />
     <vertex x="-2.5" y="12.433012" z="31.75" />
     <vertex x="-2.5" y="12.4829617" z="31.8705902" />
     <vertex x="-2.5" y="12.4999981" z="32" />
     <vertex x="-2.5" y="12.4829617" z="32.1294098" />
     <vertex x="-2.5" y="12.433012" z="32.25" />
     <vertex x="-2.5" y="12.3535519" z="32.3535538" />
     <vertex x="-2.5" y="12.2499981" z="32.4330139" />
     <vertex x="-2.5" y="12.1294079" z="32.4829636" />
     <vertex x="-2.5" y="12" z="32.5" />
     <vertex x="-2.5" y="11.8705902" z="32.4829636" />
     <vertex x="-2.5" y="11.75" z="32.4330139" />
     <vertex x="-2.5" y="11.6464462" z="32.3535538" />
     <vertex x="-2.5" y="11.5669861" z="32.25" />
     <vertex x="-2.5" y="7.51703644" z="32.1294098" />
     <vertex x="-2.5" y="7.5" z="32" />
     <vertex x="-2.5" y="7.51703644" z="31.8705902" />
     <vertex x="-2.5" y="7.56698608" z="31.75" />
     <vertex x="-2.5" y="7.64644623" z="31.6464462" />
     <vertex x="-2.5" y="7.75" z="31.5669861" />
     <vertex x="-2.5" y="7.87059021" z="31.5170364" />
     <vertex x="-2.5" y="8" z="31.5" />
     <vertex x="-2.5" y="8.12940788" z="31.5170364" />
     <vertex x="-2.5" y="8.25" z="31.5669861" />
     <vertex x="-2.5" y="8.35355186" z="31.6464462" />
     <vertex x="-2.5" y="8.43301201" z="31.75" />
     <vertex x="-2.5" y="8.48296165" z="31.8705902" />
     <vertex x="-2.5" y="8.5" z="32" />
     <vertex x="-2.5" y="8.48296165" z="32.1294098" />
     <vertex x="-2.5" y="8.43301201" z="32.25" />
     <vertex x="-2.5" y="8.35355186" z="32.3535538" />
     <vertex x="-2.5" y="8.25" z="32.4330139" />
     <vertex x="-2.5" y="8.12940788" z="32.4829636" />
     <vertex x="-2.5" y="8" z="32.5" />
     <vertex x="-2.5" y="7.87059021" z="32.4829636" />
     <vertex x="-2.5" y="7.75" z="32.4330139" />
     <vertex x="-2.5" y="7.64644623" z="32.3535538" />
     <vertex x="-2.5" y="7.56698608" z="32.25" />
     <vertex x="-2.5" y="-4.48296356" z="32.1294098" />
     <vertex x="-2.5" y="-4.50000095" z="32" />
     <vertex x="-2.5" y="-4.48296356" z="31.8705902" />
     <vertex x="-2.5" y="-4.43301392" z="31.75" />
     <vertex x="-2.5" y="-4.35355377" z="31.6464462" />
     <vertex x="-2.5" y="-4.25000095" z="31.5669861" />
     <vertex x="-2.5" y="-4.12941074" z="31.5170364" />
     <vertex x="-2.5" y="-4.00000095" z="31.5" />
     <vertex x="-2.5" y="-3.87059116" z="31.5170364" />
     <vertex x="-2.5" y="-3.75" z="31.5669861" />
     <vertex x="-2.5" y="-3.64644814" z="31.6464462" />
     <vertex x="-2.5" y="-3.56698799" z="31.75" />
     <vertex x="-2.5" y="-3.51703835" z="31.8705902" />
     <vertex x="-2.5" y="-3.5" z="32" />
     <vertex x="-2.5" y="-3.51703835" z="32.1294098" />
     <vertex x="-2.5" y="-3.56698799" z="32.25" />
     <vertex x="-2.5" y="-3.64644814" z="32.3535538" />
     <vertex x="-2.5" y="-3.75" z="32.4330139" />
     <vertex x="-2.5" y="-3.87059116" z="32.4829636" />
     <vertex x="-2.5" y="-4.00000095" z="32.5" />
     <vertex x="-2.5" y="-4.12941074" z="32.4829636" />
     <vertex x="-2.5" y="-4.25000095" z="32.4330139" />
     <vertex x="-2.5" y="-4.35355377" z="32.3535538" />
     <vertex x="-2.5" y="-4.43301392" z="32.25" />
     <vertex x="-2.5" y="3.51703644" z="32.1294098" />
     <vertex x="-2.5" y="3.5" z="32" />
     <vertex x="-2.5" y="3.51703644" z="31.8705902" />
     <vertex x="-2.5" y="3.56698608" z="31.75" />
     <vertex x="-2.5" y="3.64644623" z="31.6464462" />
     <vertex x="-2.5" y="3.75" z="31.5669861" />
     <vertex x="-2.5" y="3.87059021" z="31.5170364" />
     <vertex x="-2.5" y="4" z="31.5" />
     <vertex x="-2.5" y="4.12940788" z="31.5170364" />
     <vertex x="-2.5" y="4.25" z="31.5669861" />
     <vertex x="-2.5" y="4.35355186" z="31.6464462" />
     <vertex x="-2.5" y="4.43301201" z="31.75" />
     <vertex x="-2.5" y="4.48296165" z="31.8705902" />
     <vertex x="-2.5" y="4.5" z="32" />
     <vertex x="-2.5" y="4.48296165" z="32.1294098" />
     <vertex x="-2.5" y="4.43301201" z="32.25" />
     <vertex x="-2.5" y="4.35355186" z="32.3535538" />
     <vertex x="-2.5" y="4.25" z="32.4330139" />
     <vertex x="-2.5" y="4.12940788" z="32.4829636" />
     <vertex x="-2.5" y="4" z="32.5" />
     <vertex x="-2.5" y="3.87059021" z="32.4829636" />
     <vertex x="-2.5" y="3.75" z="32.4330139" />
     <vertex x="-2.5" y="3.64644623" z="32.3535538" />
     <vertex x="-2.5" y="3.56698608" z="32.25" />
     <vertex x="-2.5" y="-12.4829636" z="32.1294098" />
     <vertex x="-2.5" y="-12.500001" z="32" />
     <vertex x="-2.5" y="-12.4829636" z="31.8705902" />
     <vertex x="-2.5" y="-12.4330139" z="31.75" />
     <vertex x="-2.5" y="-12.3535538" z="31.6464462" />
     <vertex x="-2.5" y="-12.250001" z="31.5669861" />
     <vertex x="-2.5" y="-12.1294098" z="31.5170364" />
     <vertex x="-2.5" y="-12.000001" z="31.5" />
     <vertex x="-2.5" y="-11.8705912" z="31.5170364" />
     <vertex x="-2.5" y="-11.750001" z="31.5669861" />
     <vertex x="-2.5" y="-11.6464472" z="31.6464462" />
     <vertex x="-2.5" y="-11.566988" z="31.75" />
     <vertex x="-2.5" y="-11.5170383" z="31.8705902" />
     <vertex x="-2.5" y="-11.500001" z="32" />
     <vertex x="-2.5" y="-11.5170383" z="32.1294098" />
     <vertex x="-2.5" y="-11.566988" z="32.25" />
     <vertex x="-2.5" y="-11.6464472" z="32.3535538" />
     <vertex x="-2.5" y="-11.750001" z="32.4330139" />
     <vertex x="-2.5" y="-11.8705912" z="32.4829636" />
     <vertex x="-2.5" y="-12.000001" z="32.5" />
     <vertex x="-2.5" y="-12.1294098" z="32.4829636" />
     <vertex x="-2.5" y="-12.250001" z="32.4330139" />
     <vertex x="-2.5" y="-12.3535538" z="32.3535538" />
     <vertex x="-2.5" y="-12.4330139" z="32.25" />
     <vertex x="-2.5" y="-0.482963562" z="32.1294098" />
     <vertex x="-2.5" y="-0.5" z="32" />
     <vertex x="-2.5" y="-0.482963562" z="31.8705902" />
     <vertex x="-2.5" y="-0.433013916" z="31.75" />
     <vertex x="-2.5" y="-0.353553772" z="31.6464462" />
     <vertex x="-2.5" y="-0.25" z="31.5669861" />
     <vertex x="-2.5" y="-0.12940979" z="31.5170364" />
     <vertex x="-2.5" y="0" z="31.5" />
     <vertex x="-2.5" y="0.129407883" z="31.5170364" />
     <vertex x="-2.5" y="0.25" z="31.5669861" />
     <vertex x="-2.5" y="0.353551865" z="31.6464462" />
     <vertex x="-2.5" y="0.433012009" z="31.75" />
     <vertex x="-2.5" y="0.482961655" z="31.8705902" />
     <vertex x="-2.5" y="0.5" z="32" />
     <vertex x="-2.5" y="0.482961655" z="32.1294098" />
     <vertex x="-2.5" y="0.433012009" z="32.25" />
     <vertex x="-2.5" y="0.353551865" z="32.3535538" />
     <vertex x="-2.5" y="0.25" z="32.4330139" />
     <vertex x="-2.5" y="0.129407883" z="32.4829636" />
     <vertex x="-2.5" y="0" z="32.5" />
     <vertex x="-2.5" y="-0.12940979" z="32.4829636" />
     <vertex x="-2.5" y="-0.25" z="32.4330139" />
     <vertex x="-2.5" y="-0.353553772" z="32.3535538" />
     <vertex x="-2.5" y="-0.433013916" z="32.25" />
     <vertex x="-2.5" y="-8.48296356" z="32.1294098" />
     <vertex x="-2.5" y="-8.50000095" z="32" />
     <vertex x="-2.5" y="-8.48296356" z="31.8705902" />
     <vertex x="-2.5" y="-8.43301392" z="31.75" />
     <vertex x="-2.5" y="-8.35355377" z="31.6464462" />
     <vertex x="-2.5" y="-8.25000095" z="31.5669861" />
     <vertex x="-2.5" y="-8.12941074" z="31.5170364" />
     <vertex x="-2.5" y="-8.00000095" z="31.5" />
     <vertex x="-2.5" y="-7.87059116" z="31.5170364" />
     <vertex x="-2.5" y="-7.75000095" z="31.5669861" />
     <vertex x="-2.5" y="-7.64644718" z="31.6464462" />
     <vertex x="-2.5" y="-7.56698799" z="31.75" />
     <vertex x="-2.5" y="-7.51703835" z="31.8705902" />
     <vertex x="-2.5" y="-7.50000095" z="32" />
     <vertex x="-2.5" y="-7.51703835" z="32.1294098" />
     <vertex x="-2.5" y="-7.56698799" z="32.25" />
     <vertex x="-2.5" y="-7.64644718" z="32.3535538" />
     <vertex x="-2.5" y="-7.75000095" z="32.4330139" />
     <vertex x="-2.5" y="-7.87059116" z="32.4829636" />
     <vertex x="-2.5" y="-8.00000095" z="32.5" />
     <vertex x="-2.5" y="-8.12941074" z="32.4829636" />
     <vertex x="-2.5" y="-8.25000095" z="32.4330139" />
     <vertex x="-2.5" y="-8.35355377" z="32.3535538" />
     <vertex x="-2.5" y="-8.43301392" z="32.25" />
     <vertex x="-2.5" y="-16.4829636" z="-7.87059212" />
     <vertex x="-2.5" y="-16.5" z="-8.00000191" />
     <vertex x="-2.5" y="-16.4829636" z="-8.12940979" />
     <vertex x="-2.5" y="-16.4330139" z="-8.25000191" />
     <vertex x="-2.5" y="-16.3535538" z="-8.35355377" />
     <vertex x="-2.5" y="-16.25" z="-8.43301392" />
     <vertex x="-2.5" y="-16.1294098" z="-8.48296356" />
     <vertex x="-2.5" y="-16" z="-8.50000191" />
     <vertex x="-2.5" y="-15.8705912" z="-8.48296356" />
     <vertex x="-2.5" y="-15.750001" z="-8.43301392" />
     <vertex x="-2.5" y="-15.6464481" z="-8.35355377" />
     <vertex x="-2.5" y="-15.566988" z="-8.25000191" />
     <vertex x="-2.5" y="-15.5170383" z="-8.12940979" />
     <vertex x="-2.5" y="-15.500001" z="-8.00000191" />
     <vertex x="-2.5" y="-15.5170383" z="-7.87059212" />
     <vertex x="-2.5" y="-15.566988" z="-7.75000191" />
     <vertex x="-2.5" y="-15.6464481" z="-7.64644814" />
     <vertex x="-2.5" y="-15.750001" z="-7.56698799" />
     <vertex x="-2.5" y="-15.8705912" z="-7.51703835" />
     <vertex x="-2.5" y="-16" z="-7.50000191" />
     <vertex x="-2.5" y="-16.1294098" z="-7.51703835" />
     <vertex x="-2.5" y="-16.25" z="-7.56698799" />
     <vertex x="-2.5" y="-16.3535538" z="-7.64644814" />
     <vertex x="-2.5" y="-16.4330139" z="-7.75000191" />
     <vertex x="-2.5" y="-8.48296356" z="-7.87059212" />
     <vertex x="-2.5" y="-8.50000095" z="-8.00000191" />
     <vertex x="-2.5" y="-8.48296356" z="-8.12940979" />
     <vertex x="-2.5" y="-8.43301392" z="-8.25000191" />
     <vertex x="-2.5" y="-8.35355377" z="-8.35355377" />
     <vertex x="-2.5" y="-8.25000095" z="-8.43301392" />
     <vertex x="-2.5" y="-8.12941074" z="-8.48296356" />
     <vertex x="-2.5" y="-8.00000095" z="-8.50000191" />
     <vertex x="-2.5" y="-7.87059116" z="-8.48296356" />
     <vertex x="-2.5" y="-7.75000095" z="-8.43301392" />
     <vertex x="-2.5" y="-7.64644718" z="-8.35355377" />
     <vertex x="-2.5" y="-7.56698799" z="-8.25000191" />
     <vertex x="-2.5" y="-7.51703835" z="-8.12940979" />
     <vertex x="-2.5" y="-7.50000095" z="-8.00000191" />
     <vertex x="-2.5" y="-7.51703835" z="-7.87059212" />
     <vertex x="-2.5" y="-7.56698799" z="-7.75000191" />
     <vertex x="-2.5" y="-7.64644718" z="-7.64644814" />
     <vertex x="-2.5" y="-7.75000095" z="-7.56698799" />
     <vertex x="-2.5" y="-7.87059116" z="-7.51703835" />
     <vertex x="-2.5" y="-8.00000095" z="-7.50000191" />
     <vertex x="-2.5" y="-8.12941074" z="-7.51703835" />
     <vertex x="-2.5" y="-8.25000095" z="-7.56698799" />
     <vertex x="-2.5" y="-8.35355377" z="-7.64644814" />
     <vertex x="-2.5" y="-8.43301392" z="-7.75000191" />
     <vertex x="-2.5" y="-12.4829636" z="-7.87059212" />
     <vertex x="-2.5" y="-12.500001" z="-8.00000191" />
     <vertex x="-2.5" y="-12.4829636" z="-8.12940979" />
     <vertex x="-2.5" y="-12.4330139" z="-8.25000191" />
     <vertex x="-2.5" y="-12.3535538" z="-8.35355377" />
     <vertex x="-2.5" y="-12.250001" z="-8.43301392" />
     <vertex x="-2.5" y="-12.1294098" z="-8.48296356" />
     <vertex x="-2.5" y="-12.000001" z="-8.50000191" />
     <vertex x="-2.5" y="-11.8705912" z="-8.48296356" />
     <vertex x="-2.5" y="-11.750001" z="-8.43301392" />
     <vertex x="-2.5" y="-11.6464472" z="-8.35355377" />
     <vertex x="-2.5" y="-11.566988" z="-8.25000191" />
     <vertex x="-2.5" y="-11.5170383" z="-8.12940979" />
     <vertex x="-2.5" y="-11.500001" z="-8.00000191" />
     <vertex x="-2.5" y="-11.5170383" z="-7.87059212" />
     <vertex x="-2.5" y="-11.566988" z="-7.75000191" />
     <vertex x="-2.5" y="-11.6464472" z="-7.64644814" />
     <vertex x="-2.5" y="-11.750001" z="-7.56698799" />
     <vertex x="-2.5" y="-11.8705912" z="-7.51703835" />
     <vertex x="-2.5" y="-12.000001" z="-7.50000191" />
     <vertex x="-2.5" y="-12.1294098" z="-7.51703835" />
     <vertex x="-2.5" y="-12.250001" z="-7.56698799" />
     <vertex x="-2.5" y="-12.3535538" z="-7.64644814" />
     <vertex x="-2.5" y="-12.4330139" z="-7.75000191" />
     <vertex x="-2.5" y="-28.4829636" z="-7.87059212" />
     <vertex x="-2.5" y="-28.5" z="-8.00000191" />
     <vertex x="-2.5" y="-28.4829636" z="-8.12940979" />
     <vertex x="-2.5" y="-28.4330139" z="-8.25000191" />
     <vertex x="-2.5" y="-28.3535538" z="-8.35355377" />
     <vertex x="-2.5" y="-28.25" z="-8.43301392" />
     <vertex x="-2.5" y="-28.1294098" z="-8.48296356" />
     <vertex x="-2.5" y="-28" z="-8.50000191" />
     <vertex x="-2.5" y="-27.8705902" z="-8.48296356" />
     <vertex x="-2.5" y="-27.75" z="-8.43301392" />
     <vertex x="-2.5" y="-27.6464481" z="-8.35355377" />
     <vertex x="-2.5" y="-27.566988" z="-8.25000191" />
     <vertex x="-2.5" y="-27.5170383" z="-8.12940979" />
     <vertex x="-2.5" y="-27.5" z="-8.00000191" />
     <vertex x="-2.5" y="-27.5170383" z="-7.87059212" />
     <vertex x="-2.5" y="-27.566988" z="-7.75000191" />
     <vertex x="-2.5" y="-27.6464481" z="-7.64644814" />
     <vertex x="-2.5" y="-27.75" z="-7.56698799" />
     <vertex x="-2.5" y="-27.8705902" z="-7.51703835" />
     <vertex x="-2.5" y="-28" z="-7.50000191" />
     <vertex x="-2.5" y="-28.1294098" z="-7.51703835" />
     <vertex x="-2.5" y="-28.25" z="-7.56698799" />
     <vertex x="-2.5" y="-28.3535538" z="-7.64644814" />
     <vertex x="-2.5" y="-28.4330139" z="-7.75000191" />
     <vertex x="-2.5" y="-20.4829636" z="-7.87059212" />
     <vertex x="-2.5" y="-20.5" z="-8.00000191" />
     <vertex x="-2.5" y="-20.4829636" z="-8.12940979" />
     <vertex x="-2.5" y="-20.4330139" z="-8.25000191" />
     <vertex x="-2.5" y="-20.3535538" z="-8.35355377" />
     <vertex x="-2.5" y="-20.25" z="-8.43301392" />
     <vertex x="-2.5" y="-20.1294098" z="-8.48296356" />
     <vertex x="-2.5" y="-20" z="-8.50000191" />
     <vertex x="-2.5" y="-19.8705921" z="-8.48296356" />
     <vertex x="-2.5" y="-19.75" z="-8.43301392" />
     <vertex x="-2.5" y="-19.6464481" z="-8.35355377" />
     <vertex x="-2.5" y="-19.566988" z="-8.25000191" />
     <vertex x="-2.5" y="-19.5170383" z="-8.12940979" />
     <vertex x="-2.5" y="-19.5" z="-8.00000191" />
     <vertex x="-2.5" y="-19.5170383" z="-7.87059212" />
     <vertex x="-2.5" y="-19.566988" z="-7.75000191" />
     <vertex x="-2.5" y="-19.6464481" z="-7.64644814" />
     <vertex x="-2.5" y="-19.75" z="-7.56698799" />
     <vertex x="-2.5" y="-19.8705921" z="-7.51703835" />
     <vertex x="-2.5" y="-20" z="-7.50000191" />
     <vertex x="-2.5" y="-20.1294098" z="-7.51703835" />
     <vertex x="-2.5" y="-20.25" z="-7.56698799" />
     <vertex x="-2.5" y="-20.3535538" z="-7.64644814" />
     <vertex x="-2.5" y="-20.4330139" z="-7.75000191" />
     <vertex x="-2.5" y="-24.4829636" z="-7.87059212" />
     <vertex x="-2.5" y="-24.5" z="-8.00000191" />
     <vertex x="-2.5" y="-24.4829636" z="-8.12940979" />
     <vertex x="-2.5" y="-24.4330139" z="-8.25000191" />
     <vertex x="-2.5" y="-24.3535538" z="-8.35355377" />
     <vertex x="-2.5" y="-24.25" z="-8.43301392" />
     <vertex x="-2.5" y="-24.1294098" z="-8.48296356" />
     <vertex x="-2.5" y="-24" z="-8.50000191" />
     <vertex x="-2.5" y="-23.8705902" z="-8.48296356" />
     <vertex x="-2.5" y="-23.75" z="-8.43301392" />
     <vertex x="-2.5" y="-23.6464481" z="-8.35355377" />
     <vertex x="-2.5" y="-23.566988" z="-8.25000191" />
     <vertex x="-2.5" y="-23.5170383" z="-8.12940979" />
     <vertex x="-2.5" y="-23.5" z="-8.00000191" />
     <vertex x="-2.5" y="-23.5170383" z="-7.87059212" />
     <vertex x="-2.5" y="-23.566988" z="-7.75000191" />
     <vertex x="-2.5" y="-23.6464481" z="-7.64644814" />
     <vertex x="-2.5" y="-23.75" z="-7.56698799" />
     <vertex x="-2.5" y="-23.8705902" z="-7.51703835" />
     <vertex x="-2.5" y="-24" z="-7.50000191" />
     <vertex x="-2.5" y="-24.1294098" z="-7.51703835" />
     <vertex x="-2.5" y="-24.25" z="-7.56698799" />
     <vertex x="-2.5" y="-24.3535538" z="-7.64644814" />
     <vertex x="-2.5" y="-24.4330139" z="-7.75000191" />
     <vertex x="-2.5" y="-32.4829636" z="-7.87059212" />
     <vertex x="-2.5" y="-32.5" z="-8.00000191" />
     <vertex x="-2.5" y="-32.4829636" z="-8.12940979" />
     <vertex x="-2.5" y="-32.4330139" z="-8.25000191" />
     <vertex x="-2.5" y="-32.3535538" z="-8.35355377" />
     <vertex x="-2.5" y="-32.25" z="-8.43301392" />
     <vertex x="-2.5" y="-32.1294098" z="-8.48296356" />
     <vertex x="-2.5" y="-32" z="-8.50000191" />
     <vertex x="-2.5" y="-31.8705902" z="-8.48296356" />
     <vertex x="-2.5" y="-31.75" z="-8.43301392" />
     <vertex x="-2.5" y="-31.6464462" z="-8.35355377" />
     <vertex x="-2.5" y="-31.566988" z="-8.25000191" />
     <vertex x="-2.5" y="-31.5170383" z="-8.12940979" />
     <vertex x="-2.5" y="-31.5" z="-8.00000191" />
     <vertex x="-2.5" y="-31.5170383" z="-7.87059212" />
     <vertex x="-2.5" y="-31.566988" z="-7.75000191" />
     <vertex x="-2.5" y="-31.6464462" z="-7.64644814" />
     <vertex x="-2.5" y="-31.75" z="-7.56698799" />
     <vertex x="-2.5" y="-31.8705902" z="-7.51703835" />
     <vertex x="-2.5" y="-32" z="-7.50000191" />
     <vertex x="-2.5" y="-32.1294098" z="-7.51703835" />
     <vertex x="-2.5" y="-32.25" z="-7.56698799" />
     <vertex x="-2.5" y="-32.3535538" z="-7.64644814" />
     <vertex x="-2.5" y="-32.4330139" z="-7.75000191" />
     <vertex x="-2.5" y="27.5170345" z="-11.8705921" />
     <vertex x="-2.5" y="27.4999981" z="-12.0000019" />
     <vertex x="-2.5" y="27.5170345" z="-12.1294098" />
     <vertex x="-2.5" y="27.566988" z="-12.2500019" />
     <vertex x="-2.5" y="27.6464443" z="-12.3535538" />
     <vertex x="-2.5" y="27.7499981" z="-12.4330139" />
     <vertex x="-2.5" y="27.8705883" z="-12.4829636" />
     <vertex x="-2.5" y="27.9999981" z="-12.5000019" />
     <vertex x="-2.5" y="28.1294079" z="-12.4829636" />
     <vertex x="-2.5" y="28.2499981" z="-12.4330139" />
     <vertex x="-2.5" y="28.3535519" z="-12.3535538" />
     <vertex x="-2.5" y="28.433012" z="-12.2500019" />
     <vertex x="-2.5" y="28.4829617" z="-12.1294098" />
     <vertex x="-2.5" y="28.4999981" z="-12.0000019" />
     <vertex x="-2.5" y="28.4829617" z="-11.8705921" />
     <vertex x="-2.5" y="28.433012" z="-11.7500019" />
     <vertex x="-2.5" y="28.3535519" z="-11.6464481" />
     <vertex x="-2.5" y="28.2499981" z="-11.566988" />
     <vertex x="-2.5" y="28.1294079" z="-11.5170383" />
     <vertex x="-2.5" y="27.9999981" z="-11.5000019" />
     <vertex x="-2.5" y="27.8705883" z="-11.5170383" />
     <vertex x="-2.5" y="27.7499981" z="-11.566988" />
     <vertex x="-2.5" y="27.6464443" z="-11.6464481" />
     <vertex x="-2.5" y="27.566988" z="-11.7500019" />
     <vertex x="-2.5" y="31.5170345" z="-11.8705921" />
     <vertex x="-2.5" y="31.4999981" z="-12.0000019" />
     <vertex x="-2.5" y="31.5170345" z="-12.1294098" />
     <vertex x="-2.5" y="31.566988" z="-12.2500019" />
     <vertex x="-2.5" y="31.6464443" z="-12.3535538" />
     <vertex x="-2.5" y="31.7499981" z="-12.4330139" />
     <vertex x="-2.5" y="31.8705883" z="-12.4829636" />
     <vertex x="-2.5" y="31.9999981" z="-12.5000019" />
     <vertex x="-2.5" y="32.1294098" z="-12.4829636" />
     <vertex x="-2.5" y="32.25" z="-12.4330139" />
     <vertex x="-2.5" y="32.3535538" z="-12.3535538" />
     <vertex x="-2.5" y="32.4330139" z="-12.2500019" />
     <vertex x="-2.5" y="32.4829636" z="-12.1294098" />
     <vertex x="-2.5" y="32.5" z="-12.0000019" />
     <vertex x="-2.5" y="32.4829636" z="-11.8705921" />
     <vertex x="-2.5" y="32.4330139" z="-11.7500019" />
     <vertex x="-2.5" y="32.3535538" z="-11.6464481" />
     <vertex x="-2.5" y="32.25" z="-11.566988" />
     <vertex x="-2.5" y="32.1294098" z="-11.5170383" />
     <vertex x="-2.5" y="31.9999981" z="-11.5000019" />
     <vertex x="-2.5" y="31.8705883" z="-11.5170383" />
     <vertex x="-2.5" y="31.7499981" z="-11.566988" />
     <vertex x="-2.5" y="31.6464443" z="-11.6464481" />
     <vertex x="-2.5" y="31.566988" z="-11.7500019" />
     <vertex x="-2.5" y="-4.48296356" z="-7.87059212" />
     <vertex x="-2.5" y="-4.50000095" z="-8.00000191" />
     <vertex x="-2.5" y="-4.48296356" z="-8.12940979" />
     <vertex x="-2.5" y="-4.43301392" z="-8.25000191" />
     <vertex x="-2.5" y="-4.35355377" z="-8.35355377" />
     <vertex x="-2.5" y="-4.25000095" z="-8.43301392" />
     <vertex x="-2.5" y="-4.12941074" z="-8.48296356" />
     <vertex x="-2.5" y="-4.00000095" z="-8.50000191" />
     <vertex x="-2.5" y="-3.87059116" z="-8.48296356" />
     <vertex x="-2.5" y="-3.75" z="-8.43301392" />
     <vertex x="-2.5" y="-3.64644814" z="-8.35355377" />
     <vertex x="-2.5" y="-3.56698799" z="-8.25000191" />
     <vertex x="-2.5" y="-3.51703835" z="-8.12940979" />
     <vertex x="-2.5" y="-3.5" z="-8.00000191" />
     <vertex x="-2.5" y="-3.51703835" z="-7.87059212" />
     <vertex x="-2.5" y="-3.56698799" z="-7.75000191" />
     <vertex x="-2.5" y="-3.64644814" z="-7.64644814" />
     <vertex x="-2.5" y="-3.75" z="-7.56698799" />
     <vertex x="-2.5" y="-3.87059116" z="-7.51703835" />
     <vertex x="-2.5" y="-4.00000095" z="-7.50000191" />
     <vertex x="-2.5" y="-4.12941074" z="-7.51703835" />
     <vertex x="-2.5" y="-4.25000095" z="-7.56698799" />
     <vertex x="-2.5" y="-4.35355377" z="-7.64644814" />
     <vertex x="-2.5" y="-4.43301392" z="-7.75000191" />
     <vertex x="-2.5" y="-24.4829636" z="4.12940979" />
     <vertex x="-2.5" y="-24.5" z="4" />
     <vertex x="-2.5" y="-24.4829636" z="3.87059021" />
     <vertex x="-2.5" y="-24.4330139" z="3.75" />
     <vertex x="-2.5" y="-24.3535538" z="3.64644623" />
     <vertex x="-2.5" y="-24.25" z="3.56698608" />
     <vertex x="-2.5" y="-24.1294098" z="3.51703644" />
     <vertex x="-2.5" y="-24" z="3.5" />
     <vertex x="-2.5" y="-23.8705902" z="3.51703644" />
     <vertex x="-2.5" y="-23.75" z="3.56698608" />
     <vertex x="-2.5" y="-23.6464481" z="3.64644623" />
     <vertex x="-2.5" y="-23.566988" z="3.75" />
     <vertex x="-2.5" y="-23.5170383" z="3.87059021" />
     <vertex x="-2.5" y="-23.5" z="4" />
     <vertex x="-2.5" y="-23.5170383" z="4.12940979" />
     <vertex x="-2.5" y="-23.566988" z="4.25" />
     <vertex x="-2.5" y="-23.6464481" z="4.35355377" />
     <vertex x="-2.5" y="-23.75" z="4.4330101" />
     <vertex x="-2.5" y="-23.8705902" z="4.48296356" />
     <vertex x="-2.5" y="-24" z="4.5" />
     <vertex x="-2.5" y="-24.1294098" z="4.48296356" />
     <vertex x="-2.5" y="-24.25" z="4.4330101" />
     <vertex x="-2.5" y="-24.3535538" z="4.35355377" />
     <vertex x="-2.5" y="-24.4330139" z="4.25" />
     <vertex x="-2.5" y="31.5170345" z="0.12940979" />
     <vertex x="-2.5" y="31.4999981" z="0" />
     <vertex x="-2.5" y="31.5170345" z="-0.12940979" />
     <vertex x="-2.5" y="31.566988" z="-0.250001907" />
     <vertex x="-2.5" y="31.6464443" z="-0.353553772" />
     <vertex x="-2.5" y="31.7499981" z="-0.433013916" />
     <vertex x="-2.5" y="31.8705883" z="-0.482963562" />
     <vertex x="-2.5" y="31.9999981" z="-0.500001907" />
     <vertex x="-2.5" y="32.1294098" z="-0.482963562" />
     <vertex x="-2.5" y="32.25" z="-0.433013916" />
     <vertex x="-2.5" y="32.3535538" z="-0.353553772" />
     <vertex x="-2.5" y="32.4330139" z="-0.250001907" />
     <vertex x="-2.5" y="32.4829636" z="-0.12940979" />
     <vertex x="-2.5" y="32.5" z="0" />
     <vertex x="-2.5" y="32.4829636" z="0.12940979" />
     <vertex x="-2.5" y="32.4330139" z="0.25" />
     <vertex x="-2.5" y="32.3535538" z="0.353553772" />
     <vertex x="-2.5" y="32.25" z="0.433010101" />
     <vertex x="-2.5" y="32.1294098" z="0.482963562" />
     <vertex x="-2.5" y="31.9999981" z="0.5" />
     <vertex x="-2.5" y="31.8705883" z="0.482963562" />
     <vertex x="-2.5" y="31.7499981" z="0.433010101" />
     <vertex x="-2.5" y="31.6464443" z="0.353553772" />
     <vertex x="-2.5" y="31.566988" z="0.25" />
     <vertex x="-2.5" y="27.5170345" z="4.12940979" />
     <vertex x="-2.5" y="27.4999981" z="4" />
     <vertex x="-2.5" y="27.5170345" z="3.87059021" />
     <vertex x="-2.5" y="27.566988" z="3.75" />
     <vertex x="-2.5" y="27.6464443" z="3.64644623" />
     <vertex x="-2.5" y="27.7499981" z="3.56698608" />
     <vertex x="-2.5" y="27.8705883" z="3.51703644" />
     <vertex x="-2.5" y="27.9999981" z="3.5" />
     <vertex x="-2.5" y="28.1294079" z="3.51703644" />
     <vertex x="-2.5" y="28.2499981" z="3.56698608" />
     <vertex x="-2.5" y="28.3535519" z="3.64644623" />
     <vertex x="-2.5" y="28.433012" z="3.75" />
     <vertex x="-2.5" y="28.4829617" z="3.87059021" />
     <vertex x="-2.5" y="28.4999981" z="4" />
     <vertex x="-2.5" y="28.4829617" z="4.12940979" />
     <vertex x="-2.5" y="28.433012" z="4.25" />
     <vertex x="-2.5" y="28.3535519" z="4.35355377" />
     <vertex x="-2.5" y="28.2499981" z="4.4330101" />
     <vertex x="-2.5" y="28.1294079" z="4.48296356" />
     <vertex x="-2.5" y="27.9999981" z="4.5" />
     <vertex x="-2.5" y="27.8705883" z="4.48296356" />
     <vertex x="-2.5" y="27.7499981" z="4.4330101" />
     <vertex x="-2.5" y="27.6464443" z="4.35355377" />
     <vertex x="-2.5" y="27.566988" z="4.25" />
     <vertex x="-2.5" y="19.5170345" z="4.12940979" />
     <vertex x="-2.5" y="19.4999981" z="4" />
     <vertex x="-2.5" y="19.5170345" z="3.87059021" />
     <vertex x="-2.5" y="19.566988" z="3.75" />
     <vertex x="-2.5" y="19.6464443" z="3.64644623" />
     <vertex x="-2.5" y="19.7499981" z="3.56698608" />
     <vertex x="-2.5" y="19.8705883" z="3.51703644" />
     <vertex x="-2.5" y="19.9999981" z="3.5" />
     <vertex x="-2.5" y="20.1294079" z="3.51703644" />
     <vertex x="-2.5" y="20.2499981" z="3.56698608" />
     <vertex x="-2.5" y="20.3535519" z="3.64644623" />
     <vertex x="-2.5" y="20.433012" z="3.75" />
     <vertex x="-2.5" y="20.4829617" z="3.87059021" />
     <vertex x="-2.5" y="20.4999981" z="4" />
     <vertex x="-2.5" y="20.4829617" z="4.12940979" />
     <vertex x="-2.5" y="20.433012" z="4.25" />
     <vertex x="-2.5" y="20.3535519" z="4.35355377" />
     <vertex x="-2.5" y="20.2499981" z="4.4330101" />
     <vertex x="-2.5" y="20.1294079" z="4.48296356" />
     <vertex x="-2.5" y="19.9999981" z="4.5" />
     <vertex x="-2.5" y="19.8705883" z="4.48296356" />
     <vertex x="-2.5" y="19.7499981" z="4.4330101" />
     <vertex x="-2.5" y="19.6464443" z="4.35355377" />
     <vertex x="-2.5" y="19.566988" z="4.25" />
     <vertex x="-2.5" y="-8.48296356" z="4.12940979" />
     <vertex x="-2.5" y="-8.50000095" z="4" />
     <vertex x="-2.5" y="-8.48296356" z="3.87059021" />
     <vertex x="-2.5" y="-8.43301392" z="3.75" />
     <vertex x="-2.5" y="-8.35355377" z="3.64644623" />
     <vertex x="-2.5" y="-8.25000095" z="3.56698608" />
     <vertex x="-2.5" y="-8.12941074" z="3.51703644" />
     <vertex x="-2.5" y="-8.00000095" z="3.5" />
     <vertex x="-2.5" y="-7.87059116" z="3.51703644" />
     <vertex x="-2.5" y="-7.75000095" z="3.56698608" />
     <vertex x="-2.5" y="-7.64644718" z="3.64644623" />
     <vertex x="-2.5" y="-7.56698799" z="3.75" />
     <vertex x="-2.5" y="-7.51703835" z="3.87059021" />
     <vertex x="-2.5" y="-7.50000095" z="4" />
     <vertex x="-2.5" y="-7.51703835" z="4.12940979" />
     <vertex x="-2.5" y="-7.56698799" z="4.25" />
     <vertex x="-2.5" y="-7.64644718" z="4.35355377" />
     <vertex x="-2.5" y="-7.75000095" z="4.4330101" />
     <vertex x="-2.5" y="-7.87059116" z="4.48296356" />
     <vertex x="-2.5" y="-8.00000095" z="4.5" />
     <vertex x="-2.5" y="-8.12941074" z="4.48296356" />
     <vertex x="-2.5" y="-8.25000095" z="4.4330101" />
     <vertex x="-2.5" y="-8.35355377" z="4.35355377" />
     <vertex x="-2.5" y="-8.43301392" z="4.25" />
     <vertex x="-2.5" y="15.5170345" z="4.12940979" />
     <vertex x="-2.5" y="15.4999981" z="4" />
     <vertex x="-2.5" y="15.5170345" z="3.87059021" />
     <vertex x="-2.5" y="15.566988" z="3.75" />
     <vertex x="-2.5" y="15.6464443" z="3.64644623" />
     <vertex x="-2.5" y="15.7499981" z="3.56698608" />
     <vertex x="-2.5" y="15.8705883" z="3.51703644" />
     <vertex x="-2.5" y="15.9999981" z="3.5" />
     <vertex x="-2.5" y="16.1294079" z="3.51703644" />
     <vertex x="-2.5" y="16.2499981" z="3.56698608" />
     <vertex x="-2.5" y="16.3535519" z="3.64644623" />
     <vertex x="-2.5" y="16.433012" z="3.75" />
     <vertex x="-2.5" y="16.4829617" z="3.87059021" />
     <vertex x="-2.5" y="16.4999981" z="4" />
     <vertex x="-2.5" y="16.4829617" z="4.12940979" />
     <vertex x="-2.5" y="16.433012" z="4.25" />
     <vertex x="-2.5" y="16.3535519" z="4.35355377" />
     <vertex x="-2.5" y="16.2499981" z="4.4330101" />
     <vertex x="-2.5" y="16.1294079" z="4.48296356" />
     <vertex x="-2.5" y="15.9999981" z="4.5" />
     <vertex x="-2.5" y="15.8705883" z="4.48296356" />
     <vertex x="-2.5" y="15.7499981" z="4.4330101" />
     <vertex x="-2.5" y="15.6464443" z="4.35355377" />
     <vertex x="-2.5" y="15.566988" z="4.25" />
     <vertex x="-2.5" y="-16.4829636" z="4.12940979" />
     <vertex x="-2.5" y="-16.5" z="4" />
     <vertex x="-2.5" y="-16.4829636" z="3.87059021" />
     <vertex x="-2.5" y="-16.4330139" z="3.75" />
     <vertex x="-2.5" y="-16.3535538" z="3.64644623" />
     <vertex x="-2.5" y="-16.25" z="3.56698608" />
     <vertex x="-2.5" y="-16.1294098" z="3.51703644" />
     <vertex x="-2.5" y="-16" z="3.5" />
     <vertex x="-2.5" y="-15.8705912" z="3.51703644" />
     <vertex x="-2.5" y="-15.750001" z="3.56698608" />
     <vertex x="-2.5" y="-15.6464481" z="3.64644623" />
     <vertex x="-2.5" y="-15.566988" z="3.75" />
     <vertex x="-2.5" y="-15.5170383" z="3.87059021" />
     <vertex x="-2.5" y="-15.500001" z="4" />
     <vertex x="-2.5" y="-15.5170383" z="4.12940979" />
     <vertex x="-2.5" y="-15.566988" z="4.25" />
     <vertex x="-2.5" y="-15.6464481" z="4.35355377" />
     <vertex x="-2.5" y="-15.750001" z="4.4330101" />
     <vertex x="-2.5" y="-15.8705912" z="4.48296356" />
     <vertex x="-2.5" y="-16" z="4.5" />
     <vertex x="-2.5" y="-16.1294098" z="4.48296356" />
     <vertex x="-2.5" y="-16.25" z="4.4330101" />
     <vertex x="-2.5" y="-16.3535538" z="4.35355377" />
     <vertex x="-2.5" y="-16.4330139" z="4.25" />
     <vertex x="-2.5" y="27.5170345" z="0.12940979" />
     <vertex x="-2.5" y="27.4999981" z="0" />
     <vertex x="-2.5" y="27.5170345" z="-0.12940979" />
     <vertex x="-2.5" y="27.566988" z="-0.250001907" />
     <vertex x="-2.5" y="27.6464443" z="-0.353553772" />
     <vertex x="-2.5" y="27.7499981" z="-0.433013916" />
     <vertex x="-2.5" y="27.8705883" z="-0.482963562" />
     <vertex x="-2.5" y="27.9999981" z="-0.500001907" />
     <vertex x="-2.5" y="28.1294079" z="-0.482963562" />
     <vertex x="-2.5" y="28.2499981" z="-0.433013916" />
     <vertex x="-2.5" y="28.3535519" z="-0.353553772" />
     <vertex x="-2.5" y="28.433012" z="-0.250001907" />
     <vertex x="-2.5" y="28.4829617" z="-0.12940979" />
     <vertex x="-2.5" y="28.4999981" z="0" />
     <vertex x="-2.5" y="28.4829617" z="0.12940979" />
     <vertex x="-2.5" y="28.433012" z="0.25" />
     <vertex x="-2.5" y="28.3535519" z="0.353553772" />
     <vertex x="-2.5" y="28.2499981" z="0.433010101" />
     <vertex x="-2.5" y="28.1294079" z="0.482963562" />
     <vertex x="-2.5" y="27.9999981" z="0.5" />
     <vertex x="-2.5" y="27.8705883" z="0.482963562" />
     <vertex x="-2.5" y="27.7499981" z="0.433010101" />
     <vertex x="-2.5" y="27.6464443" z="0.353553772" />
     <vertex x="-2.5" y="27.566988" z="0.25" />
     <vertex x="-2.5" y="-0.482963562" z="4.12940979" />
     <vertex x="-2.5" y="-0.5" z="4" />
     <vertex x="-2.5" y="-0.482963562" z="3.87059021" />
     <vertex x="-2.5" y="-0.433013916" z="3.75" />
     <vertex x="-2.5" y="-0.353553772" z="3.64644623" />
     <vertex x="-2.5" y="-0.25" z="3.56698608" />
     <vertex x="-2.5" y="-0.12940979" z="3.51703644" />
     <vertex x="-2.5" y="0" z="3.5" />
     <vertex x="-2.5" y="0.129407883" z="3.51703644" />
     <vertex x="-2.5" y="0.25" z="3.56698608" />
     <vertex x="-2.5" y="0.353551865" z="3.64644623" />
     <vertex x="-2.5" y="0.433012009" z="3.75" />
     <vertex x="-2.5" y="0.482961655" z="3.87059021" />
     <vertex x="-2.5" y="0.5" z="4" />
     <vertex x="-2.5" y="0.482961655" z="4.12940979" />
     <vertex x="-2.5" y="0.433012009" z="4.25" />
     <vertex x="-2.5" y="0.353551865" z="4.35355377" />
     <vertex x="-2.5" y="0.25" z="4.4330101" />
     <vertex x="-2.5" y="0.129407883" z="4.48296356" />
     <vertex x="-2.5" y="0" z="4.5" />
     <vertex x="-2.5" y="-0.12940979" z="4.48296356" />
     <vertex x="-2.5" y="-0.25" z="4.4330101" />
     <vertex x="-2.5" y="-0.353553772" z="4.35355377" />
     <vertex x="-2.5" y="-0.433013916" z="4.25" />
     <vertex x="-2.5" y="-28.4829636" z="4.12940979" />
     <vertex x="-2.5" y="-28.5" z="4" />
     <vertex x="-2.5" y="-28.4829636" z="3.87059021" />
     <vertex x="-2.5" y="-28.4330139" z="3.75" />
     <vertex x="-2.5" y="-28.3535538" z="3.64644623" />
     <vertex x="-2.5" y="-28.25" z="3.56698608" />
     <vertex x="-2.5" y="-28.1294098" z="3.51703644" />
     <vertex x="-2.5" y="-28" z="3.5" />
     <vertex x="-2.5" y="-27.8705902" z="3.51703644" />
     <vertex x="-2.5" y="-27.75" z="3.56698608" />
     <vertex x="-2.5" y="-27.6464481" z="3.64644623" />
     <vertex x="-2.5" y="-27.566988" z="3.75" />
     <vertex x="-2.5" y="-27.5170383" z="3.87059021" />
     <vertex x="-2.5" y="-27.5" z="4" />
     <vertex x="-2.5" y="-27.5170383" z="4.12940979" />
     <vertex x="-2.5" y="-27.566988" z="4.25" />
     <vertex x="-2.5" y="-27.6464481" z="4.35355377" />
     <vertex x="-2.5" y="-27.75" z="4.4330101" />
     <vertex x="-2.5" y="-27.8705902" z="4.48296356" />
     <vertex x="-2.5" y="-28" z="4.5" />
     <vertex x="-2.5" y="-28.1294098" z="4.48296356" />
     <vertex x="-2.5" y="-28.25" z="4.4330101" />
     <vertex x="-2.5" y="-28.3535538" z="4.35355377" />
     <vertex x="-2.5" y="-28.4330139" z="4.25" />
     <vertex x="-2.5" y="11.5170364" z="4.12940979" />
     <vertex x="-2.5" y="11.5" z="4" />
     <vertex x="-2.5" y="11.5170364" z="3.87059021" />
     <vertex x="-2.5" y="11.5669861" z="3.75" />
     <vertex x="-2.5" y="11.6464462" z="3.64644623" />
     <vertex x="-2.5" y="11.75" z="3.56698608" />
     <vertex x="-2.5" y="11.8705902" z="3.51703644" />
     <vertex x="-2.5" y="12" z="3.5" />
     <vertex x="-2.5" y="12.1294079" z="3.51703644" />
     <vertex x="-2.5" y="12.2499981" z="3.56698608" />
     <vertex x="-2.5" y="12.3535519" z="3.64644623" />
     <vertex x="-2.5" y="12.433012" z="3.75" />
     <vertex x="-2.5" y="12.4829617" z="3.87059021" />
     <vertex x="-2.5" y="12.4999981" z="4" />
     <vertex x="-2.5" y="12.4829617" z="4.12940979" />
     <vertex x="-2.5" y="12.433012" z="4.25" />
     <vertex x="-2.5" y="12.3535519" z="4.35355377" />
     <vertex x="-2.5" y="12.2499981" z="4.4330101" />
     <vertex x="-2.5" y="12.1294079" z="4.48296356" />
     <vertex x="-2.5" y="12" z="4.5" />
     <vertex x="-2.5" y="11.8705902" z="4.48296356" />
     <vertex x="-2.5" y="11.75" z="4.4330101" />
     <vertex x="-2.5" y="11.6464462" z="4.35355377" />
     <vertex x="-2.5" y="11.5669861" z="4.25" />
     <vertex x="-2.5" y="31.5170345" z="4.12940979" />
     <vertex x="-2.5" y="31.4999981" z="4" />
     <vertex x="-2.5" y="31.5170345" z="3.87059021" />
     <vertex x="-2.5" y="31.566988" z="3.75" />
     <vertex x="-2.5" y="31.6464443" z="3.64644623" />
     <vertex x="-2.5" y="31.7499981" z="3.56698608" />
     <vertex x="-2.5" y="31.8705883" z="3.51703644" />
     <vertex x="-2.5" y="31.9999981" z="3.5" />
     <vertex x="-2.5" y="32.1294098" z="3.51703644" />
     <vertex x="-2.5" y="32.25" z="3.56698608" />
     <vertex x="-2.5" y="32.3535538" z="3.64644623" />
     <vertex x="-2.5" y="32.4330139" z="3.75" />
     <vertex x="-2.5" y="32.4829636" z="3.87059021" />
     <vertex x="-2.5" y="32.5" z="4" />
     <vertex x="-2.5" y="32.4829636" z="4.12940979" />
     <vertex x="-2.5" y="32.4330139" z="4.25" />
     <vertex x="-2.5" y="32.3535538" z="4.35355377" />
     <vertex x="-2.5" y="32.25" z="4.4330101" />
     <vertex x="-2.5" y="32.1294098" z="4.48296356" />
     <vertex x="-2.5" y="31.9999981" z="4.5" />
     <vertex x="-2.5" y="31.8705883" z="4.48296356" />
     <vertex x="-2.5" y="31.7499981" z="4.4330101" />
     <vertex x="-2.5" y="31.6464443" z="4.35355377" />
     <vertex x="-2.5" y="31.566988" z="4.25" />
     <vertex x="-2.5" y="-32.4829636" z="4.12940979" />
     <vertex x="-2.5" y="-32.5" z="4" />
     <vertex x="-2.5" y="-32.4829636" z="3.87059021" />
     <vertex x="-2.5" y="-32.4330139" z="3.75" />
     <vertex x="-2.5" y="-32.3535538" z="3.64644623" />
     <vertex x="-2.5" y="-32.25" z="3.56698608" />
     <vertex x="-2.5" y="-32.1294098" z="3.51703644" />
     <vertex x="-2.5" y="-32" z="3.5" />
     <vertex x="-2.5" y="-31.8705902" z="3.51703644" />
     <vertex x="-2.5" y="-31.75" z="3.56698608" />
     <vertex x="-2.5" y="-31.6464462" z="3.64644623" />
     <vertex x="-2.5" y="-31.566988" z="3.75" />
     <vertex x="-2.5" y="-31.5170383" z="3.87059021" />
     <vertex x="-2.5" y="-31.5" z="4" />
     <vertex x="-2.5" y="-31.5170383" z="4.12940979" />
     <vertex x="-2.5" y="-31.566988" z="4.25" />
     <vertex x="-2.5" y="-31.6464462" z="4.35355377" />
     <vertex x="-2.5" y="-31.75" z="4.4330101" />
     <vertex x="-2.5" y="-31.8705902" z="4.48296356" />
     <vertex x="-2.5" y="-32" z="4.5" />
     <vertex x="-2.5" y="-32.1294098" z="4.48296356" />
     <vertex x="-2.5" y="-32.25" z="4.4330101" />
     <vertex x="-2.5" y="-32.3535538" z="4.35355377" />
     <vertex x="-2.5" y="-32.4330139" z="4.25" />
     <vertex x="-2.5" y="3.51703644" z="4.12940979" />
     <vertex x="-2.5" y="3.5" z="4" />
     <vertex x="-2.5" y="3.51703644" z="3.87059021" />
     <vertex x="-2.5" y="3.56698608" z="3.75" />
     <vertex x="-2.5" y="3.64644623" z="3.64644623" />
     <vertex x="-2.5" y="3.75" z="3.56698608" />
     <vertex x="-2.5" y="3.87059021" z="3.51703644" />
     <vertex x="-2.5" y="4" z="3.5" />
     <vertex x="-2.5" y="4.12940788" z="3.51703644" />
     <vertex x="-2.5" y="4.25" z="3.56698608" />
     <vertex x="-2.5" y="4.35355186" z="3.64644623" />
     <vertex x="-2.5" y="4.43301201" z="3.75" />
     <vertex x="-2.5" y="4.48296165" z="3.87059021" />
     <vertex x="-2.5" y="4.5" z="4" />
     <vertex x="-2.5" y="4.48296165" z="4.12940979" />
     <vertex x="-2.5" y="4.43301201" z="4.25" />
     <vertex x="-2.5" y="4.35355186" z="4.35355377" />
     <vertex x="-2.5" y="4.25" z="4.4330101" />
     <vertex x="-2.5" y="4.12940788" z="4.48296356" />
     <vertex x="-2.5" y="4" z="4.5" />
     <vertex x="-2.5" y="3.87059021" z="4.48296356" />
     <vertex x="-2.5" y="3.75" z="4.4330101" />
     <vertex x="-2.5" y="3.64644623" z="4.35355377" />
     <vertex x="-2.5" y="3.56698608" z="4.25" />
     <vertex x="-2.5" y="23.5170345" z="4.12940979" />
     <vertex x="-2.5" y="23.4999981" z="4" />
     <vertex x="-2.5" y="23.5170345" z="3.87059021" />
     <vertex x="-2.5" y="23.566988" z="3.75" />
     <vertex x="-2.5" y="23.6464443" z="3.64644623" />
     <vertex x="-2.5" y="23.7499981" z="3.56698608" />
     <vertex x="-2.5" y="23.8705883" z="3.51703644" />
     <vertex x="-2.5" y="23.9999981" z="3.5" />
     <vertex x="-2.5" y="24.1294079" z="3.51703644" />
     <vertex x="-2.5" y="24.2499981" z="3.56698608" />
     <vertex x="-2.5" y="24.3535519" z="3.64644623" />
     <vertex x="-2.5" y="24.433012" z="3.75" />
     <vertex x="-2.5" y="24.4829617" z="3.87059021" />
     <vertex x="-2.5" y="24.4999981" z="4" />
     <vertex x="-2.5" y="24.4829617" z="4.12940979" />
     <vertex x="-2.5" y="24.433012" z="4.25" />
     <vertex x="-2.5" y="24.3535519" z="4.35355377" />
     <vertex x="-2.5" y="24.2499981" z="4.4330101" />
     <vertex x="-2.5" y="24.1294079" z="4.48296356" />
     <vertex x="-2.5" y="23.9999981" z="4.5" />
     <vertex x="-2.5" y="23.8705883" z="4.48296356" />
     <vertex x="-2.5" y="23.7499981" z="4.4330101" />
     <vertex x="-2.5" y="23.6464443" z="4.35355377" />
     <vertex x="-2.5" y="23.566988" z="4.25" />
     <vertex x="-2.5" y="7.51703644" z="4.12940979" />
     <vertex x="-2.5" y="7.5" z="4" />
     <vertex x="-2.5" y="7.51703644" z="3.87059021" />
     <vertex x="-2.5" y="7.56698608" z="3.75" />
     <vertex x="-2.5" y="7.64644623" z="3.64644623" />
     <vertex x="-2.5" y="7.75" z="3.56698608" />
     <vertex x="-2.5" y="7.87059021" z="3.51703644" />
     <vertex x="-2.5" y="8" z="3.5" />
     <vertex x="-2.5" y="8.12940788" z="3.51703644" />
     <vertex x="-2.5" y="8.25" z="3.56698608" />
     <vertex x="-2.5" y="8.35355186" z="3.64644623" />
     <vertex x="-2.5" y="8.43301201" z="3.75" />
     <vertex x="-2.5" y="8.48296165" z="3.87059021" />
     <vertex x="-2.5" y="8.5" z="4" />
     <vertex x="-2.5" y="8.48296165" z="4.12940979" />
     <vertex x="-2.5" y="8.43301201" z="4.25" />
     <vertex x="-2.5" y="8.35355186" z="4.35355377" />
     <vertex x="-2.5" y="8.25" z="4.4330101" />
     <vertex x="-2.5" y="8.12940788" z="4.48296356" />
     <vertex x="-2.5" y="8" z="4.5" />
     <vertex x="-2.5" y="7.87059021" z="4.48296356" />
     <vertex x="-2.5" y="7.75" z="4.4330101" />
     <vertex x="-2.5" y="7.64644623" z="4.35355377" />
     <vertex x="-2.5" y="7.56698608" z="4.25" />
     <vertex x="-2.5" y="-20.4829636" z="4.12940979" />
     <vertex x="-2.5" y="-20.5" z="4" />
     <vertex x="-2.5" y="-20.4829636" z="3.87059021" />
     <vertex x="-2.5" y="-20.4330139" z="3.75" />
     <vertex x="-2.5" y="-20.3535538" z="3.64644623" />
     <vertex x="-2.5" y="-20.25" z="3.56698608" />
     <vertex x="-2.5" y="-20.1294098" z="3.51703644" />
     <vertex x="-2.5" y="-20" z="3.5" />
     <vertex x="-2.5" y="-19.8705921" z="3.51703644" />
     <vertex x="-2.5" y="-19.75" z="3.56698608" />
     <vertex x="-2.5" y="-19.6464481" z="3.64644623" />
     <vertex x="-2.5" y="-19.566988" z="3.75" />
     <vertex x="-2.5" y="-19.5170383" z="3.87059021" />
     <vertex x="-2.5" y="-19.5" z="4" />
     <vertex x="-2.5" y="-19.5170383" z="4.12940979" />
     <vertex x="-2.5" y="-19.566988" z="4.25" />
     <vertex x="-2.5" y="-19.6464481" z="4.35355377" />
     <vertex x="-2.5" y="-19.75" z="4.4330101" />
     <vertex x="-2.5" y="-19.8705921" z="4.48296356" />
     <vertex x="-2.5" y="-20" z="4.5" />
     <vertex x="-2.5" y="-20.1294098" z="4.48296356" />
     <vertex x="-2.5" y="-20.25" z="4.4330101" />
     <vertex x="-2.5" y="-20.3535538" z="4.35355377" />
     <vertex x="-2.5" y="-20.4330139" z="4.25" />
     <vertex x="-2.5" y="-4.48296356" z="4.12940979" />
     <vertex x="-2.5" y="-4.50000095" z="4" />
     <vertex x="-2.5" y="-4.48296356" z="3.87059021" />
     <vertex x="-2.5" y="-4.43301392" z="3.75" />
     <vertex x="-2.5" y="-4.35355377" z="3.64644623" />
     <vertex x="-2.5" y="-4.25000095" z="3.56698608" />
     <vertex x="-2.5" y="-4.12941074" z="3.51703644" />
     <vertex x="-2.5" y="-4.00000095" z="3.5" />
     <vertex x="-2.5" y="-3.87059116" z="3.51703644" />
     <vertex x="-2.5" y="-3.75" z="3.56698608" />
     <vertex x="-2.5" y="-3.64644814" z="3.64644623" />
     <vertex x="-2.5" y="-3.56698799" z="3.75" />
     <vertex x="-2.5" y="-3.51703835" z="3.87059021" />
     <vertex x="-2.5" y="-3.5" z="4" />
     <vertex x="-2.5" y="-3.51703835" z="4.12940979" />
     <vertex x="-2.5" y="-3.56698799" z="4.25" />
     <vertex x="-2.5" y="-3.64644814" z="4.35355377" />
     <vertex x="-2.5" y="-3.75" z="4.4330101" />
     <vertex x="-2.5" y="-3.87059116" z="4.48296356" />
     <vertex x="-2.5" y="-4.00000095" z="4.5" />
     <vertex x="-2.5" y="-4.12941074" z="4.48296356" />
     <vertex x="-2.5" y="-4.25000095" z="4.4330101" />
     <vertex x="-2.5" y="-4.35355377" z="4.35355377" />
     <vertex x="-2.5" y="-4.43301392" z="4.25" />
     <vertex x="-2.5" y="-12.4829636" z="4.12940979" />
     <vertex x="-2.5" y="-12.500001" z="4" />
     <vertex x="-2.5" y="-12.4829636" z="3.87059021" />
     <vertex x="-2.5" y="-12.4330139" z="3.75" />
     <vertex x="-2.5" y="-12.3535538" z="3.64644623" />
     <vertex x="-2.5" y="-12.250001" z="3.56698608" />
     <vertex x="-2.5" y="-12.1294098" z="3.51703644" />
     <vertex x="-2.5" y="-12.000001" z="3.5" />
     <vertex x="-2.5" y="-11.8705912" z="3.51703644" />
     <vertex x="-2.5" y="-11.750001" z="3.56698608" />
     <vertex x="-2.5" y="-11.6464472" z="3.64644623" />
     <vertex x="-2.5" y="-11.566988" z="3.75" />
     <vertex x="-2.5" y="-11.5170383" z="3.87059021" />
     <vertex x="-2.5" y="-11.500001" z="4" />
     <vertex x="-2.5" y="-11.5170383" z="4.12940979" />
     <vertex x="-2.5" y="-11.566988" z="4.25" />
     <vertex x="-2.5" y="-11.6464472" z="4.35355377" />
     <vertex x="-2.5" y="-11.750001" z="4.4330101" />
     <vertex x="-2.5" y="-11.8705912" z="4.48296356" />
     <vertex x="-2.5" y="-12.000001" z="4.5" />
     <vertex x="-2.5" y="-12.1294098" z="4.48296356" />
     <vertex x="-2.5" y="-12.250001" z="4.4330101" />
     <vertex x="-2.5" y="-12.3535538" z="4.35355377" />
     <vertex x="-2.5" y="-12.4330139" z="4.25" />
     <vertex x="-2.5" y="-24.4829636" z="-19.8705902" />
     <vertex x="-2.5" y="-24.5" z="-20" />
     <vertex x="-2.5" y="-24.4829636" z="-20.1294098" />
     <vertex x="-2.5" y="-24.4330139" z="-20.25" />
     <vertex x="-2.5" y="-24.3535538" z="-20.3535538" />
     <vertex x="-2.5" y="-24.25" z="-20.4330139" />
     <vertex x="-2.5" y="-24.1294098" z="-20.4829636" />
     <vertex x="-2.5" y="-24" z="-20.5" />
     <vertex x="-2.5" y="-23.8705902" z="-20.4829636" />
     <vertex x="-2.5" y="-23.75" z="-20.4330139" />
     <vertex x="-2.5" y="-23.6464481" z="-20.3535538" />
     <vertex x="-2.5" y="-23.566988" z="-20.25" />
     <vertex x="-2.5" y="-23.5170383" z="-20.1294098" />
     <vertex x="-2.5" y="-23.5" z="-20" />
     <vertex x="-2.5" y="-23.5170383" z="-19.8705902" />
     <vertex x="-2.5" y="-23.566988" z="-19.75" />
     <vertex x="-2.5" y="-23.6464481" z="-19.6464481" />
     <vertex x="-2.5" y="-23.75" z="-19.566988" />
     <vertex x="-2.5" y="-23.8705902" z="-19.5170383" />
     <vertex x="-2.5" y="-24" z="-19.5" />
     <vertex x="-2.5" y="-24.1294098" z="-19.5170383" />
     <vertex x="-2.5" y="-24.25" z="-19.566988" />
     <vertex x="-2.5" y="-24.3535538" z="-19.6464481" />
     <vertex x="-2.5" y="-24.4330139" z="-19.75" />
     <vertex x="-2.5" y="-0.482963562" z="-23.8705902" />
     <vertex x="-2.5" y="-0.5" z="-24" />
     <vertex x="-2.5" y="-0.482963562" z="-24.1294098" />
     <vertex x="-2.5" y="-0.433013916" z="-24.25" />
     <vertex x="-2.5" y="-0.353553772" z="-24.3535538" />
     <vertex x="-2.5" y="-0.25" z="-24.4330139" />
     <vertex x="-2.5" y="-0.12940979" z="-24.4829636" />
     <vertex x="-2.5" y="0" z="-24.5" />
     <vertex x="-2.5" y="0.129407883" z="-24.4829636" />
     <vertex x="-2.5" y="0.25" z="-24.4330139" />
     <vertex x="-2.5" y="0.353551865" z="-24.3535538" />
     <vertex x="-2.5" y="0.433012009" z="-24.25" />
     <vertex x="-2.5" y="0.482961655" z="-24.1294098" />
     <vertex x="-2.5" y="0.5" z="-24" />
     <vertex x="-2.5" y="0.482961655" z="-23.8705902" />
     <vertex x="-2.5" y="0.433012009" z="-23.75" />
     <vertex x="-2.5" y="0.353551865" z="-23.6464481" />
     <vertex x="-2.5" y="0.25" z="-23.566988" />
     <vertex x="-2.5" y="0.129407883" z="-23.5170383" />
     <vertex x="-2.5" y="0" z="-23.5" />
     <vertex x="-2.5" y="-0.12940979" z="-23.5170383" />
     <vertex x="-2.5" y="-0.25" z="-23.566988" />
     <vertex x="-2.5" y="-0.353553772" z="-23.6464481" />
     <vertex x="-2.5" y="-0.433013916" z="-23.75" />
     <vertex x="-2.5" y="11.5170364" z="-23.8705902" />
     <vertex x="-2.5" y="11.5" z="-24" />
     <vertex x="-2.5" y="11.5170364" z="-24.1294098" />
     <vertex x="-2.5" y="11.5669861" z="-24.25" />
     <vertex x="-2.5" y="11.6464462" z="-24.3535538" />
     <vertex x="-2.5" y="11.75" z="-24.4330139" />
     <vertex x="-2.5" y="11.8705902" z="-24.4829636" />
     <vertex x="-2.5" y="12" z="-24.5" />
     <vertex x="-2.5" y="12.1294079" z="-24.4829636" />
     <vertex x="-2.5" y="12.2499981" z="-24.4330139" />
     <vertex x="-2.5" y="12.3535519" z="-24.3535538" />
     <vertex x="-2.5" y="12.433012" z="-24.25" />
     <vertex x="-2.5" y="12.4829617" z="-24.1294098" />
     <vertex x="-2.5" y="12.4999981" z="-24" />
     <vertex x="-2.5" y="12.4829617" z="-23.8705902" />
     <vertex x="-2.5" y="12.433012" z="-23.75" />
     <vertex x="-2.5" y="12.3535519" z="-23.6464481" />
     <vertex x="-2.5" y="12.2499981" z="-23.566988" />
     <vertex x="-2.5" y="12.1294079" z="-23.5170383" />
     <vertex x="-2.5" y="12" z="-23.5" />
     <vertex x="-2.5" y="11.8705902" z="-23.5170383" />
     <vertex x="-2.5" y="11.75" z="-23.566988" />
     <vertex x="-2.5" y="11.6464462" z="-23.6464481" />
     <vertex x="-2.5" y="11.5669861" z="-23.75" />
     <vertex x="-2.5" y="19.5170345" z="-23.8705902" />
     <vertex x="-2.5" y="19.4999981" z="-24" />
     <vertex x="-2.5" y="19.5170345" z="-24.1294098" />
     <vertex x="-2.5" y="19.566988" z="-24.25" />
     <vertex x="-2.5" y="19.6464443" z="-24.3535538" />
     <vertex x="-2.5" y="19.7499981" z="-24.4330139" />
     <vertex x="-2.5" y="19.8705883" z="-24.4829636" />
     <vertex x="-2.5" y="19.9999981" z="-24.5" />
     <vertex x="-2.5" y="20.1294079" z="-24.4829636" />
     <vertex x="-2.5" y="20.2499981" z="-24.4330139" />
     <vertex x="-2.5" y="20.3535519" z="-24.3535538" />
     <vertex x="-2.5" y="20.433012" z="-24.25" />
     <vertex x="-2.5" y="20.4829617" z="-24.1294098" />
     <vertex x="-2.5" y="20.4999981" z="-24" />
     <vertex x="-2.5" y="20.4829617" z="-23.8705902" />
     <vertex x="-2.5" y="20.433012" z="-23.75" />
     <vertex x="-2.5" y="20.3535519" z="-23.6464481" />
     <vertex x="-2.5" y="20.2499981" z="-23.566988" />
     <vertex x="-2.5" y="20.1294079" z="-23.5170383" />
     <vertex x="-2.5" y="19.9999981" z="-23.5" />
     <vertex x="-2.5" y="19.8705883" z="-23.5170383" />
     <vertex x="-2.5" y="19.7499981" z="-23.566988" />
     <vertex x="-2.5" y="19.6464443" z="-23.6464481" />
     <vertex x="-2.5" y="19.566988" z="-23.75" />
     <vertex x="-2.5" y="7.51703644" z="-23.8705902" />
     <vertex x="-2.5" y="7.5" z="-24" />
     <vertex x="-2.5" y="7.51703644" z="-24.1294098" />
     <vertex x="-2.5" y="7.56698608" z="-24.25" />
     <vertex x="-2.5" y="7.64644623" z="-24.3535538" />
     <vertex x="-2.5" y="7.75" z="-24.4330139" />
     <vertex x="-2.5" y="7.87059021" z="-24.4829636" />
     <vertex x="-2.5" y="8" z="-24.5" />
     <vertex x="-2.5" y="8.12940788" z="-24.4829636" />
     <vertex x="-2.5" y="8.25" z="-24.4330139" />
     <vertex x="-2.5" y="8.35355186" z="-24.3535538" />
     <vertex x="-2.5" y="8.43301201" z="-24.25" />
     <vertex x="-2.5" y="8.48296165" z="-24.1294098" />
     <vertex x="-2.5" y="8.5" z="-24" />
     <vertex x="-2.5" y="8.48296165" z="-23.8705902" />
     <vertex x="-2.5" y="8.43301201" z="-23.75" />
     <vertex x="-2.5" y="8.35355186" z="-23.6464481" />
     <vertex x="-2.5" y="8.25" z="-23.566988" />
     <vertex x="-2.5" y="8.12940788" z="-23.5170383" />
     <vertex x="-2.5" y="8" z="-23.5" />
     <vertex x="-2.5" y="7.87059021" z="-23.5170383" />
     <vertex x="-2.5" y="7.75" z="-23.566988" />
     <vertex x="-2.5" y="7.64644623" z="-23.6464481" />
     <vertex x="-2.5" y="7.56698608" z="-23.75" />
     <vertex x="-2.5" y="15.5170345" z="-23.8705902" />
     <vertex x="-2.5" y="15.4999981" z="-24" />
     <vertex x="-2.5" y="15.5170345" z="-24.1294098" />
     <vertex x="-2.5" y="15.566988" z="-24.25" />
     <vertex x="-2.5" y="15.6464443" z="-24.3535538" />
     <vertex x="-2.5" y="15.7499981" z="-24.4330139" />
     <vertex x="-2.5" y="15.8705883" z="-24.4829636" />
     <vertex x="-2.5" y="15.9999981" z="-24.5" />
     <vertex x="-2.5" y="16.1294079" z="-24.4829636" />
     <vertex x="-2.5" y="16.2499981" z="-24.4330139" />
     <vertex x="-2.5" y="16.3535519" z="-24.3535538" />
     <vertex x="-2.5" y="16.433012" z="-24.25" />
     <vertex x="-2.5" y="16.4829617" z="-24.1294098" />
     <vertex x="-2.5" y="16.4999981" z="-24" />
     <vertex x="-2.5" y="16.4829617" z="-23.8705902" />
     <vertex x="-2.5" y="16.433012" z="-23.75" />
     <vertex x="-2.5" y="16.3535519" z="-23.6464481" />
     <vertex x="-2.5" y="16.2499981" z="-23.566988" />
     <vertex x="-2.5" y="16.1294079" z="-23.5170383" />
     <vertex x="-2.5" y="15.9999981" z="-23.5" />
     <vertex x="-2.5" y="15.8705883" z="-23.5170383" />
     <vertex x="-2.5" y="15.7499981" z="-23.566988" />
     <vertex x="-2.5" y="15.6464443" z="-23.6464481" />
     <vertex x="-2.5" y="15.566988" z="-23.75" />
     <vertex x="-2.5" y="3.51703644" z="-23.8705902" />
     <vertex x="-2.5" y="3.5" z="-24" />
     <vertex x="-2.5" y="3.51703644" z="-24.1294098" />
     <vertex x="-2.5" y="3.56698608" z="-24.25" />
     <vertex x="-2.5" y="3.64644623" z="-24.3535538" />
     <vertex x="-2.5" y="3.75" z="-24.4330139" />
     <vertex x="-2.5" y="3.87059021" z="-24.4829636" />
     <vertex x="-2.5" y="4" z="-24.5" />
     <vertex x="-2.5" y="4.12940788" z="-24.4829636" />
     <vertex x="-2.5" y="4.25" z="-24.4330139" />
     <vertex x="-2.5" y="4.35355186" z="-24.3535538" />
     <vertex x="-2.5" y="4.43301201" z="-24.25" />
     <vertex x="-2.5" y="4.48296165" z="-24.1294098" />
     <vertex x="-2.5" y="4.5" z="-24" />
     <vertex x="-2.5" y="4.48296165" z="-23.8705902" />
     <vertex x="-2.5" y="4.43301201" z="-23.75" />
     <vertex x="-2.5" y="4.35355186" z="-23.6464481" />
     <vertex x="-2.5" y="4.25" z="-23.566988" />
     <vertex x="-2.5" y="4.12940788" z="-23.5170383" />
     <vertex x="-2.5" y="4" z="-23.5" />
     <vertex x="-2.5" y="3.87059021" z="-23.5170383" />
     <vertex x="-2.5" y="3.75" z="-23.566988" />
     <vertex x="-2.5" y="3.64644623" z="-23.6464481" />
     <vertex x="-2.5" y="3.56698608" z="-23.75" />
     <vertex x="-2.5" y="-20.4829636" z="-19.8705902" />
     <vertex x="-2.5" y="-20.5" z="-20" />
     <vertex x="-2.5" y="-20.4829636" z="-20.1294098" />
     <vertex x="-2.5" y="-20.4330139" z="-20.25" />
     <vertex x="-2.5" y="-20.3535538" z="-20.3535538" />
     <vertex x="-2.5" y="-20.25" z="-20.4330139" />
     <vertex x="-2.5" y="-20.1294098" z="-20.4829636" />
     <vertex x="-2.5" y="-20" z="-20.5" />
     <vertex x="-2.5" y="-19.8705921" z="-20.4829636" />
     <vertex x="-2.5" y="-19.75" z="-20.4330139" />
     <vertex x="-2.5" y="-19.6464481" z="-20.3535538" />
     <vertex x="-2.5" y="-19.566988" z="-20.25" />
     <vertex x="-2.5" y="-19.5170383" z="-20.1294098" />
     <vertex x="-2.5" y="-19.5" z="-20" />
     <vertex x="-2.5" y="-19.5170383" z="-19.8705902" />
     <vertex x="-2.5" y="-19.566988" z="-19.75" />
     <vertex x="-2.5" y="-19.6464481" z="-19.6464481" />
     <vertex x="-2.5" y="-19.75" z="-19.566988" />
     <vertex x="-2.5" y="-19.8705921" z="-19.5170383" />
     <vertex x="-2.5" y="-20" z="-19.5" />
     <vertex x="-2.5" y="-20.1294098" z="-19.5170383" />
     <vertex x="-2.5" y="-20.25" z="-19.566988" />
     <vertex x="-2.5" y="-20.3535538" z="-19.6464481" />
     <vertex x="-2.5" y="-20.4330139" z="-19.75" />
     <vertex x="-2.5" y="-0.482963562" z="0.12940979" />
     <vertex x="-2.5" y="-0.5" z="0" />
     <vertex x="-2.5" y="-0.482963562" z="-0.12940979" />
     <vertex x="-2.5" y="-0.433013916" z="-0.250001907" />
     <vertex x="-2.5" y="-0.353553772" z="-0.353553772" />
     <vertex x="-2.5" y="-0.25" z="-0.433013916" />
     <vertex x="-2.5" y="-0.12940979" z="-0.482963562" />
     <vertex x="-2.5" y="0" z="-0.500001907" />
     <vertex x="-2.5" y="0.129407883" z="-0.482963562" />
     <vertex x="-2.5" y="0.25" z="-0.433013916" />
     <vertex x="-2.5" y="0.353551865" z="-0.353553772" />
     <vertex x="-2.5" y="0.433012009" z="-0.250001907" />
     <vertex x="-2.5" y="0.482961655" z="-0.12940979" />
     <vertex x="-2.5" y="0.5" z="0" />
     <vertex x="-2.5" y="0.482961655" z="0.12940979" />
     <vertex x="-2.5" y="0.433012009" z="0.25" />
     <vertex x="-2.5" y="0.353551865" z="0.353553772" />
     <vertex x="-2.5" y="0.25" z="0.433010101" />
     <vertex x="-2.5" y="0.129407883" z="0.482963562" />
     <vertex x="-2.5" y="0" z="0.5" />
     <vertex x="-2.5" y="-0.12940979" z="0.482963562" />
     <vertex x="-2.5" y="-0.25" z="0.433010101" />
     <vertex x="-2.5" y="-0.353553772" z="0.353553772" />
     <vertex x="-2.5" y="-0.433013916" z="0.25" />
    </vertices>
    <triangles>
     <triangle v1="0" v2="1" v3="2" />
     <triangle v1="2" v2="1" v3="3" />
     <triangle v1="2" v2="3" v3="4" />
     <triangle v1="4" v2="3" v3="5" />
     <triangle v1="4" v2="5" v3="6" />
     <triangle v1="6" v2="5" v3="7" />
     <triangle v1="6" v2="7" v3="8" />
     <triangle v1="8" v2="7" v3="9" />
     <triangle v1="8" v2="9" v3="10" />
     <triangle v1="10" v2="9" v3="11" />
     <triangle v1="10" v2="11" v3="12" />
     <triangle v1="12" v2="11" v3="13" />
     <triangle v1="12" v2="13" v3="14" />
     <triangle v1="14" v2="13" v3="15" />
     <triangle v1="14" v2="15" v3="16" />
     <triangle v1="16" v2="15" v3="17" />
     <triangle v1="16" v2="17" v3="18" />
     <triangle v1="18" v2="17" v3="19" />
     <triangle v1="18" v2="19" v3="20" />
     <triangle v1="20" v2="19" v3="21" />
     <triangle v1="20" v2="21" v3="22" />
     <triangle v1="22" v2="21" v3="23" />
     <triangle v1="22" v2="23" v3="24" />
     <triangle v1="24" v2="23" v3="25" />
     <triangle v1="24" v2="25" v3="26" />
     <triangle v1="26" v2="25" v3="27" />
     <triangle v1="26" v2="27" v3="28" />
     <triangle v1="28" v2="27" v3="29" />
     <triangle v1="28" v2="29" v3="30" />
     <triangle v1="30" v2="29" v3="31" />
     <triangle v1="30" v2="31" v3="32" />
     <triangle v1="32" v2="31" v3="33" />
     <triangle v1="32" v2="33" v3="34" />
     <triangle v1="34" v2="33" v3="35" />
     <triangle v1="34" v2="35" v3="36" />
     <triangle v1="36" v2="35" v3="37" />
     <triangle v1="36" v2="37" v3="38" />
     <triangle v1="38" v2="37" v3="39" />
     <triangle v1="38" v2="39" v3="40" />
     <triangle v1="40" v2="39" v3="41" />
     <triangle v1="40" v2="41" v3="42" />
     <triangle v1="42" v2="41" v3="43" />
     <triangle v1="42" v2="43" v3="44" />
     <triangle v1="44" v2="43" v3="45" />
     <triangle v1="44" v2="45" v3="46" />
     <triangle v1="46" v2="45" v3="47" />
     <triangle v1="46" v2="47" v3="48" />
     <triangle v1="48" v2="47" v3="49" />
     <triangle v1="48" v2="49" v3="50" />
     <triangle v1="50" v2="49" v3="51" />
     <triangle v1="50" v2="51" v3="52" />
     <triangle v1="52" v2="51" v3="53" />
     <triangle v1="52" v2="53" v3="54" />
     <triangle v1="54" v2="53" v3="55" />
     <triangle v1="54" v2="55" v3="56" />
     <triangle v1="56" v2="55" v3="57" />
     <triangle v1="56" v2="57" v3="58" />
     <triangle v1="58" v2="57" v3="59" />
     <triangle v1="58" v2="59" v3="60" />
     <triangle v1="60" v2="59" v3="61" />
     <triangle v1="60" v2="61" v3="62" />
     <triangle v1="62" v2="61" v3="63" />
     <triangle v1="62" v2="63" v3="64" />
     <triangle v1="64" v2="63" v3="65" />
     <triangle v1="64" v2="65" v3="66" />
     <triangle v1="66" v2="65" v3="67" />
     <triangle v1="66" v2="67" v3="68" />
     <triangle v1="68" v2="67" v3="69" />
     <triangle v1="68" v2="69" v3="70" />
     <triangle v1="70" v2="69" v3="71" />
     <triangle v1="70" v2="71" v3="72" />
     <triangle v1="72" v2="71" v3="73" />
     <triangle v1="72" v2="73" v3="74" />
     <triangle v1="74" v2="73" v3="75" />
     <triangle v1="74" v2="75" v3="76" />
     <triangle v1="76" v2="75" v3="77" />
     <triangle v1="76" v2="77" v3="78" />
     <triangle v1="78" v2="77" v3="79" />
     <triangle v1="78" v2="79" v3="80" />
     <triangle v1="80" v2="79" v3="81" />
     <triangle v1="80" v2="81" v3="82" />
     <triangle v1="82" v2="81" v3="83" />
     <triangle v1="82" v2="83" v3="84" />
     <triangle v1="84" v2="83" v3="85" />
     <triangle v1="84" v2="85" v3="86" />
     <triangle v1="86" v2="85" v3="87" />
     <triangle v1="86" v2="87" v3="88" />
     <triangle v1="88" v2="87" v3="89" />
     <triangle v1="88" v2="89" v3="90" />
     <triangle v1="90" v2="89" v3="91" />
     <triangle v1="90" v2="91" v3="92" />
     <triangle v1="92" v2="91" v3="93" />
     <triangle v1="92" v2="93" v3="94" />
     <triangle v1="94" v2="93" v3="95" />
     <triangle v1="94" v2="95" v3="96" />
     <triangle v1="96" v2="95" v3="97" />
     <triangle v1="96" v2="97" v3="98" />
     <triangle v1="98" v2="97" v3="99" />
     <triangle v1="98" v2="99" v3="100" />
     <triangle v1="100" v2="99" v3="101" />
     <triangle v1="100" v2="101" v3="102" />
     <triangle v1="102" v2="101" v3="103" />
     <triangle v1="102" v2="103" v3="104" />
     <triangle v1="104" v2="103" v3="105" />
     <triangle v1="104" v2="105" v3="106" />
     <triangle v1="106" v2="105" v3="107" />
     <triangle v1="106" v2="107" v3="108" />
     <triangle v1="108" v2="107" v3="109" />
     <triangle v1="108" v2="109" v3="110" />
     <triangle v1="110" v2="109" v3="111" />
     <triangle v1="110" v2="111" v3="112" />
     <triangle v1="112" v2="111" v3="113" />
     <triangle v1="112" v2="113" v3="114" />
     <triangle v1="114" v2="113" v3="115" />
     <triangle v1="114" v2="115" v3="116" />
     <triangle v1="116" v2="115" v3="117" />
     <triangle v1="116" v2="117" v3="118" />
     <triangle v1="118" v2="117" v3="119" />
     <triangle v1="118" v2="119" v3="120" />
     <triangle v1="120" v2="119" v3="121" />
     <triangle v1="120" v2="121" v3="122" />
     <triangle v1="122" v2="121" v3="123" />
     <triangle v1="122" v2="123" v3="124" />
     <triangle v1="124" v2="123" v3="125" />
     <triangle v1="124" v2="125" v3="126" />
     <triangle v1="126" v2="125" v3="127" />
     <triangle v1="126" v2="127" v3="128" />
     <triangle v1="128" v2="127" v3="129" />
     <triangle v1="128" v2="129" v3="130" />
     <triangle v1="130" v2="129" v3="131" />
     <triangle v1="130" v2="131" v3="132" />
     <triangle v1="132" v2="131" v3="133" />
     <triangle v1="132" v2="133" v3="134" />
     <triangle v1="134" v2="133" v3="135" />
     <triangle v1="134" v2="135" v3="136" />
     <triangle v1="136" v2="135" v3="137" />
     <triangle v1="136" v2="137" v3="138" />
     <triangle v1="138" v2="137" v3="139" />
     <triangle v1="138" v2="139" v3="140" />
     <triangle v1="140" v2="139" v3="141" />
     <triangle v1="140" v2="141" v3="142" />
     <triangle v1="142" v2="141" v3="143" />
     <triangle v1="142" v2="143" v3="144" />
     <triangle v1="144" v2="143" v3="145" />
     <triangle v1="144" v2="145" v3="146" />
     <triangle v1="146" v2="145" v3="147" />
     <triangle v1="146" v2="147" v3="148" />
     <triangle v1="148" v2="147" v3="149" />
     <triangle v1="148" v2="149" v3="150" />
     <triangle v1="150" v2="149" v3="151" />
     <triangle v1="150" v2="151" v3="152" />
     <triangle v1="152" v2="151" v3="153" />
     <triangle v1="152" v2="153" v3="154" />
     <triangle v1="154" v2="153" v3="155" />
     <triangle v1="154" v2="155" v3="156" />
     <triangle v1="156" v2="155" v3="157" />
     <triangle v1="156" v2="157" v3="158" />
     <triangle v1="158" v2="157" v3="159" />
     <triangle v1="158" v2="159" v3="160" />
     <triangle v1="160" v2="159" v3="161" />
     <triangle v1="160" v2="161" v3="162" />
     <triangle v1="162" v2="161" v3="163" />
     <triangle v1="162" v2="163" v3="164" />
     <triangle v1="164" v2="163" v3="165" />
     <triangle v1="164" v2="165" v3="166" />
     <triangle v1="166" v2="165" v3="167" />
     <triangle v1="166" v2="167" v3="168" />
     <triangle v1="168" v2="167" v3="169" />
     <triangle v1="168" v2="169" v3="170" />
     <triangle v1="170" v2="169" v3="171" />
     <triangle v1="170" v2="171" v3="172" />
     <triangle v1="172" v2="171" v3="173" />
     <triangle v1="172" v2="173" v3="174" />
     <triangle v1="174" v2="173" v3="175" />
     <triangle v1="174" v2="175" v3="176" />
     <triangle v1="176" v2="175" v3="177" />
     <triangle v1="176" v2="177" v3="178" />
     <triangle v1="178" v2="177" v3="179" />
     <triangle v1="178" v2="179" v3="180" />
     <triangle v1="180" v2="179" v3="181" />
     <triangle v1="180" v2="181" v3="0" />
     <triangle v1="0" v2="181" v3="1" />
     <triangle v1="182" v2="183" v3="184" />
     <triangle v1="184" v2="183" v3="185" />
     <triangle v1="184" v2="185" v3="186" />
     <triangle v1="186" v2="185" v3="187" />
     <triangle v1="186" v2="187" v3="188" />
     <triangle v1="188" v2="187" v3="189" />
     <triangle v1="188" v2="189" v3="182" />
     <triangle v1="182" v2="189" v3="183" />
     <triangle v1="190" v2="191" v3="192" />
     <triangle v1="192" v2="191" v3="193" />
     <triangle v1="192" v2="193" v3="194" />
     <triangle v1="194" v2="193" v3="195" />
     <triangle v1="194" v2="195" v3="196" />
     <triangle v1="196" v2="195" v3="197" />
     <triangle v1="196" v2="197" v3="190" />
     <triangle v1="190" v2="197" v3="191" />
     <triangle v1="198" v2="199" v3="200" />
     <triangle v1="200" v2="199" v3="201" />
     <triangle v1="200" v2="201" v3="202" />
     <triangle v1="202" v2="201" v3="203" />
     <triangle v1="202" v2="203" v3="204" />
     <triangle v1="204" v2="203" v3="205" />
     <triangle v1="204" v2="205" v3="198" />
     <triangle v1="198" v2="205" v3="199" />
     <triangle v1="206" v2="207" v3="208" />
     <triangle v1="208" v2="207" v3="209" />
     <triangle v1="208" v2="209" v3="210" />
     <triangle v1="210" v2="209" v3="211" />
     <triangle v1="210" v2="211" v3="212" />
     <triangle v1="212" v2="211" v3="213" />
     <triangle v1="212" v2="213" v3="206" />
     <triangle v1="206" v2="213" v3="207" />
     <triangle v1="214" v2="215" v3="216" />
     <triangle v1="216" v2="215" v3="217" />
     <triangle v1="216" v2="217" v3="218" />
     <triangle v1="218" v2="217" v3="219" />
     <triangle v1="218" v2="219" v3="220" />
     <triangle v1="220" v2="219" v3="221" />
     <triangle v1="220" v2="221" v3="214" />
     <triangle v1="214" v2="221" v3="215" />
     <triangle v1="222" v2="223" v3="224" />
     <triangle v1="224" v2="223" v3="225" />
     <triangle v1="224" v2="225" v3="226" />
     <triangle v1="226" v2="225" v3="227" />
     <triangle v1="226" v2="227" v3="228" />
     <triangle v1="228" v2="227" v3="229" />
     <triangle v1="228" v2="229" v3="222" />
     <triangle v1="222" v2="229" v3="223" />
     <triangle v1="230" v2="231" v3="232" />
     <triangle v1="232" v2="231" v3="233" />
     <triangle v1="232" v2="233" v3="234" />
     <triangle v1="234" v2="233" v3="235" />
     <triangle v1="234" v2="235" v3="236" />
     <triangle v1="236" v2="235" v3="237" />
     <triangle v1="236" v2="237" v3="230" />
     <triangle v1="230" v2="237" v3="231" />
     <triangle v1="238" v2="239" v3="240" />
     <triangle v1="240" v2="239" v3="241" />
     <triangle v1="240" v2="241" v3="242" />
     <triangle v1="242" v2="241" v3="243" />
     <triangle v1="242" v2="243" v3="244" />
     <triangle v1="244" v2="243" v3="245" />
     <triangle v1="244" v2="245" v3="238" />
     <triangle v1="238" v2="245" v3="239" />
     <triangle v1="246" v2="247" v3="248" />
     <triangle v1="248" v2="247" v3="249" />
     <triangle v1="248" v2="249" v3="250" />
     <triangle v1="250" v2="249" v3="251" />
     <triangle v1="250" v2="251" v3="252" />
     <triangle v1="252" v2="251" v3="253" />
     <triangle v1="252" v2="253" v3="246" />
     <triangle v1="246" v2="253" v3="247" />
     <triangle v1="254" v2="255" v3="256" />
     <triangle v1="256" v2="255" v3="257" />
     <triangle v1="256" v2="257" v3="258" />
     <triangle v1="258" v2="257" v3="259" />
     <triangle v1="258" v2="259" v3="260" />
     <triangle v1="260" v2="259" v3="261" />
     <triangle v1="260" v2="261" v3="254" />
     <triangle v1="254" v2="261" v3="255" />
     <triangle v1="262" v2="263" v3="264" />
     <triangle v1="264" v2="263" v3="265" />
     <triangle v1="264" v2="265" v3="266" />
     <triangle v1="266" v2="265" v3="267" />
     <triangle v1="266" v2="267" v3="268" />
     <triangle v1="268" v2="267" v3="269" />
     <triangle v1="268" v2="269" v3="262" />
     <triangle v1="262" v2="269" v3="263" />
     <triangle v1="270" v2="271" v3="272" />
     <triangle v1="272" v2="271" v3="273" />
     <triangle v1="272" v2="273" v3="274" />
     <triangle v1="274" v2="273" v3="275" />
     <triangle v1="274" v2="275" v3="276" />
     <triangle v1="276" v2="275" v3="277" />
     <triangle v1="276" v2="277" v3="270" />
     <triangle v1="270" v2="277" v3="271" />
     <triangle v1="278" v2="279" v3="280" />
     <triangle v1="280" v2="279" v3="281" />
     <triangle v1="280" v2="281" v3="282" />
     <triangle v1="282" v2="281" v3="283" />
     <triangle v1="282" v2="283" v3="284" />
     <triangle v1="284" v2="283" v3="285" />
     <triangle v1="284" v2="285" v3="278" />
     <triangle v1="278" v2="285" v3="279" />
     <triangle v1="286" v2="287" v3="288" />
     <triangle v1="288" v2="287" v3="289" />
     <triangle v1="288" v2="289" v3="290" />
     <triangle v1="290" v2="289" v3="291" />
     <triangle v1="290" v2="291" v3="292" />
     <triangle v1="292" v2="291" v3="293" />
     <triangle v1="292" v2="293" v3="286" />
     <triangle v1="286" v2="293" v3="287" />
     <triangle v1="294" v2="295" v3="296" />
     <triangle v1="296" v2="295" v3="297" />
     <triangle v1="296" v2="297" v3="298" />
     <triangle v1="298" v2="297" v3="299" />
     <triangle v1="298" v2="299" v3="300" />
     <triangle v1="300" v2="299" v3="301" />
     <triangle v1="300" v2="301" v3="294" />
     <triangle v1="294" v2="301" v3="295" />
     <triangle v1="302" v2="303" v3="304" />
     <triangle v1="304" v2="303" v3="305" />
     <triangle v1="304" v2="305" v3="306" />
     <triangle v1="306" v2="305" v3="307" />
     <triangle v1="306" v2="307" v3="308" />
     <triangle v1="308" v2="307" v3="309" />
     <triangle v1="308" v2="309" v3="302" />
     <triangle v1="302" v2="309" v3="303" />
     <triangle v1="310" v2="311" v3="312" />
     <triangle v1="312" v2="311" v3="313" />
     <triangle v1="312" v2="313" v3="314" />
     <triangle v1="314" v2="313" v3="315" />
     <triangle v1="314" v2="315" v3="316" />
     <triangle v1="316" v2="315" v3="317" />
     <triangle v1="316" v2="317" v3="310" />
     <triangle v1="310" v2="317" v3="311" />
     <triangle v1="318" v2="319" v3="320" />
     <triangle v1="320" v2="319" v3="321" />
     <triangle v1="320" v2="321" v3="322" />
     <triangle v1="322" v2="321" v3="323" />
     <triangle v1="322" v2="323" v3="324" />
     <triangle v1="324" v2="323" v3="325" />
     <triangle v1="324" v2="325" v3="318" />
     <triangle v1="318" v2="325" v3="319" />
     <triangle v1="326" v2="327" v3="328" />
     <triangle v1="328" v2="327" v3="329" />
     <triangle v1="328" v2="329" v3="330" />
     <triangle v1="330" v2="329" v3="331" />
     <triangle v1="330" v2="331" v3="332" />
     <triangle v1="332" v2="331" v3="333" />
     <triangle v1="332" v2="333" v3="326" />
     <triangle v1="326" v2="333" v3="327" />
     <triangle v1="334" v2="335" v3="336" />
     <triangle v1="336" v2="335" v3="337" />
     <triangle v1="336" v2="337" v3="338" />
     <triangle v1="338" v2="337" v3="339" />
     <triangle v1="338" v2="339" v3="340" />
     <triangle v1="340" v2="339" v3="341" />
     <triangle v1="340" v2="341" v3="334" />
     <triangle v1="334" v2="341" v3="335" />
     <triangle v1="342" v2="343" v3="344" />
     <triangle v1="344" v2="343" v3="345" />
     <triangle v1="344" v2="345" v3="346" />
     <triangle v1="346" v2="345" v3="347" />
     <triangle v1="346" v2="347" v3="348" />
     <triangle v1="348" v2="347" v3="349" />
     <triangle v1="348" v2="349" v3="342" />
     <triangle v1="342" v2="349" v3="343" />
     <triangle v1="350" v2="351" v3="352" />
     <triangle v1="352" v2="351" v3="353" />
     <triangle v1="352" v2="353" v3="354" />
     <triangle v1="354" v2="353" v3="355" />
     <triangle v1="354" v2="355" v3="356" />
     <triangle v1="356" v2="355" v3="357" />
     <triangle v1="356" v2="357" v3="350" />
     <triangle v1="350" v2="357" v3="351" />
     <triangle v1="358" v2="359" v3="360" />
     <triangle v1="360" v2="359" v3="361" />
     <triangle v1="360" v2="361" v3="362" />
     <triangle v1="362" v2="361" v3="363" />
     <triangle v1="362" v2="363" v3="364" />
     <triangle v1="364" v2="363" v3="365" />
     <triangle v1="364" v2="365" v3="358" />
     <triangle v1="358" v2="365" v3="359" />
     <triangle v1="366" v2="367" v3="368" />
     <triangle v1="368" v2="367" v3="369" />
     <triangle v1="368" v2="369" v3="370" />
     <triangle v1="370" v2="369" v3="371" />
     <triangle v1="370" v2="371" v3="372" />
     <triangle v1="372" v2="371" v3="373" />
     <triangle v1="372" v2="373" v3="366" />
     <triangle v1="366" v2="373" v3="367" />
     <triangle v1="374" v2="375" v3="376" />
     <triangle v1="376" v2="375" v3="377" />
     <triangle v1="376" v2="377" v3="378" />
     <triangle v1="378" v2="377" v3="379" />
     <triangle v1="378" v2="379" v3="380" />
     <triangle v1="380" v2="379" v3="381" />
     <triangle v1="380" v2="381" v3="374" />
     <triangle v1="374" v2="381" v3="375" />
     <triangle v1="382" v2="383" v3="384" />
     <triangle v1="384" v2="383" v3="385" />
     <triangle v1="384" v2="385" v3="386" />
     <triangle v1="386" v2="385" v3="387" />
     <triangle v1="386" v2="387" v3="388" />
     <triangle v1="388" v2="387" v3="389" />
     <triangle v1="388" v2="389" v3="382" />
     <triangle v1="382" v2="389" v3="383" />
     <triangle v1="390" v2="391" v3="392" />
     <triangle v1="392" v2="391" v3="393" />
     <triangle v1="392" v2="393" v3="394" />
     <triangle v1="394" v2="393" v3="395" />
     <triangle v1="394" v2="395" v3="396" />
     <triangle v1="396" v2="395" v3="397" />
     <triangle v1="396" v2="397" v3="390" />
     <triangle v1="390" v2="397" v3="391" />
     <triangle v1="398" v2="399" v3="400" />
     <triangle v1="400" v2="399" v3="401" />
     <triangle v1="400" v2="401" v3="402" />
     <triangle v1="402" v2="401" v3="403" />
     <triangle v1="402" v2="403" v3="404" />
     <triangle v1="404" v2="403" v3="405" />
     <triangle v1="404" v2="405" v3="398" />
     <triangle v1="398" v2="405" v3="399" />
     <triangle v1="406" v2="407" v3="408" />
     <triangle v1="408" v2="407" v3="409" />
     <triangle v1="408" v2="409" v3="410" />
     <triangle v1="410" v2="409" v3="411" />
     <triangle v1="410" v2="411" v3="412" />
     <triangle v1="412" v2="411" v3="413" />
     <triangle v1="412" v2="413" v3="406" />
     <triangle v1="406" v2="413" v3="407" />
     <triangle v1="414" v2="415" v3="416" />
     <triangle v1="416" v2="415" v3="417" />
     <triangle v1="416" v2="417" v3="418" />
     <triangle v1="418" v2="417" v3="419" />
     <triangle v1="418" v2="419" v3="420" />
     <triangle v1="420" v2="419" v3="421" />
     <triangle v1="420" v2="421" v3="414" />
     <triangle v1="414" v2="421" v3="415" />
     <triangle v1="422" v2="423" v3="424" />
     <triangle v1="424" v2="423" v3="425" />
     <triangle v1="424" v2="425" v3="426" />
     <triangle v1="426" v2="425" v3="427" />
     <triangle v1="426" v2="427" v3="428" />
     <triangle v1="428" v2="427" v3="429" />
     <triangle v1="428" v2="429" v3="422" />
     <triangle v1="422" v2="429" v3="423" />
     <triangle v1="430" v2="431" v3="432" />
     <triangle v1="432" v2="431" v3="433" />
     <triangle v1="432" v2="433" v3="434" />
     <triangle v1="434" v2="433" v3="435" />
     <triangle v1="434" v2="435" v3="436" />
     <triangle v1="436" v2="435" v3="437" />
     <triangle v1="436" v2="437" v3="430" />
     <triangle v1="430" v2="437" v3="431" />
     <triangle v1="438" v2="439" v3="440" />
     <triangle v1="440" v2="439" v3="441" />
     <triangle v1="440" v2="441" v3="442" />
     <triangle v1="442" v2="441" v3="443" />
     <triangle v1="442" v2="443" v3="444" />
     <triangle v1="444" v2="443" v3="445" />
     <triangle v1="444" v2="445" v3="438" />
     <triangle v1="438" v2="445" v3="439" />
     <triangle v1="446" v2="447" v3="448" />
     <triangle v1="448" v2="447" v3="449" />
     <triangle v1="448" v2="449" v3="450" />
     <triangle v1="450" v2="449" v3="451" />
     <triangle v1="450" v2="451" v3="452" />
     <triangle v1="452" v2="451" v3="453" />
     <triangle v1="452" v2="453" v3="446" />
     <triangle v1="446" v2="453" v3="447" />
     <triangle v1="454" v2="455" v3="456" />
     <triangle v1="456" v2="455" v3="457" />
     <triangle v1="456" v2="457" v3="458" />
     <triangle v1="458" v2="457" v3="459" />
     <triangle v1="458" v2="459" v3="460" />
     <triangle v1="460" v2="459" v3="461" />
     <triangle v1="460" v2="461" v3="454" />
     <triangle v1="454" v2="461" v3="455" />
     <triangle v1="462" v2="463" v3="464" />
     <triangle v1="464" v2="463" v3="465" />
     <triangle v1="464" v2="465" v3="466" />
     <triangle v1="466" v2="465" v3="467" />
     <triangle v1="466" v2="467" v3="468" />
     <triangle v1="468" v2="467" v3="469" />
     <triangle v1="468" v2="469" v3="462" />
     <triangle v1="462" v2="469" v3="463" />
     <triangle v1="470" v2="471" v3="472" />
     <triangle v1="472" v2="471" v3="473" />
     <triangle v1="472" v2="473" v3="474" />
     <triangle v1="474" v2="473" v3="475" />
     <triangle v1="474" v2="475" v3="476" />
     <triangle v1="476" v2="475" v3="477" />
     <triangle v1="476" v2="477" v3="470" />
     <triangle v1="470" v2="477" v3="471" />
     <triangle v1="478" v2="479" v3="480" />
     <triangle v1="480" v2="479" v3="481" />
     <triangle v1="480" v2="481" v3="482" />
     <triangle v1="482" v2="481" v3="483" />
     <triangle v1="482" v2="483" v3="484" />
     <triangle v1="484" v2="483" v3="485" />
     <triangle v1="484" v2="485" v3="478" />
     <triangle v1="478" v2="485" v3="479" />
     <triangle v1="486" v2="487" v3="488" />
     <triangle v1="488" v2="487" v3="489" />
     <triangle v1="488" v2="489" v3="490" />
     <triangle v1="490" v2="489" v3="491" />
     <triangle v1="490" v2="491" v3="492" />
     <triangle v1="492" v2="491" v3="493" />
     <triangle v1="492" v2="493" v3="486" />
     <triangle v1="486" v2="493" v3="487" />
     <triangle v1="494" v2="495" v3="496" />
     <triangle v1="496" v2="495" v3="497" />
     <triangle v1="496" v2="497" v3="498" />
     <triangle v1="498" v2="497" v3="499" />
     <triangle v1="498" v2="499" v3="500" />
     <triangle v1="500" v2="499" v3="501" />
     <triangle v1="500" v2="501" v3="494" />
     <triangle v1="494" v2="501" v3="495" />
     <triangle v1="502" v2="503" v3="504" />
     <triangle v1="504" v2="503" v3="505" />
     <triangle v1="504" v2="505" v3="506" />
     <triangle v1="506" v2="505" v3="507" />
     <triangle v1="506" v2="507" v3="508" />
     <triangle v1="508" v2="507" v3="509" />
     <triangle v1="508" v2="509" v3="502" />
     <triangle v1="502" v2="509" v3="503" />
     <triangle v1="1" v2="510" v3="3" />
     <triangle v1="3" v2="510" v3="511" />
     <triangle v1="3" v2="511" v3="5" />
     <triangle v1="5" v2="511" v3="7" />
     <triangle v1="7" v2="511" v3="9" />
     <triangle v1="9" v2="511" v3="11" />
     <triangle v1="11" v2="511" v3="13" />
     <triangle v1="13" v2="511" v3="15" />
     <triangle v1="15" v2="511" v3="17" />
     <triangle v1="17" v2="511" v3="19" />
     <triangle v1="19" v2="511" v3="21" />
     <triangle v1="21" v2="511" v3="23" />
     <triangle v1="23" v2="511" v3="25" />
     <triangle v1="25" v2="511" v3="27" />
     <triangle v1="27" v2="511" v3="29" />
     <triangle v1="29" v2="511" v3="31" />
     <triangle v1="31" v2="511" v3="33" />
     <triangle v1="33" v2="511" v3="35" />
     <triangle v1="35" v2="511" v3="37" />
     <triangle v1="37" v2="511" v3="39" />
     <triangle v1="39" v2="511" v3="41" />
     <triangle v1="41" v2="511" v3="43" />
     <triangle v1="43" v2="511" v3="45" />
     <triangle v1="45" v2="511" v3="47" />
     <triangle v1="47" v2="511" v3="49" />
     <triangle v1="49" v2="511" v3="512" />
     <triangle v1="49" v2="512" v3="51" />
     <triangle v1="51" v2="512" v3="53" />
     <triangle v1="53" v2="512" v3="55" />
     <triangle v1="55" v2="512" v3="57" />
     <triangle v1="57" v2="512" v3="59" />
     <triangle v1="59" v2="512" v3="61" />
     <triangle v1="61" v2="512" v3="63" />
     <triangle v1="63" v2="512" v3="65" />
     <triangle v1="65" v2="512" v3="67" />
     <triangle v1="67" v2="512" v3="69" />
     <triangle v1="69" v2="512" v3="71" />
     <triangle v1="71" v2="512" v3="73" />
     <triangle v1="73" v2="512" v3="75" />
     <triangle v1="75" v2="512" v3="77" />
     <triangle v1="77" v2="512" v3="79" />
     <triangle v1="79" v2="512" v3="81" />
     <triangle v1="81" v2="512" v3="83" />
     <triangle v1="83" v2="512" v3="85" />
     <triangle v1="85" v2="512" v3="87" />
     <triangle v1="87" v2="512" v3="89" />
     <triangle v1="89" v2="512" v3="91" />
     <triangle v1="91" v2="512" v3="93" />
     <triangle v1="93" v2="512" v3="95" />
     <triangle v1="95" v2="512" v3="513" />
     <triangle v1="95" v2="513" v3="97" />
     <triangle v1="97" v2="513" v3="99" />
     <triangle v1="99" v2="513" v3="101" />
     <triangle v1="101" v2="513" v3="103" />
     <triangle v1="103" v2="513" v3="105" />
     <triangle v1="105" v2="513" v3="107" />
     <triangle v1="107" v2="513" v3="109" />
     <triangle v1="109" v2="513" v3="111" />
     <triangle v1="111" v2="513" v3="113" />
     <triangle v1="113" v2="513" v3="115" />
     <triangle v1="115" v2="513" v3="117" />
     <triangle v1="117" v2="513" v3="119" />
     <triangle v1="119" v2="513" v3="121" />
     <triangle v1="121" v2="513" v3="123" />
     <triangle v1="123" v2="513" v3="125" />
     <triangle v1="125" v2="513" v3="127" />
     <triangle v1="127" v2="513" v3="129" />
     <triangle v1="129" v2="513" v3="131" />
     <triangle v1="131" v2="513" v3="133" />
     <triangle v1="133" v2="513" v3="135" />
     <triangle v1="135" v2="513" v3="137" />
     <triangle v1="137" v2="513" v3="139" />
     <triangle v1="139" v2="513" v3="510" />
     <triangle v1="139" v2="510" v3="141" />
     <triangle v1="141" v2="510" v3="143" />
     <triangle v1="143" v2="510" v3="145" />
     <triangle v1="145" v2="510" v3="147" />
     <triangle v1="147" v2="510" v3="149" />
     <triangle v1="149" v2="510" v3="151" />
     <triangle v1="151" v2="510" v3="153" />
     <triangle v1="153" v2="510" v3="155" />
     <triangle v1="155" v2="510" v3="157" />
     <triangle v1="157" v2="510" v3="159" />
     <triangle v1="159" v2="510" v3="161" />
     <triangle v1="161" v2="510" v3="163" />
     <triangle v1="163" v2="510" v3="165" />
     <triangle v1="165" v2="510" v3="167" />
     <triangle v1="167" v2="510" v3="169" />
     <triangle v1="169" v2="510" v3="171" />
     <triangle v1="171" v2="510" v3="173" />
     <triangle v1="173" v2="510" v3="175" />
     <triangle v1="175" v2="510" v3="177" />
     <triangle v1="177" v2="510" v3="179" />
     <triangle v1="179" v2="510" v3="181" />
     <triangle v1="181" v2="510" v3="1" />
     <triangle v1="514" v2="515" v3="516" />
     <triangle v1="516" v2="515" v3="517" />
     <triangle v1="516" v2="517" v3="518" />
     <triangle v1="518" v2="517" v3="519" />
     <triangle v1="518" v2="519" v3="520" />
     <triangle v1="520" v2="519" v3="521" />
     <triangle v1="520" v2="521" v3="522" />
     <triangle v1="522" v2="521" v3="523" />
     <triangle v1="522" v2="523" v3="524" />
     <triangle v1="524" v2="523" v3="525" />
     <triangle v1="524" v2="525" v3="526" />
     <triangle v1="526" v2="525" v3="527" />
     <triangle v1="526" v2="527" v3="528" />
     <triangle v1="528" v2="527" v3="529" />
     <triangle v1="530" v2="531" v3="532" />
     <triangle v1="532" v2="531" v3="533" />
     <triangle v1="532" v2="533" v3="534" />
     <triangle v1="534" v2="535" v3="532" />
     <triangle v1="532" v2="535" v3="536" />
     <triangle v1="532" v2="536" v3="537" />
     <triangle v1="537" v2="538" v3="532" />
     <triangle v1="532" v2="538" v3="513" />
     <triangle v1="513" v2="538" v3="539" />
     <triangle v1="513" v2="539" v3="540" />
     <triangle v1="540" v2="541" v3="513" />
     <triangle v1="513" v2="541" v3="542" />
     <triangle v1="513" v2="542" v3="543" />
     <triangle v1="543" v2="544" v3="513" />
     <triangle v1="513" v2="544" v3="545" />
     <triangle v1="513" v2="545" v3="510" />
     <triangle v1="510" v2="545" v3="546" />
     <triangle v1="510" v2="546" v3="547" />
     <triangle v1="547" v2="548" v3="510" />
     <triangle v1="510" v2="548" v3="549" />
     <triangle v1="510" v2="549" v3="550" />
     <triangle v1="550" v2="551" v3="510" />
     <triangle v1="510" v2="551" v3="552" />
     <triangle v1="510" v2="552" v3="553" />
     <triangle v1="553" v2="552" v3="554" />
     <triangle v1="553" v2="554" v3="555" />
     <triangle v1="555" v2="556" v3="553" />
     <triangle v1="553" v2="556" v3="557" />
     <triangle v1="553" v2="557" v3="558" />
     <triangle v1="558" v2="559" v3="553" />
     <triangle v1="553" v2="559" v3="560" />
     <triangle v1="561" v2="562" v3="563" />
     <triangle v1="563" v2="562" v3="564" />
     <triangle v1="563" v2="564" v3="565" />
     <triangle v1="565" v2="564" v3="566" />
     <triangle v1="565" v2="566" v3="567" />
     <triangle v1="567" v2="566" v3="568" />
     <triangle v1="567" v2="568" v3="569" />
     <triangle v1="569" v2="568" v3="570" />
     <triangle v1="569" v2="570" v3="571" />
     <triangle v1="571" v2="570" v3="572" />
     <triangle v1="571" v2="572" v3="573" />
     <triangle v1="573" v2="572" v3="574" />
     <triangle v1="573" v2="574" v3="575" />
     <triangle v1="575" v2="574" v3="576" />
     <triangle v1="188" v2="192" v3="186" />
     <triangle v1="186" v2="192" v3="577" />
     <triangle v1="186" v2="577" v3="578" />
     <triangle v1="578" v2="577" v3="579" />
     <triangle v1="578" v2="579" v3="580" />
     <triangle v1="580" v2="579" v3="581" />
     <triangle v1="580" v2="581" v3="582" />
     <triangle v1="582" v2="581" v3="583" />
     <triangle v1="582" v2="583" v3="584" />
     <triangle v1="584" v2="583" v3="585" />
     <triangle v1="584" v2="585" v3="586" />
     <triangle v1="586" v2="585" v3="587" />
     <triangle v1="586" v2="587" v3="588" />
     <triangle v1="588" v2="587" v3="589" />
     <triangle v1="588" v2="589" v3="590" />
     <triangle v1="590" v2="589" v3="591" />
     <triangle v1="590" v2="591" v3="592" />
     <triangle v1="592" v2="591" v3="593" />
     <triangle v1="592" v2="593" v3="594" />
     <triangle v1="594" v2="593" v3="595" />
     <triangle v1="594" v2="595" v3="596" />
     <triangle v1="596" v2="595" v3="597" />
     <triangle v1="596" v2="597" v3="598" />
     <triangle v1="598" v2="597" v3="599" />
     <triangle v1="598" v2="599" v3="600" />
     <triangle v1="600" v2="599" v3="601" />
     <triangle v1="600" v2="601" v3="602" />
     <triangle v1="602" v2="601" v3="603" />
     <triangle v1="602" v2="603" v3="604" />
     <triangle v1="604" v2="603" v3="605" />
     <triangle v1="604" v2="605" v3="606" />
     <triangle v1="606" v2="605" v3="607" />
     <triangle v1="606" v2="607" v3="608" />
     <triangle v1="608" v2="607" v3="609" />
     <triangle v1="608" v2="609" v3="610" />
     <triangle v1="610" v2="609" v3="611" />
     <triangle v1="610" v2="611" v3="612" />
     <triangle v1="612" v2="611" v3="613" />
     <triangle v1="612" v2="613" v3="614" />
     <triangle v1="614" v2="613" v3="615" />
     <triangle v1="614" v2="615" v3="616" />
     <triangle v1="616" v2="615" v3="617" />
     <triangle v1="616" v2="617" v3="618" />
     <triangle v1="618" v2="617" v3="619" />
     <triangle v1="618" v2="619" v3="620" />
     <triangle v1="620" v2="619" v3="621" />
     <triangle v1="620" v2="621" v3="622" />
     <triangle v1="622" v2="621" v3="623" />
     <triangle v1="622" v2="623" v3="624" />
     <triangle v1="624" v2="623" v3="625" />
     <triangle v1="624" v2="625" v3="626" />
     <triangle v1="626" v2="625" v3="627" />
     <triangle v1="626" v2="627" v3="628" />
     <triangle v1="628" v2="627" v3="629" />
     <triangle v1="628" v2="629" v3="630" />
     <triangle v1="630" v2="629" v3="631" />
     <triangle v1="630" v2="631" v3="632" />
     <triangle v1="632" v2="631" v3="633" />
     <triangle v1="632" v2="633" v3="634" />
     <triangle v1="634" v2="633" v3="635" />
     <triangle v1="634" v2="635" v3="636" />
     <triangle v1="636" v2="635" v3="637" />
     <triangle v1="636" v2="637" v3="638" />
     <triangle v1="638" v2="637" v3="639" />
     <triangle v1="638" v2="639" v3="640" />
     <triangle v1="640" v2="639" v3="641" />
     <triangle v1="640" v2="641" v3="642" />
     <triangle v1="642" v2="641" v3="643" />
     <triangle v1="642" v2="643" v3="644" />
     <triangle v1="644" v2="643" v3="645" />
     <triangle v1="644" v2="645" v3="646" />
     <triangle v1="646" v2="645" v3="647" />
     <triangle v1="646" v2="647" v3="648" />
     <triangle v1="648" v2="647" v3="649" />
     <triangle v1="648" v2="649" v3="650" />
     <triangle v1="650" v2="649" v3="651" />
     <triangle v1="650" v2="651" v3="652" />
     <triangle v1="652" v2="651" v3="653" />
     <triangle v1="652" v2="653" v3="654" />
     <triangle v1="654" v2="653" v3="655" />
     <triangle v1="654" v2="655" v3="656" />
     <triangle v1="656" v2="655" v3="657" />
     <triangle v1="656" v2="657" v3="658" />
     <triangle v1="658" v2="657" v3="659" />
     <triangle v1="658" v2="659" v3="354" />
     <triangle v1="354" v2="659" v3="660" />
     <triangle v1="354" v2="660" v3="661" />
     <triangle v1="182" v2="662" v3="188" />
     <triangle v1="188" v2="662" v3="663" />
     <triangle v1="188" v2="663" v3="664" />
     <triangle v1="184" v2="476" v3="182" />
     <triangle v1="182" v2="476" v3="665" />
     <triangle v1="182" v2="665" v3="666" />
     <triangle v1="666" v2="665" v3="667" />
     <triangle v1="666" v2="667" v3="668" />
     <triangle v1="668" v2="667" v3="669" />
     <triangle v1="669" v2="667" v3="670" />
     <triangle v1="669" v2="670" v3="671" />
     <triangle v1="671" v2="670" v3="672" />
     <triangle v1="671" v2="672" v3="673" />
     <triangle v1="186" v2="674" v3="184" />
     <triangle v1="184" v2="674" v3="675" />
     <triangle v1="184" v2="675" v3="676" />
     <triangle v1="196" v2="515" v3="194" />
     <triangle v1="194" v2="515" v3="677" />
     <triangle v1="194" v2="677" v3="678" />
     <triangle v1="190" v2="679" v3="196" />
     <triangle v1="196" v2="679" v3="680" />
     <triangle v1="196" v2="680" v3="681" />
     <triangle v1="192" v2="188" v3="190" />
     <triangle v1="190" v2="188" v3="682" />
     <triangle v1="190" v2="682" v3="683" />
     <triangle v1="683" v2="682" v3="684" />
     <triangle v1="683" v2="684" v3="685" />
     <triangle v1="685" v2="684" v3="686" />
     <triangle v1="686" v2="684" v3="687" />
     <triangle v1="686" v2="687" v3="688" />
     <triangle v1="688" v2="687" v3="689" />
     <triangle v1="688" v2="689" v3="690" />
     <triangle v1="194" v2="691" v3="192" />
     <triangle v1="192" v2="691" v3="692" />
     <triangle v1="192" v2="692" v3="693" />
     <triangle v1="204" v2="384" v3="202" />
     <triangle v1="202" v2="384" v3="694" />
     <triangle v1="202" v2="694" v3="695" />
     <triangle v1="695" v2="694" v3="696" />
     <triangle v1="695" v2="696" v3="697" />
     <triangle v1="697" v2="696" v3="698" />
     <triangle v1="697" v2="698" v3="699" />
     <triangle v1="699" v2="698" v3="700" />
     <triangle v1="699" v2="700" v3="701" />
     <triangle v1="701" v2="700" v3="702" />
     <triangle v1="701" v2="702" v3="703" />
     <triangle v1="703" v2="702" v3="704" />
     <triangle v1="703" v2="704" v3="705" />
     <triangle v1="705" v2="704" v3="706" />
     <triangle v1="705" v2="706" v3="707" />
     <triangle v1="707" v2="706" v3="708" />
     <triangle v1="707" v2="708" v3="709" />
     <triangle v1="709" v2="708" v3="710" />
     <triangle v1="709" v2="710" v3="711" />
     <triangle v1="711" v2="710" v3="712" />
     <triangle v1="711" v2="712" v3="713" />
     <triangle v1="713" v2="712" v3="714" />
     <triangle v1="713" v2="714" v3="715" />
     <triangle v1="715" v2="714" v3="716" />
     <triangle v1="715" v2="716" v3="717" />
     <triangle v1="717" v2="716" v3="718" />
     <triangle v1="717" v2="718" v3="719" />
     <triangle v1="719" v2="718" v3="720" />
     <triangle v1="719" v2="720" v3="721" />
     <triangle v1="721" v2="720" v3="722" />
     <triangle v1="721" v2="722" v3="723" />
     <triangle v1="723" v2="722" v3="724" />
     <triangle v1="723" v2="724" v3="725" />
     <triangle v1="725" v2="724" v3="726" />
     <triangle v1="725" v2="726" v3="727" />
     <triangle v1="727" v2="726" v3="728" />
     <triangle v1="727" v2="728" v3="729" />
     <triangle v1="729" v2="728" v3="730" />
     <triangle v1="729" v2="730" v3="731" />
     <triangle v1="731" v2="730" v3="732" />
     <triangle v1="731" v2="732" v3="733" />
     <triangle v1="733" v2="732" v3="734" />
     <triangle v1="733" v2="734" v3="735" />
     <triangle v1="735" v2="734" v3="736" />
     <triangle v1="735" v2="736" v3="737" />
     <triangle v1="737" v2="736" v3="738" />
     <triangle v1="737" v2="738" v3="739" />
     <triangle v1="739" v2="738" v3="740" />
     <triangle v1="739" v2="740" v3="741" />
     <triangle v1="741" v2="740" v3="742" />
     <triangle v1="741" v2="742" v3="743" />
     <triangle v1="198" v2="744" v3="204" />
     <triangle v1="204" v2="744" v3="745" />
     <triangle v1="204" v2="745" v3="746" />
     <triangle v1="200" v2="212" v3="198" />
     <triangle v1="198" v2="212" v3="747" />
     <triangle v1="198" v2="747" v3="748" />
     <triangle v1="748" v2="747" v3="749" />
     <triangle v1="748" v2="749" v3="750" />
     <triangle v1="750" v2="749" v3="751" />
     <triangle v1="750" v2="751" v3="752" />
     <triangle v1="752" v2="751" v3="753" />
     <triangle v1="752" v2="753" v3="754" />
     <triangle v1="754" v2="753" v3="755" />
     <triangle v1="754" v2="755" v3="756" />
     <triangle v1="756" v2="755" v3="757" />
     <triangle v1="756" v2="757" v3="758" />
     <triangle v1="758" v2="757" v3="759" />
     <triangle v1="758" v2="759" v3="760" />
     <triangle v1="760" v2="759" v3="761" />
     <triangle v1="760" v2="761" v3="762" />
     <triangle v1="762" v2="761" v3="763" />
     <triangle v1="762" v2="763" v3="764" />
     <triangle v1="764" v2="763" v3="765" />
     <triangle v1="764" v2="765" v3="766" />
     <triangle v1="766" v2="765" v3="767" />
     <triangle v1="766" v2="767" v3="768" />
     <triangle v1="768" v2="767" v3="769" />
     <triangle v1="768" v2="769" v3="770" />
     <triangle v1="770" v2="769" v3="771" />
     <triangle v1="770" v2="771" v3="772" />
     <triangle v1="772" v2="771" v3="773" />
     <triangle v1="772" v2="773" v3="774" />
     <triangle v1="774" v2="773" v3="775" />
     <triangle v1="774" v2="775" v3="776" />
     <triangle v1="776" v2="775" v3="777" />
     <triangle v1="776" v2="777" v3="778" />
     <triangle v1="778" v2="777" v3="779" />
     <triangle v1="778" v2="779" v3="780" />
     <triangle v1="780" v2="779" v3="781" />
     <triangle v1="780" v2="781" v3="782" />
     <triangle v1="782" v2="781" v3="783" />
     <triangle v1="782" v2="783" v3="784" />
     <triangle v1="784" v2="783" v3="785" />
     <triangle v1="784" v2="785" v3="786" />
     <triangle v1="786" v2="785" v3="787" />
     <triangle v1="786" v2="787" v3="788" />
     <triangle v1="788" v2="787" v3="789" />
     <triangle v1="788" v2="789" v3="790" />
     <triangle v1="790" v2="789" v3="791" />
     <triangle v1="790" v2="791" v3="792" />
     <triangle v1="792" v2="791" v3="793" />
     <triangle v1="792" v2="793" v3="794" />
     <triangle v1="794" v2="793" v3="795" />
     <triangle v1="794" v2="795" v3="796" />
     <triangle v1="796" v2="795" v3="797" />
     <triangle v1="796" v2="797" v3="798" />
     <triangle v1="798" v2="797" v3="799" />
     <triangle v1="798" v2="799" v3="800" />
     <triangle v1="800" v2="799" v3="801" />
     <triangle v1="800" v2="801" v3="802" />
     <triangle v1="802" v2="801" v3="426" />
     <triangle v1="802" v2="426" v3="376" />
     <triangle v1="376" v2="426" v3="428" />
     <triangle v1="376" v2="428" v3="374" />
     <triangle v1="374" v2="428" v3="803" />
     <triangle v1="374" v2="803" v3="804" />
     <triangle v1="804" v2="803" v3="805" />
     <triangle v1="804" v2="805" v3="806" />
     <triangle v1="806" v2="805" v3="807" />
     <triangle v1="806" v2="807" v3="808" />
     <triangle v1="808" v2="807" v3="809" />
     <triangle v1="808" v2="809" v3="810" />
     <triangle v1="810" v2="809" v3="811" />
     <triangle v1="810" v2="811" v3="812" />
     <triangle v1="812" v2="811" v3="813" />
     <triangle v1="812" v2="813" v3="814" />
     <triangle v1="814" v2="813" v3="815" />
     <triangle v1="814" v2="815" v3="816" />
     <triangle v1="816" v2="815" v3="817" />
     <triangle v1="816" v2="817" v3="818" />
     <triangle v1="818" v2="817" v3="819" />
     <triangle v1="818" v2="819" v3="820" />
     <triangle v1="820" v2="819" v3="821" />
     <triangle v1="820" v2="821" v3="822" />
     <triangle v1="822" v2="821" v3="823" />
     <triangle v1="822" v2="823" v3="824" />
     <triangle v1="824" v2="823" v3="825" />
     <triangle v1="824" v2="825" v3="826" />
     <triangle v1="826" v2="825" v3="827" />
     <triangle v1="826" v2="827" v3="828" />
     <triangle v1="828" v2="827" v3="829" />
     <triangle v1="828" v2="829" v3="830" />
     <triangle v1="830" v2="829" v3="831" />
     <triangle v1="830" v2="831" v3="832" />
     <triangle v1="832" v2="831" v3="833" />
     <triangle v1="832" v2="833" v3="834" />
     <triangle v1="834" v2="833" v3="835" />
     <triangle v1="834" v2="835" v3="836" />
     <triangle v1="836" v2="835" v3="837" />
     <triangle v1="836" v2="837" v3="838" />
     <triangle v1="838" v2="837" v3="839" />
     <triangle v1="838" v2="839" v3="840" />
     <triangle v1="840" v2="839" v3="841" />
     <triangle v1="840" v2="841" v3="842" />
     <triangle v1="842" v2="841" v3="843" />
     <triangle v1="842" v2="843" v3="844" />
     <triangle v1="844" v2="843" v3="845" />
     <triangle v1="844" v2="845" v3="846" />
     <triangle v1="846" v2="845" v3="847" />
     <triangle v1="846" v2="847" v3="848" />
     <triangle v1="848" v2="847" v3="849" />
     <triangle v1="848" v2="849" v3="850" />
     <triangle v1="850" v2="849" v3="851" />
     <triangle v1="850" v2="851" v3="852" />
     <triangle v1="852" v2="851" v3="853" />
     <triangle v1="852" v2="853" v3="854" />
     <triangle v1="854" v2="853" v3="855" />
     <triangle v1="854" v2="855" v3="856" />
     <triangle v1="856" v2="855" v3="857" />
     <triangle v1="856" v2="857" v3="858" />
     <triangle v1="858" v2="857" v3="402" />
     <triangle v1="858" v2="402" v3="272" />
     <triangle v1="272" v2="402" v3="404" />
     <triangle v1="272" v2="404" v3="270" />
     <triangle v1="270" v2="404" v3="859" />
     <triangle v1="270" v2="859" v3="860" />
     <triangle v1="860" v2="859" v3="861" />
     <triangle v1="860" v2="861" v3="862" />
     <triangle v1="862" v2="861" v3="863" />
     <triangle v1="863" v2="861" v3="864" />
     <triangle v1="863" v2="864" v3="865" />
     <triangle v1="865" v2="864" v3="866" />
     <triangle v1="865" v2="866" v3="867" />
     <triangle v1="202" v2="868" v3="200" />
     <triangle v1="200" v2="868" v3="869" />
     <triangle v1="200" v2="869" v3="870" />
     <triangle v1="212" v2="200" v3="210" />
     <triangle v1="210" v2="200" v3="871" />
     <triangle v1="210" v2="871" v3="872" />
     <triangle v1="872" v2="871" v3="873" />
     <triangle v1="872" v2="873" v3="874" />
     <triangle v1="874" v2="873" v3="875" />
     <triangle v1="874" v2="875" v3="876" />
     <triangle v1="876" v2="875" v3="877" />
     <triangle v1="876" v2="877" v3="878" />
     <triangle v1="878" v2="877" v3="879" />
     <triangle v1="878" v2="879" v3="880" />
     <triangle v1="880" v2="879" v3="881" />
     <triangle v1="880" v2="881" v3="882" />
     <triangle v1="882" v2="881" v3="883" />
     <triangle v1="882" v2="883" v3="884" />
     <triangle v1="884" v2="883" v3="885" />
     <triangle v1="884" v2="885" v3="886" />
     <triangle v1="886" v2="885" v3="887" />
     <triangle v1="886" v2="887" v3="888" />
     <triangle v1="888" v2="887" v3="889" />
     <triangle v1="888" v2="889" v3="890" />
     <triangle v1="890" v2="889" v3="891" />
     <triangle v1="890" v2="891" v3="892" />
     <triangle v1="892" v2="891" v3="893" />
     <triangle v1="892" v2="893" v3="894" />
     <triangle v1="894" v2="893" v3="895" />
     <triangle v1="894" v2="895" v3="896" />
     <triangle v1="896" v2="895" v3="897" />
     <triangle v1="896" v2="897" v3="898" />
     <triangle v1="898" v2="897" v3="899" />
     <triangle v1="898" v2="899" v3="900" />
     <triangle v1="900" v2="899" v3="901" />
     <triangle v1="900" v2="901" v3="902" />
     <triangle v1="902" v2="901" v3="903" />
     <triangle v1="902" v2="903" v3="904" />
     <triangle v1="904" v2="903" v3="905" />
     <triangle v1="904" v2="905" v3="906" />
     <triangle v1="906" v2="905" v3="907" />
     <triangle v1="906" v2="907" v3="908" />
     <triangle v1="908" v2="907" v3="909" />
     <triangle v1="908" v2="909" v3="910" />
     <triangle v1="910" v2="909" v3="911" />
     <triangle v1="910" v2="911" v3="912" />
     <triangle v1="912" v2="911" v3="913" />
     <triangle v1="912" v2="913" v3="914" />
     <triangle v1="914" v2="913" v3="915" />
     <triangle v1="914" v2="915" v3="916" />
     <triangle v1="916" v2="915" v3="743" />
     <triangle v1="916" v2="743" v3="917" />
     <triangle v1="917" v2="743" v3="918" />
     <triangle v1="917" v2="918" v3="919" />
     <triangle v1="206" v2="920" v3="212" />
     <triangle v1="212" v2="920" v3="921" />
     <triangle v1="212" v2="921" v3="922" />
     <triangle v1="208" v2="316" v3="206" />
     <triangle v1="206" v2="316" v3="923" />
     <triangle v1="206" v2="923" v3="924" />
     <triangle v1="924" v2="923" v3="925" />
     <triangle v1="924" v2="925" v3="926" />
     <triangle v1="926" v2="925" v3="927" />
     <triangle v1="926" v2="927" v3="928" />
     <triangle v1="928" v2="927" v3="929" />
     <triangle v1="928" v2="929" v3="930" />
     <triangle v1="930" v2="929" v3="931" />
     <triangle v1="930" v2="931" v3="932" />
     <triangle v1="932" v2="931" v3="933" />
     <triangle v1="932" v2="933" v3="934" />
     <triangle v1="934" v2="933" v3="935" />
     <triangle v1="934" v2="935" v3="936" />
     <triangle v1="936" v2="935" v3="937" />
     <triangle v1="936" v2="937" v3="938" />
     <triangle v1="938" v2="937" v3="939" />
     <triangle v1="938" v2="939" v3="940" />
     <triangle v1="940" v2="939" v3="941" />
     <triangle v1="940" v2="941" v3="942" />
     <triangle v1="942" v2="941" v3="943" />
     <triangle v1="942" v2="943" v3="944" />
     <triangle v1="944" v2="943" v3="945" />
     <triangle v1="944" v2="945" v3="946" />
     <triangle v1="946" v2="945" v3="947" />
     <triangle v1="946" v2="947" v3="948" />
     <triangle v1="948" v2="947" v3="949" />
     <triangle v1="948" v2="949" v3="950" />
     <triangle v1="950" v2="949" v3="951" />
     <triangle v1="950" v2="951" v3="952" />
     <triangle v1="952" v2="951" v3="953" />
     <triangle v1="952" v2="953" v3="954" />
     <triangle v1="954" v2="953" v3="955" />
     <triangle v1="954" v2="955" v3="956" />
     <triangle v1="956" v2="955" v3="957" />
     <triangle v1="956" v2="957" v3="958" />
     <triangle v1="958" v2="957" v3="959" />
     <triangle v1="958" v2="959" v3="960" />
     <triangle v1="960" v2="959" v3="961" />
     <triangle v1="960" v2="961" v3="962" />
     <triangle v1="962" v2="961" v3="963" />
     <triangle v1="962" v2="963" v3="964" />
     <triangle v1="964" v2="963" v3="965" />
     <triangle v1="964" v2="965" v3="966" />
     <triangle v1="966" v2="965" v3="967" />
     <triangle v1="966" v2="967" v3="968" />
     <triangle v1="968" v2="967" v3="969" />
     <triangle v1="968" v2="969" v3="970" />
     <triangle v1="970" v2="969" v3="971" />
     <triangle v1="970" v2="971" v3="972" />
     <triangle v1="972" v2="971" v3="973" />
     <triangle v1="972" v2="973" v3="974" />
     <triangle v1="974" v2="973" v3="975" />
     <triangle v1="974" v2="975" v3="976" />
     <triangle v1="976" v2="975" v3="977" />
     <triangle v1="976" v2="977" v3="978" />
     <triangle v1="978" v2="977" v3="298" />
     <triangle v1="978" v2="298" v3="424" />
     <triangle v1="424" v2="298" v3="300" />
     <triangle v1="424" v2="300" v3="422" />
     <triangle v1="422" v2="300" v3="979" />
     <triangle v1="422" v2="979" v3="980" />
     <triangle v1="980" v2="979" v3="981" />
     <triangle v1="980" v2="981" v3="982" />
     <triangle v1="982" v2="981" v3="983" />
     <triangle v1="982" v2="983" v3="984" />
     <triangle v1="984" v2="983" v3="985" />
     <triangle v1="984" v2="985" v3="986" />
     <triangle v1="986" v2="985" v3="987" />
     <triangle v1="986" v2="987" v3="988" />
     <triangle v1="988" v2="987" v3="989" />
     <triangle v1="988" v2="989" v3="990" />
     <triangle v1="990" v2="989" v3="991" />
     <triangle v1="990" v2="991" v3="992" />
     <triangle v1="992" v2="991" v3="993" />
     <triangle v1="992" v2="993" v3="994" />
     <triangle v1="994" v2="993" v3="995" />
     <triangle v1="994" v2="995" v3="996" />
     <triangle v1="996" v2="995" v3="997" />
     <triangle v1="996" v2="997" v3="998" />
     <triangle v1="998" v2="997" v3="999" />
     <triangle v1="998" v2="999" v3="1000" />
     <triangle v1="1000" v2="999" v3="1001" />
     <triangle v1="1000" v2="1001" v3="1002" />
     <triangle v1="1002" v2="1001" v3="1003" />
     <triangle v1="1002" v2="1003" v3="1004" />
     <triangle v1="1004" v2="1003" v3="1005" />
     <triangle v1="1004" v2="1005" v3="1006" />
     <triangle v1="1006" v2="1005" v3="1007" />
     <triangle v1="1006" v2="1007" v3="1008" />
     <triangle v1="1008" v2="1007" v3="1009" />
     <triangle v1="1008" v2="1009" v3="1010" />
     <triangle v1="1010" v2="1009" v3="1011" />
     <triangle v1="1010" v2="1011" v3="1012" />
     <triangle v1="1012" v2="1011" v3="1013" />
     <triangle v1="1012" v2="1013" v3="1014" />
     <triangle v1="1014" v2="1013" v3="1015" />
     <triangle v1="1014" v2="1015" v3="1016" />
     <triangle v1="1016" v2="1015" v3="1017" />
     <triangle v1="1016" v2="1017" v3="1018" />
     <triangle v1="1018" v2="1017" v3="1019" />
     <triangle v1="1018" v2="1019" v3="1020" />
     <triangle v1="1020" v2="1019" v3="1021" />
     <triangle v1="1020" v2="1021" v3="1022" />
     <triangle v1="1022" v2="1021" v3="1023" />
     <triangle v1="1022" v2="1023" v3="1024" />
     <triangle v1="1024" v2="1023" v3="1025" />
     <triangle v1="1024" v2="1025" v3="1026" />
     <triangle v1="1026" v2="1025" v3="1027" />
     <triangle v1="1026" v2="1027" v3="1028" />
     <triangle v1="1028" v2="1027" v3="1029" />
     <triangle v1="1028" v2="1029" v3="1030" />
     <triangle v1="1030" v2="1029" v3="1031" />
     <triangle v1="1030" v2="1031" v3="1032" />
     <triangle v1="1032" v2="1031" v3="1033" />
     <triangle v1="1032" v2="1033" v3="1034" />
     <triangle v1="1034" v2="1033" v3="322" />
     <triangle v1="1034" v2="322" v3="400" />
     <triangle v1="400" v2="322" v3="324" />
     <triangle v1="400" v2="324" v3="398" />
     <triangle v1="398" v2="324" v3="1035" />
     <triangle v1="398" v2="1035" v3="1036" />
     <triangle v1="1036" v2="1035" v3="1037" />
     <triangle v1="1036" v2="1037" v3="1038" />
     <triangle v1="1038" v2="1037" v3="1039" />
     <triangle v1="1039" v2="1037" v3="1040" />
     <triangle v1="1039" v2="1040" v3="1041" />
     <triangle v1="1041" v2="1040" v3="1042" />
     <triangle v1="1041" v2="1042" v3="1043" />
     <triangle v1="210" v2="1044" v3="208" />
     <triangle v1="208" v2="1044" v3="1045" />
     <triangle v1="208" v2="1045" v3="1046" />
     <triangle v1="220" v2="320" v3="218" />
     <triangle v1="218" v2="320" v3="1047" />
     <triangle v1="218" v2="1047" v3="1048" />
     <triangle v1="1048" v2="1047" v3="1049" />
     <triangle v1="1048" v2="1049" v3="1050" />
     <triangle v1="1050" v2="1049" v3="1051" />
     <triangle v1="1050" v2="1051" v3="1052" />
     <triangle v1="1052" v2="1051" v3="1053" />
     <triangle v1="1052" v2="1053" v3="1054" />
     <triangle v1="1054" v2="1053" v3="1055" />
     <triangle v1="1054" v2="1055" v3="1056" />
     <triangle v1="1056" v2="1055" v3="1057" />
     <triangle v1="1056" v2="1057" v3="1058" />
     <triangle v1="1058" v2="1057" v3="1059" />
     <triangle v1="1058" v2="1059" v3="1060" />
     <triangle v1="1060" v2="1059" v3="1061" />
     <triangle v1="1060" v2="1061" v3="1062" />
     <triangle v1="1062" v2="1061" v3="1063" />
     <triangle v1="1062" v2="1063" v3="1064" />
     <triangle v1="1064" v2="1063" v3="1065" />
     <triangle v1="1064" v2="1065" v3="1066" />
     <triangle v1="1066" v2="1065" v3="1067" />
     <triangle v1="1066" v2="1067" v3="1068" />
     <triangle v1="1068" v2="1067" v3="1069" />
     <triangle v1="1068" v2="1069" v3="1070" />
     <triangle v1="1070" v2="1069" v3="1071" />
     <triangle v1="1070" v2="1071" v3="1072" />
     <triangle v1="1072" v2="1071" v3="1073" />
     <triangle v1="1072" v2="1073" v3="1074" />
     <triangle v1="1074" v2="1073" v3="1075" />
     <triangle v1="1074" v2="1075" v3="1076" />
     <triangle v1="1076" v2="1075" v3="1077" />
     <triangle v1="1076" v2="1077" v3="1078" />
     <triangle v1="1078" v2="1077" v3="1079" />
     <triangle v1="1078" v2="1079" v3="1080" />
     <triangle v1="1080" v2="1079" v3="1081" />
     <triangle v1="1080" v2="1081" v3="1082" />
     <triangle v1="1082" v2="1081" v3="1083" />
     <triangle v1="1082" v2="1083" v3="1084" />
     <triangle v1="1084" v2="1083" v3="1085" />
     <triangle v1="1084" v2="1085" v3="1086" />
     <triangle v1="1086" v2="1085" v3="1087" />
     <triangle v1="1086" v2="1087" v3="1088" />
     <triangle v1="1088" v2="1087" v3="1089" />
     <triangle v1="1088" v2="1089" v3="1090" />
     <triangle v1="1090" v2="1089" v3="1091" />
     <triangle v1="1090" v2="1091" v3="1092" />
     <triangle v1="1092" v2="1091" v3="1093" />
     <triangle v1="1092" v2="1093" v3="1094" />
     <triangle v1="1094" v2="1093" v3="1095" />
     <triangle v1="1094" v2="1095" v3="1096" />
     <triangle v1="1096" v2="1095" v3="1097" />
     <triangle v1="1096" v2="1097" v3="1098" />
     <triangle v1="1098" v2="1097" v3="1099" />
     <triangle v1="1098" v2="1099" v3="1100" />
     <triangle v1="1100" v2="1099" v3="1101" />
     <triangle v1="1100" v2="1101" v3="1102" />
     <triangle v1="1102" v2="1101" v3="294" />
     <triangle v1="1102" v2="294" v3="468" />
     <triangle v1="468" v2="294" v3="296" />
     <triangle v1="468" v2="296" v3="466" />
     <triangle v1="466" v2="296" v3="1103" />
     <triangle v1="466" v2="1103" v3="1104" />
     <triangle v1="1104" v2="1103" v3="1105" />
     <triangle v1="1104" v2="1105" v3="1106" />
     <triangle v1="1106" v2="1105" v3="1107" />
     <triangle v1="1106" v2="1107" v3="1108" />
     <triangle v1="1108" v2="1107" v3="1109" />
     <triangle v1="1108" v2="1109" v3="1110" />
     <triangle v1="1110" v2="1109" v3="1111" />
     <triangle v1="1110" v2="1111" v3="1112" />
     <triangle v1="1112" v2="1111" v3="1113" />
     <triangle v1="1112" v2="1113" v3="1114" />
     <triangle v1="1114" v2="1113" v3="1115" />
     <triangle v1="1114" v2="1115" v3="1116" />
     <triangle v1="1116" v2="1115" v3="1117" />
     <triangle v1="1116" v2="1117" v3="1118" />
     <triangle v1="1118" v2="1117" v3="1119" />
     <triangle v1="1118" v2="1119" v3="1120" />
     <triangle v1="1120" v2="1119" v3="1121" />
     <triangle v1="1120" v2="1121" v3="1122" />
     <triangle v1="1122" v2="1121" v3="1123" />
     <triangle v1="1122" v2="1123" v3="1124" />
     <triangle v1="1124" v2="1123" v3="1125" />
     <triangle v1="1124" v2="1125" v3="1126" />
     <triangle v1="1126" v2="1125" v3="1127" />
     <triangle v1="1126" v2="1127" v3="1128" />
     <triangle v1="1128" v2="1127" v3="1129" />
     <triangle v1="1128" v2="1129" v3="1130" />
     <triangle v1="1130" v2="1129" v3="1131" />
     <triangle v1="1130" v2="1131" v3="1132" />
     <triangle v1="1132" v2="1131" v3="1133" />
     <triangle v1="1132" v2="1133" v3="1134" />
     <triangle v1="1134" v2="1133" v3="1135" />
     <triangle v1="1134" v2="1135" v3="1136" />
     <triangle v1="1136" v2="1135" v3="1137" />
     <triangle v1="1136" v2="1137" v3="1138" />
     <triangle v1="1138" v2="1137" v3="1139" />
     <triangle v1="1138" v2="1139" v3="1140" />
     <triangle v1="1140" v2="1139" v3="1141" />
     <triangle v1="1140" v2="1141" v3="1142" />
     <triangle v1="1142" v2="1141" v3="1143" />
     <triangle v1="1142" v2="1143" v3="1144" />
     <triangle v1="1144" v2="1143" v3="1145" />
     <triangle v1="1144" v2="1145" v3="1146" />
     <triangle v1="1146" v2="1145" v3="1147" />
     <triangle v1="1146" v2="1147" v3="1148" />
     <triangle v1="1148" v2="1147" v3="1149" />
     <triangle v1="1148" v2="1149" v3="1150" />
     <triangle v1="1150" v2="1149" v3="1151" />
     <triangle v1="1150" v2="1151" v3="1152" />
     <triangle v1="1152" v2="1151" v3="1153" />
     <triangle v1="1152" v2="1153" v3="1154" />
     <triangle v1="1154" v2="1153" v3="1155" />
     <triangle v1="1154" v2="1155" v3="1156" />
     <triangle v1="1156" v2="1155" v3="1157" />
     <triangle v1="1156" v2="1157" v3="1158" />
     <triangle v1="1158" v2="1157" v3="310" />
     <triangle v1="1158" v2="310" v3="260" />
     <triangle v1="260" v2="310" v3="312" />
     <triangle v1="260" v2="312" v3="258" />
     <triangle v1="258" v2="312" v3="1159" />
     <triangle v1="258" v2="1159" v3="1160" />
     <triangle v1="1160" v2="1159" v3="1161" />
     <triangle v1="1160" v2="1161" v3="1162" />
     <triangle v1="1162" v2="1161" v3="1163" />
     <triangle v1="1162" v2="1163" v3="1164" />
     <triangle v1="1164" v2="1163" v3="1165" />
     <triangle v1="1164" v2="1165" v3="1166" />
     <triangle v1="1166" v2="1165" v3="1167" />
     <triangle v1="1166" v2="1167" v3="1168" />
     <triangle v1="1168" v2="1167" v3="1169" />
     <triangle v1="1168" v2="1169" v3="1170" />
     <triangle v1="1170" v2="1169" v3="1171" />
     <triangle v1="1170" v2="1171" v3="1172" />
     <triangle v1="1172" v2="1171" v3="1173" />
     <triangle v1="1172" v2="1173" v3="1174" />
     <triangle v1="1174" v2="1173" v3="1175" />
     <triangle v1="1174" v2="1175" v3="1176" />
     <triangle v1="1176" v2="1175" v3="1177" />
     <triangle v1="1176" v2="1177" v3="1178" />
     <triangle v1="1178" v2="1177" v3="1179" />
     <triangle v1="1178" v2="1179" v3="1180" />
     <triangle v1="1180" v2="1179" v3="1181" />
     <triangle v1="1181" v2="1179" v3="1182" />
     <triangle v1="1181" v2="1182" v3="1183" />
     <triangle v1="1183" v2="1182" v3="1184" />
     <triangle v1="1183" v2="1184" v3="1185" />
     <triangle v1="1185" v2="1184" v3="1186" />
     <triangle v1="1185" v2="1186" v3="1187" />
     <triangle v1="1187" v2="1186" v3="1188" />
     <triangle v1="1188" v2="1186" v3="1189" />
     <triangle v1="1188" v2="1189" v3="1190" />
     <triangle v1="1190" v2="1189" v3="1191" />
     <triangle v1="1190" v2="1191" v3="1192" />
     <triangle v1="1192" v2="1191" v3="1193" />
     <triangle v1="1192" v2="1193" v3="1194" />
     <triangle v1="1194" v2="1193" v3="1195" />
     <triangle v1="1194" v2="1195" v3="1196" />
     <triangle v1="1196" v2="1195" v3="1197" />
     <triangle v1="1196" v2="1197" v3="1198" />
     <triangle v1="1198" v2="1197" v3="1199" />
     <triangle v1="1198" v2="1199" v3="1200" />
     <triangle v1="1200" v2="1199" v3="1201" />
     <triangle v1="1200" v2="1201" v3="1202" />
     <triangle v1="1202" v2="1201" v3="1203" />
     <triangle v1="1202" v2="1203" v3="1204" />
     <triangle v1="1204" v2="1203" v3="1205" />
     <triangle v1="1204" v2="1205" v3="1206" />
     <triangle v1="1206" v2="1205" v3="1207" />
     <triangle v1="1206" v2="1207" v3="1208" />
     <triangle v1="1208" v2="1207" v3="1209" />
     <triangle v1="1208" v2="1209" v3="1210" />
     <triangle v1="1210" v2="1209" v3="1211" />
     <triangle v1="1210" v2="1211" v3="900" />
     <triangle v1="900" v2="1211" v3="898" />
     <triangle v1="214" v2="1212" v3="220" />
     <triangle v1="220" v2="1212" v3="1213" />
     <triangle v1="220" v2="1213" v3="1214" />
     <triangle v1="216" v2="284" v3="214" />
     <triangle v1="214" v2="284" v3="1215" />
     <triangle v1="214" v2="1215" v3="1216" />
     <triangle v1="218" v2="1217" v3="216" />
     <triangle v1="216" v2="1217" v3="1218" />
     <triangle v1="216" v2="1218" v3="1219" />
     <triangle v1="228" v2="504" v3="226" />
     <triangle v1="226" v2="504" v3="1220" />
     <triangle v1="226" v2="1220" v3="1221" />
     <triangle v1="1221" v2="1220" v3="1222" />
     <triangle v1="1221" v2="1222" v3="1223" />
     <triangle v1="1223" v2="1222" v3="1224" />
     <triangle v1="1223" v2="1224" v3="1225" />
     <triangle v1="1225" v2="1224" v3="1226" />
     <triangle v1="1225" v2="1226" v3="1227" />
     <triangle v1="1227" v2="1226" v3="1228" />
     <triangle v1="1227" v2="1228" v3="1229" />
     <triangle v1="1229" v2="1228" v3="1230" />
     <triangle v1="1229" v2="1230" v3="1231" />
     <triangle v1="1231" v2="1230" v3="1232" />
     <triangle v1="1231" v2="1232" v3="1233" />
     <triangle v1="1233" v2="1232" v3="1234" />
     <triangle v1="1233" v2="1234" v3="1235" />
     <triangle v1="1235" v2="1234" v3="1236" />
     <triangle v1="1235" v2="1236" v3="1237" />
     <triangle v1="1237" v2="1236" v3="1238" />
     <triangle v1="1237" v2="1238" v3="1239" />
     <triangle v1="1239" v2="1238" v3="1240" />
     <triangle v1="1239" v2="1240" v3="1241" />
     <triangle v1="1241" v2="1240" v3="1242" />
     <triangle v1="1241" v2="1242" v3="1243" />
     <triangle v1="1243" v2="1242" v3="1244" />
     <triangle v1="1243" v2="1244" v3="1245" />
     <triangle v1="1245" v2="1244" v3="1246" />
     <triangle v1="1245" v2="1246" v3="1247" />
     <triangle v1="1247" v2="1246" v3="1248" />
     <triangle v1="1247" v2="1248" v3="1249" />
     <triangle v1="1249" v2="1248" v3="1250" />
     <triangle v1="1249" v2="1250" v3="1251" />
     <triangle v1="1251" v2="1250" v3="1252" />
     <triangle v1="1251" v2="1252" v3="1253" />
     <triangle v1="1253" v2="1252" v3="1254" />
     <triangle v1="1253" v2="1254" v3="1255" />
     <triangle v1="1255" v2="1254" v3="1256" />
     <triangle v1="1255" v2="1256" v3="1257" />
     <triangle v1="1257" v2="1256" v3="1258" />
     <triangle v1="1257" v2="1258" v3="1259" />
     <triangle v1="1259" v2="1258" v3="1260" />
     <triangle v1="1259" v2="1260" v3="1261" />
     <triangle v1="1261" v2="1260" v3="1262" />
     <triangle v1="1261" v2="1262" v3="1263" />
     <triangle v1="1263" v2="1262" v3="1264" />
     <triangle v1="1263" v2="1264" v3="1265" />
     <triangle v1="1265" v2="1264" v3="1266" />
     <triangle v1="1265" v2="1266" v3="1267" />
     <triangle v1="1267" v2="1266" v3="1268" />
     <triangle v1="1267" v2="1268" v3="1269" />
     <triangle v1="1269" v2="1268" v3="1270" />
     <triangle v1="1269" v2="1270" v3="1271" />
     <triangle v1="1271" v2="1270" v3="1272" />
     <triangle v1="1271" v2="1272" v3="1273" />
     <triangle v1="1273" v2="1272" v3="1274" />
     <triangle v1="1273" v2="1274" v3="1275" />
     <triangle v1="1275" v2="1274" v3="246" />
     <triangle v1="1275" v2="246" v3="412" />
     <triangle v1="412" v2="246" v3="248" />
     <triangle v1="412" v2="248" v3="410" />
     <triangle v1="410" v2="248" v3="1276" />
     <triangle v1="410" v2="1276" v3="1277" />
     <triangle v1="1277" v2="1276" v3="1278" />
     <triangle v1="1277" v2="1278" v3="1279" />
     <triangle v1="1279" v2="1278" v3="1280" />
     <triangle v1="1279" v2="1280" v3="1281" />
     <triangle v1="1281" v2="1280" v3="1282" />
     <triangle v1="1281" v2="1282" v3="1283" />
     <triangle v1="1283" v2="1282" v3="1284" />
     <triangle v1="1283" v2="1284" v3="1285" />
     <triangle v1="1285" v2="1284" v3="1286" />
     <triangle v1="1285" v2="1286" v3="1287" />
     <triangle v1="1287" v2="1286" v3="1288" />
     <triangle v1="1287" v2="1288" v3="1289" />
     <triangle v1="1289" v2="1288" v3="1290" />
     <triangle v1="1289" v2="1290" v3="1291" />
     <triangle v1="1291" v2="1290" v3="1292" />
     <triangle v1="1291" v2="1292" v3="1293" />
     <triangle v1="1293" v2="1292" v3="1294" />
     <triangle v1="1293" v2="1294" v3="1295" />
     <triangle v1="1295" v2="1294" v3="1296" />
     <triangle v1="1295" v2="1296" v3="1297" />
     <triangle v1="1297" v2="1296" v3="1298" />
     <triangle v1="1297" v2="1298" v3="1299" />
     <triangle v1="1299" v2="1298" v3="1300" />
     <triangle v1="1299" v2="1300" v3="1301" />
     <triangle v1="1301" v2="1300" v3="1302" />
     <triangle v1="1301" v2="1302" v3="1303" />
     <triangle v1="1303" v2="1302" v3="1304" />
     <triangle v1="1303" v2="1304" v3="1305" />
     <triangle v1="1305" v2="1304" v3="1306" />
     <triangle v1="1305" v2="1306" v3="1307" />
     <triangle v1="1307" v2="1306" v3="1308" />
     <triangle v1="1307" v2="1308" v3="1309" />
     <triangle v1="1309" v2="1308" v3="1310" />
     <triangle v1="1309" v2="1310" v3="1311" />
     <triangle v1="1311" v2="1310" v3="1312" />
     <triangle v1="1311" v2="1312" v3="1313" />
     <triangle v1="1313" v2="1312" v3="1314" />
     <triangle v1="1313" v2="1314" v3="1315" />
     <triangle v1="1315" v2="1314" v3="1316" />
     <triangle v1="1315" v2="1316" v3="1317" />
     <triangle v1="1317" v2="1316" v3="1318" />
     <triangle v1="1317" v2="1318" v3="1319" />
     <triangle v1="1319" v2="1318" v3="1320" />
     <triangle v1="1319" v2="1320" v3="1321" />
     <triangle v1="1321" v2="1320" v3="1322" />
     <triangle v1="1321" v2="1322" v3="1323" />
     <triangle v1="1323" v2="1322" v3="1324" />
     <triangle v1="1323" v2="1324" v3="1325" />
     <triangle v1="1325" v2="1324" v3="1326" />
     <triangle v1="1325" v2="1326" v3="1327" />
     <triangle v1="1327" v2="1326" v3="1328" />
     <triangle v1="1327" v2="1328" v3="1329" />
     <triangle v1="1329" v2="1328" v3="1330" />
     <triangle v1="1329" v2="1330" v3="1331" />
     <triangle v1="1331" v2="1330" v3="454" />
     <triangle v1="1331" v2="454" v3="396" />
     <triangle v1="396" v2="454" v3="456" />
     <triangle v1="396" v2="456" v3="394" />
     <triangle v1="394" v2="456" v3="1332" />
     <triangle v1="394" v2="1332" v3="1333" />
     <triangle v1="1333" v2="1332" v3="1334" />
     <triangle v1="1333" v2="1334" v3="1335" />
     <triangle v1="1335" v2="1334" v3="1336" />
     <triangle v1="1335" v2="1336" v3="1337" />
     <triangle v1="1337" v2="1336" v3="1338" />
     <triangle v1="1337" v2="1338" v3="1339" />
     <triangle v1="1339" v2="1338" v3="1340" />
     <triangle v1="1339" v2="1340" v3="1341" />
     <triangle v1="1341" v2="1340" v3="1342" />
     <triangle v1="1341" v2="1342" v3="1343" />
     <triangle v1="1343" v2="1342" v3="1344" />
     <triangle v1="1343" v2="1344" v3="1345" />
     <triangle v1="1345" v2="1344" v3="1346" />
     <triangle v1="1345" v2="1346" v3="1347" />
     <triangle v1="1347" v2="1346" v3="1348" />
     <triangle v1="1347" v2="1348" v3="1349" />
     <triangle v1="1349" v2="1348" v3="1350" />
     <triangle v1="1349" v2="1350" v3="1351" />
     <triangle v1="1351" v2="1350" v3="1352" />
     <triangle v1="1351" v2="1352" v3="1353" />
     <triangle v1="1353" v2="1352" v3="1354" />
     <triangle v1="1353" v2="1354" v3="1355" />
     <triangle v1="1355" v2="1354" v3="1356" />
     <triangle v1="1355" v2="1356" v3="1357" />
     <triangle v1="1357" v2="1356" v3="1358" />
     <triangle v1="1357" v2="1358" v3="1359" />
     <triangle v1="1359" v2="1358" v3="1360" />
     <triangle v1="1359" v2="1360" v3="1361" />
     <triangle v1="1361" v2="1360" v3="1362" />
     <triangle v1="1361" v2="1362" v3="1363" />
     <triangle v1="1363" v2="1362" v3="1364" />
     <triangle v1="1363" v2="1364" v3="1365" />
     <triangle v1="1365" v2="1364" v3="1366" />
     <triangle v1="1365" v2="1366" v3="1367" />
     <triangle v1="1367" v2="1366" v3="1368" />
     <triangle v1="1367" v2="1368" v3="1369" />
     <triangle v1="1369" v2="1368" v3="1370" />
     <triangle v1="1369" v2="1370" v3="1371" />
     <triangle v1="1371" v2="1370" v3="1372" />
     <triangle v1="1371" v2="1372" v3="1373" />
     <triangle v1="1373" v2="1372" v3="1374" />
     <triangle v1="1373" v2="1374" v3="1375" />
     <triangle v1="1375" v2="1374" v3="1376" />
     <triangle v1="1375" v2="1376" v3="1377" />
     <triangle v1="1377" v2="1376" v3="1378" />
     <triangle v1="1377" v2="1378" v3="1379" />
     <triangle v1="1379" v2="1378" v3="1380" />
     <triangle v1="1380" v2="1378" v3="1381" />
     <triangle v1="1380" v2="1381" v3="1382" />
     <triangle v1="222" v2="1383" v3="228" />
     <triangle v1="228" v2="1383" v3="1384" />
     <triangle v1="228" v2="1384" v3="1385" />
     <triangle v1="224" v2="236" v3="222" />
     <triangle v1="222" v2="236" v3="1386" />
     <triangle v1="222" v2="1386" v3="1387" />
     <triangle v1="226" v2="1388" v3="224" />
     <triangle v1="224" v2="1388" v3="1389" />
     <triangle v1="224" v2="1389" v3="1390" />
     <triangle v1="236" v2="224" v3="234" />
     <triangle v1="234" v2="224" v3="1391" />
     <triangle v1="234" v2="1391" v3="1392" />
     <triangle v1="1392" v2="1391" v3="1393" />
     <triangle v1="1392" v2="1393" v3="1394" />
     <triangle v1="1394" v2="1393" v3="1395" />
     <triangle v1="1394" v2="1395" v3="1396" />
     <triangle v1="1396" v2="1395" v3="1397" />
     <triangle v1="1396" v2="1397" v3="1398" />
     <triangle v1="1398" v2="1397" v3="1399" />
     <triangle v1="1398" v2="1399" v3="1400" />
     <triangle v1="1400" v2="1399" v3="1401" />
     <triangle v1="1400" v2="1401" v3="1402" />
     <triangle v1="1402" v2="1401" v3="1403" />
     <triangle v1="1402" v2="1403" v3="1404" />
     <triangle v1="1404" v2="1403" v3="1405" />
     <triangle v1="1404" v2="1405" v3="1406" />
     <triangle v1="1406" v2="1405" v3="1407" />
     <triangle v1="1406" v2="1407" v3="1408" />
     <triangle v1="1408" v2="1407" v3="1409" />
     <triangle v1="1408" v2="1409" v3="1410" />
     <triangle v1="1410" v2="1409" v3="1411" />
     <triangle v1="1410" v2="1411" v3="1412" />
     <triangle v1="1412" v2="1411" v3="1413" />
     <triangle v1="1412" v2="1413" v3="1414" />
     <triangle v1="1414" v2="1413" v3="1415" />
     <triangle v1="1414" v2="1415" v3="1416" />
     <triangle v1="1416" v2="1415" v3="1417" />
     <triangle v1="1416" v2="1417" v3="1418" />
     <triangle v1="1418" v2="1417" v3="1419" />
     <triangle v1="1418" v2="1419" v3="1420" />
     <triangle v1="1420" v2="1419" v3="1421" />
     <triangle v1="1420" v2="1421" v3="1422" />
     <triangle v1="1422" v2="1421" v3="1423" />
     <triangle v1="1422" v2="1423" v3="1424" />
     <triangle v1="1424" v2="1423" v3="1425" />
     <triangle v1="1424" v2="1425" v3="1426" />
     <triangle v1="1426" v2="1425" v3="1427" />
     <triangle v1="1426" v2="1427" v3="1428" />
     <triangle v1="1428" v2="1427" v3="1429" />
     <triangle v1="1428" v2="1429" v3="1430" />
     <triangle v1="1430" v2="1429" v3="1431" />
     <triangle v1="1430" v2="1431" v3="1432" />
     <triangle v1="1432" v2="1431" v3="1433" />
     <triangle v1="1432" v2="1433" v3="1434" />
     <triangle v1="1434" v2="1433" v3="1435" />
     <triangle v1="1434" v2="1435" v3="1436" />
     <triangle v1="1436" v2="1435" v3="1437" />
     <triangle v1="1436" v2="1437" v3="1438" />
     <triangle v1="1438" v2="1437" v3="1439" />
     <triangle v1="1438" v2="1439" v3="1440" />
     <triangle v1="1440" v2="1439" v3="1441" />
     <triangle v1="1440" v2="1441" v3="1442" />
     <triangle v1="1442" v2="1441" v3="1443" />
     <triangle v1="1442" v2="1443" v3="1444" />
     <triangle v1="1444" v2="1443" v3="1445" />
     <triangle v1="1444" v2="1445" v3="1446" />
     <triangle v1="1446" v2="1445" v3="406" />
     <triangle v1="1446" v2="406" v3="244" />
     <triangle v1="244" v2="406" v3="408" />
     <triangle v1="244" v2="408" v3="242" />
     <triangle v1="242" v2="408" v3="1447" />
     <triangle v1="242" v2="1447" v3="1448" />
     <triangle v1="1448" v2="1447" v3="1449" />
     <triangle v1="1448" v2="1449" v3="1450" />
     <triangle v1="1450" v2="1449" v3="1451" />
     <triangle v1="1450" v2="1451" v3="1452" />
     <triangle v1="1452" v2="1451" v3="1453" />
     <triangle v1="1452" v2="1453" v3="1454" />
     <triangle v1="1454" v2="1453" v3="1455" />
     <triangle v1="1454" v2="1455" v3="1456" />
     <triangle v1="1456" v2="1455" v3="1457" />
     <triangle v1="1456" v2="1457" v3="1458" />
     <triangle v1="1458" v2="1457" v3="1459" />
     <triangle v1="1458" v2="1459" v3="1460" />
     <triangle v1="1460" v2="1459" v3="1461" />
     <triangle v1="1460" v2="1461" v3="1462" />
     <triangle v1="1462" v2="1461" v3="1463" />
     <triangle v1="1462" v2="1463" v3="1464" />
     <triangle v1="1464" v2="1463" v3="1465" />
     <triangle v1="1464" v2="1465" v3="1466" />
     <triangle v1="1466" v2="1465" v3="1467" />
     <triangle v1="1466" v2="1467" v3="1468" />
     <triangle v1="1468" v2="1467" v3="1469" />
     <triangle v1="1468" v2="1469" v3="1470" />
     <triangle v1="1470" v2="1469" v3="1471" />
     <triangle v1="1470" v2="1471" v3="1472" />
     <triangle v1="1472" v2="1471" v3="1473" />
     <triangle v1="1472" v2="1473" v3="1474" />
     <triangle v1="1474" v2="1473" v3="1475" />
     <triangle v1="1474" v2="1475" v3="1476" />
     <triangle v1="1476" v2="1475" v3="1477" />
     <triangle v1="1476" v2="1477" v3="1478" />
     <triangle v1="1478" v2="1477" v3="1479" />
     <triangle v1="1478" v2="1479" v3="1480" />
     <triangle v1="1480" v2="1479" v3="1481" />
     <triangle v1="1480" v2="1481" v3="1482" />
     <triangle v1="1482" v2="1481" v3="1483" />
     <triangle v1="1482" v2="1483" v3="1484" />
     <triangle v1="1484" v2="1483" v3="1485" />
     <triangle v1="1484" v2="1485" v3="1486" />
     <triangle v1="1486" v2="1485" v3="1487" />
     <triangle v1="1486" v2="1487" v3="1488" />
     <triangle v1="1488" v2="1487" v3="1489" />
     <triangle v1="1488" v2="1489" v3="1490" />
     <triangle v1="1490" v2="1489" v3="1491" />
     <triangle v1="1490" v2="1491" v3="1492" />
     <triangle v1="1492" v2="1491" v3="1493" />
     <triangle v1="1492" v2="1493" v3="1494" />
     <triangle v1="1494" v2="1493" v3="1495" />
     <triangle v1="1494" v2="1495" v3="1496" />
     <triangle v1="1496" v2="1495" v3="1497" />
     <triangle v1="1496" v2="1497" v3="1498" />
     <triangle v1="1498" v2="1497" v3="1499" />
     <triangle v1="1498" v2="1499" v3="1500" />
     <triangle v1="1500" v2="1499" v3="1501" />
     <triangle v1="1500" v2="1501" v3="1502" />
     <triangle v1="1502" v2="1501" v3="390" />
     <triangle v1="1502" v2="390" v3="452" />
     <triangle v1="452" v2="390" v3="392" />
     <triangle v1="452" v2="392" v3="450" />
     <triangle v1="450" v2="392" v3="1503" />
     <triangle v1="450" v2="1503" v3="1504" />
     <triangle v1="1504" v2="1503" v3="1505" />
     <triangle v1="1504" v2="1505" v3="1506" />
     <triangle v1="1506" v2="1505" v3="1507" />
     <triangle v1="1506" v2="1507" v3="1508" />
     <triangle v1="1508" v2="1507" v3="1509" />
     <triangle v1="1508" v2="1509" v3="1510" />
     <triangle v1="1510" v2="1509" v3="1511" />
     <triangle v1="1510" v2="1511" v3="1512" />
     <triangle v1="1512" v2="1511" v3="1513" />
     <triangle v1="1512" v2="1513" v3="1514" />
     <triangle v1="1514" v2="1513" v3="1515" />
     <triangle v1="1514" v2="1515" v3="1516" />
     <triangle v1="1516" v2="1515" v3="1517" />
     <triangle v1="1516" v2="1517" v3="1518" />
     <triangle v1="1518" v2="1517" v3="1519" />
     <triangle v1="1518" v2="1519" v3="1520" />
     <triangle v1="1520" v2="1519" v3="1521" />
     <triangle v1="1520" v2="1521" v3="1522" />
     <triangle v1="1522" v2="1521" v3="1523" />
     <triangle v1="1522" v2="1523" v3="1524" />
     <triangle v1="1524" v2="1523" v3="1525" />
     <triangle v1="1525" v2="1523" v3="1526" />
     <triangle v1="1525" v2="1526" v3="1527" />
     <triangle v1="1527" v2="1526" v3="1528" />
     <triangle v1="1527" v2="1528" v3="1529" />
     <triangle v1="1529" v2="1528" v3="1530" />
     <triangle v1="1529" v2="1530" v3="1531" />
     <triangle v1="1531" v2="1530" v3="1532" />
     <triangle v1="1531" v2="1532" v3="1533" />
     <triangle v1="1533" v2="1532" v3="1534" />
     <triangle v1="1533" v2="1534" v3="1535" />
     <triangle v1="1535" v2="1534" v3="1536" />
     <triangle v1="1535" v2="1536" v3="1537" />
     <triangle v1="1537" v2="1536" v3="1538" />
     <triangle v1="1537" v2="1538" v3="1539" />
     <triangle v1="1539" v2="1538" v3="1540" />
     <triangle v1="1539" v2="1540" v3="1541" />
     <triangle v1="230" v2="1542" v3="236" />
     <triangle v1="236" v2="1542" v3="1543" />
     <triangle v1="236" v2="1543" v3="1544" />
     <triangle v1="232" v2="444" v3="230" />
     <triangle v1="230" v2="444" v3="1545" />
     <triangle v1="230" v2="1545" v3="1546" />
     <triangle v1="1546" v2="1545" v3="1547" />
     <triangle v1="1546" v2="1547" v3="1548" />
     <triangle v1="1548" v2="1547" v3="1549" />
     <triangle v1="1549" v2="1547" v3="1550" />
     <triangle v1="1549" v2="1550" v3="1551" />
     <triangle v1="1551" v2="1550" v3="1552" />
     <triangle v1="1551" v2="1552" v3="1553" />
     <triangle v1="234" v2="1554" v3="232" />
     <triangle v1="232" v2="1554" v3="1555" />
     <triangle v1="232" v2="1555" v3="1556" />
     <triangle v1="238" v2="1557" v3="244" />
     <triangle v1="244" v2="1557" v3="1558" />
     <triangle v1="244" v2="1558" v3="1559" />
     <triangle v1="240" v2="308" v3="238" />
     <triangle v1="238" v2="308" v3="1560" />
     <triangle v1="238" v2="1560" v3="1561" />
     <triangle v1="1561" v2="1560" v3="1562" />
     <triangle v1="1561" v2="1562" v3="1563" />
     <triangle v1="1563" v2="1562" v3="1564" />
     <triangle v1="1563" v2="1564" v3="1565" />
     <triangle v1="1565" v2="1564" v3="1566" />
     <triangle v1="1565" v2="1566" v3="1567" />
     <triangle v1="1567" v2="1566" v3="1568" />
     <triangle v1="1567" v2="1568" v3="1569" />
     <triangle v1="1569" v2="1568" v3="1570" />
     <triangle v1="1569" v2="1570" v3="1571" />
     <triangle v1="1571" v2="1570" v3="1572" />
     <triangle v1="1571" v2="1572" v3="1573" />
     <triangle v1="1573" v2="1572" v3="1574" />
     <triangle v1="1573" v2="1574" v3="1575" />
     <triangle v1="1575" v2="1574" v3="1576" />
     <triangle v1="1575" v2="1576" v3="1577" />
     <triangle v1="1577" v2="1576" v3="1578" />
     <triangle v1="1577" v2="1578" v3="1579" />
     <triangle v1="1579" v2="1578" v3="1580" />
     <triangle v1="1579" v2="1580" v3="1581" />
     <triangle v1="1581" v2="1580" v3="1582" />
     <triangle v1="1581" v2="1582" v3="1583" />
     <triangle v1="1583" v2="1582" v3="1584" />
     <triangle v1="1583" v2="1584" v3="1585" />
     <triangle v1="1585" v2="1584" v3="1586" />
     <triangle v1="1585" v2="1586" v3="1587" />
     <triangle v1="1587" v2="1586" v3="1588" />
     <triangle v1="1587" v2="1588" v3="1589" />
     <triangle v1="1589" v2="1588" v3="1590" />
     <triangle v1="1589" v2="1590" v3="1591" />
     <triangle v1="1591" v2="1590" v3="1592" />
     <triangle v1="1591" v2="1592" v3="1593" />
     <triangle v1="1593" v2="1592" v3="1594" />
     <triangle v1="1593" v2="1594" v3="1595" />
     <triangle v1="1595" v2="1594" v3="1596" />
     <triangle v1="1595" v2="1596" v3="1597" />
     <triangle v1="1597" v2="1596" v3="1598" />
     <triangle v1="1597" v2="1598" v3="1599" />
     <triangle v1="1599" v2="1598" v3="1600" />
     <triangle v1="1599" v2="1600" v3="1601" />
     <triangle v1="1601" v2="1600" v3="1602" />
     <triangle v1="1601" v2="1602" v3="1603" />
     <triangle v1="1603" v2="1602" v3="1604" />
     <triangle v1="1603" v2="1604" v3="1605" />
     <triangle v1="1605" v2="1604" v3="1606" />
     <triangle v1="1605" v2="1606" v3="1607" />
     <triangle v1="1607" v2="1606" v3="1608" />
     <triangle v1="1607" v2="1608" v3="1609" />
     <triangle v1="1609" v2="1608" v3="1610" />
     <triangle v1="1609" v2="1610" v3="1611" />
     <triangle v1="1611" v2="1610" v3="1612" />
     <triangle v1="1611" v2="1612" v3="1613" />
     <triangle v1="1613" v2="1612" v3="1614" />
     <triangle v1="1613" v2="1614" v3="1615" />
     <triangle v1="1615" v2="1614" v3="442" />
     <triangle v1="1615" v2="442" v3="232" />
     <triangle v1="232" v2="442" v3="444" />
     <triangle v1="242" v2="1616" v3="240" />
     <triangle v1="240" v2="1616" v3="1617" />
     <triangle v1="240" v2="1617" v3="1618" />
     <triangle v1="252" v2="472" v3="250" />
     <triangle v1="250" v2="472" v3="1619" />
     <triangle v1="250" v2="1619" v3="1620" />
     <triangle v1="1620" v2="1619" v3="1621" />
     <triangle v1="1620" v2="1621" v3="1622" />
     <triangle v1="1622" v2="1621" v3="1623" />
     <triangle v1="1622" v2="1623" v3="1624" />
     <triangle v1="1624" v2="1623" v3="1625" />
     <triangle v1="1624" v2="1625" v3="1626" />
     <triangle v1="1626" v2="1625" v3="1627" />
     <triangle v1="1626" v2="1627" v3="1628" />
     <triangle v1="1628" v2="1627" v3="1629" />
     <triangle v1="1628" v2="1629" v3="1630" />
     <triangle v1="1630" v2="1629" v3="1631" />
     <triangle v1="1630" v2="1631" v3="1632" />
     <triangle v1="1632" v2="1631" v3="1633" />
     <triangle v1="1632" v2="1633" v3="1634" />
     <triangle v1="1634" v2="1633" v3="1635" />
     <triangle v1="1634" v2="1635" v3="1636" />
     <triangle v1="1636" v2="1635" v3="1637" />
     <triangle v1="1636" v2="1637" v3="1638" />
     <triangle v1="1638" v2="1637" v3="1639" />
     <triangle v1="1638" v2="1639" v3="1640" />
     <triangle v1="1640" v2="1639" v3="1641" />
     <triangle v1="1640" v2="1641" v3="1642" />
     <triangle v1="1642" v2="1641" v3="1643" />
     <triangle v1="1642" v2="1643" v3="1644" />
     <triangle v1="1644" v2="1643" v3="1645" />
     <triangle v1="1644" v2="1645" v3="1646" />
     <triangle v1="1646" v2="1645" v3="1647" />
     <triangle v1="1646" v2="1647" v3="1648" />
     <triangle v1="1648" v2="1647" v3="1649" />
     <triangle v1="1648" v2="1649" v3="1650" />
     <triangle v1="1650" v2="1649" v3="1651" />
     <triangle v1="1650" v2="1651" v3="1652" />
     <triangle v1="1652" v2="1651" v3="1653" />
     <triangle v1="1652" v2="1653" v3="1654" />
     <triangle v1="1654" v2="1653" v3="1655" />
     <triangle v1="1654" v2="1655" v3="1656" />
     <triangle v1="1656" v2="1655" v3="1657" />
     <triangle v1="1656" v2="1657" v3="1658" />
     <triangle v1="1658" v2="1657" v3="1659" />
     <triangle v1="1658" v2="1659" v3="1660" />
     <triangle v1="1660" v2="1659" v3="1661" />
     <triangle v1="1660" v2="1661" v3="1662" />
     <triangle v1="1662" v2="1661" v3="1663" />
     <triangle v1="1662" v2="1663" v3="1664" />
     <triangle v1="1664" v2="1663" v3="1665" />
     <triangle v1="1664" v2="1665" v3="1666" />
     <triangle v1="1666" v2="1665" v3="1667" />
     <triangle v1="1666" v2="1667" v3="1668" />
     <triangle v1="1668" v2="1667" v3="1669" />
     <triangle v1="1668" v2="1669" v3="1670" />
     <triangle v1="1670" v2="1669" v3="1671" />
     <triangle v1="1670" v2="1671" v3="1672" />
     <triangle v1="1672" v2="1671" v3="1673" />
     <triangle v1="1672" v2="1673" v3="1674" />
     <triangle v1="1674" v2="1673" v3="350" />
     <triangle v1="1674" v2="350" v3="460" />
     <triangle v1="460" v2="350" v3="352" />
     <triangle v1="460" v2="352" v3="458" />
     <triangle v1="458" v2="352" v3="1675" />
     <triangle v1="458" v2="1675" v3="1676" />
     <triangle v1="1676" v2="1675" v3="1677" />
     <triangle v1="1676" v2="1677" v3="1678" />
     <triangle v1="1678" v2="1677" v3="1679" />
     <triangle v1="1678" v2="1679" v3="1680" />
     <triangle v1="1680" v2="1679" v3="1681" />
     <triangle v1="1680" v2="1681" v3="1682" />
     <triangle v1="1682" v2="1681" v3="1683" />
     <triangle v1="1682" v2="1683" v3="1684" />
     <triangle v1="1684" v2="1683" v3="1685" />
     <triangle v1="1684" v2="1685" v3="1686" />
     <triangle v1="1686" v2="1685" v3="1687" />
     <triangle v1="1686" v2="1687" v3="1688" />
     <triangle v1="1688" v2="1687" v3="1689" />
     <triangle v1="1688" v2="1689" v3="1690" />
     <triangle v1="1690" v2="1689" v3="1691" />
     <triangle v1="1690" v2="1691" v3="1692" />
     <triangle v1="1692" v2="1691" v3="1693" />
     <triangle v1="1692" v2="1693" v3="1694" />
     <triangle v1="1694" v2="1693" v3="1695" />
     <triangle v1="1694" v2="1695" v3="1696" />
     <triangle v1="1696" v2="1695" v3="1697" />
     <triangle v1="1696" v2="1697" v3="1698" />
     <triangle v1="1698" v2="1697" v3="1699" />
     <triangle v1="1698" v2="1699" v3="1700" />
     <triangle v1="1700" v2="1699" v3="1701" />
     <triangle v1="1700" v2="1701" v3="1702" />
     <triangle v1="1702" v2="1701" v3="1703" />
     <triangle v1="1702" v2="1703" v3="1704" />
     <triangle v1="1704" v2="1703" v3="1705" />
     <triangle v1="1704" v2="1705" v3="1706" />
     <triangle v1="1706" v2="1705" v3="1707" />
     <triangle v1="1706" v2="1707" v3="1708" />
     <triangle v1="1708" v2="1707" v3="1709" />
     <triangle v1="1708" v2="1709" v3="1710" />
     <triangle v1="1710" v2="1709" v3="1711" />
     <triangle v1="1710" v2="1711" v3="1712" />
     <triangle v1="1712" v2="1711" v3="1713" />
     <triangle v1="1712" v2="1713" v3="1358" />
     <triangle v1="1358" v2="1713" v3="1360" />
     <triangle v1="246" v2="1714" v3="252" />
     <triangle v1="252" v2="1714" v3="1715" />
     <triangle v1="252" v2="1715" v3="1716" />
     <triangle v1="250" v2="1717" v3="248" />
     <triangle v1="248" v2="1717" v3="1718" />
     <triangle v1="248" v2="1718" v3="1719" />
     <triangle v1="254" v2="1720" v3="260" />
     <triangle v1="260" v2="1720" v3="1721" />
     <triangle v1="260" v2="1721" v3="1722" />
     <triangle v1="256" v2="436" v3="254" />
     <triangle v1="254" v2="436" v3="1723" />
     <triangle v1="254" v2="1723" v3="1724" />
     <triangle v1="1724" v2="1723" v3="1725" />
     <triangle v1="1724" v2="1725" v3="1726" />
     <triangle v1="1726" v2="1725" v3="1727" />
     <triangle v1="1726" v2="1727" v3="1728" />
     <triangle v1="1728" v2="1727" v3="1729" />
     <triangle v1="1728" v2="1729" v3="1730" />
     <triangle v1="1730" v2="1729" v3="1731" />
     <triangle v1="1730" v2="1731" v3="1732" />
     <triangle v1="1732" v2="1731" v3="1733" />
     <triangle v1="1732" v2="1733" v3="1734" />
     <triangle v1="1734" v2="1733" v3="1735" />
     <triangle v1="1734" v2="1735" v3="1736" />
     <triangle v1="1736" v2="1735" v3="1737" />
     <triangle v1="1736" v2="1737" v3="1738" />
     <triangle v1="1738" v2="1737" v3="1739" />
     <triangle v1="1738" v2="1739" v3="1740" />
     <triangle v1="1740" v2="1739" v3="1741" />
     <triangle v1="1740" v2="1741" v3="1742" />
     <triangle v1="1742" v2="1741" v3="1743" />
     <triangle v1="1742" v2="1743" v3="1744" />
     <triangle v1="1744" v2="1743" v3="1745" />
     <triangle v1="1744" v2="1745" v3="1746" />
     <triangle v1="1746" v2="1745" v3="1747" />
     <triangle v1="1746" v2="1747" v3="1748" />
     <triangle v1="1748" v2="1747" v3="1749" />
     <triangle v1="1748" v2="1749" v3="1750" />
     <triangle v1="1750" v2="1749" v3="1751" />
     <triangle v1="1750" v2="1751" v3="1752" />
     <triangle v1="1752" v2="1751" v3="1753" />
     <triangle v1="1752" v2="1753" v3="1754" />
     <triangle v1="1754" v2="1753" v3="1755" />
     <triangle v1="1754" v2="1755" v3="1756" />
     <triangle v1="1756" v2="1755" v3="1757" />
     <triangle v1="1756" v2="1757" v3="1758" />
     <triangle v1="1758" v2="1757" v3="1759" />
     <triangle v1="1758" v2="1759" v3="1760" />
     <triangle v1="1760" v2="1759" v3="1761" />
     <triangle v1="1760" v2="1761" v3="1762" />
     <triangle v1="1762" v2="1761" v3="1763" />
     <triangle v1="1762" v2="1763" v3="1764" />
     <triangle v1="1764" v2="1763" v3="1765" />
     <triangle v1="1764" v2="1765" v3="1766" />
     <triangle v1="1766" v2="1765" v3="1767" />
     <triangle v1="1766" v2="1767" v3="1768" />
     <triangle v1="1768" v2="1767" v3="1769" />
     <triangle v1="1768" v2="1769" v3="1770" />
     <triangle v1="1770" v2="1769" v3="1771" />
     <triangle v1="1770" v2="1771" v3="1772" />
     <triangle v1="1772" v2="1771" v3="1773" />
     <triangle v1="1772" v2="1773" v3="1774" />
     <triangle v1="1774" v2="1773" v3="1775" />
     <triangle v1="1774" v2="1775" v3="1776" />
     <triangle v1="1776" v2="1775" v3="1777" />
     <triangle v1="1776" v2="1777" v3="1778" />
     <triangle v1="1778" v2="1777" v3="482" />
     <triangle v1="1778" v2="482" v3="464" />
     <triangle v1="464" v2="482" v3="484" />
     <triangle v1="464" v2="484" v3="462" />
     <triangle v1="462" v2="484" v3="1779" />
     <triangle v1="462" v2="1779" v3="1780" />
     <triangle v1="1780" v2="1779" v3="1781" />
     <triangle v1="1780" v2="1781" v3="1782" />
     <triangle v1="1782" v2="1781" v3="1783" />
     <triangle v1="1782" v2="1783" v3="1784" />
     <triangle v1="1784" v2="1783" v3="1785" />
     <triangle v1="1784" v2="1785" v3="1786" />
     <triangle v1="1786" v2="1785" v3="1787" />
     <triangle v1="1786" v2="1787" v3="1788" />
     <triangle v1="1788" v2="1787" v3="1789" />
     <triangle v1="1788" v2="1789" v3="1790" />
     <triangle v1="1790" v2="1789" v3="1791" />
     <triangle v1="1790" v2="1791" v3="1792" />
     <triangle v1="1792" v2="1791" v3="1793" />
     <triangle v1="1792" v2="1793" v3="1794" />
     <triangle v1="1794" v2="1793" v3="1795" />
     <triangle v1="1794" v2="1795" v3="1796" />
     <triangle v1="1796" v2="1795" v3="1797" />
     <triangle v1="1796" v2="1797" v3="1798" />
     <triangle v1="1798" v2="1797" v3="1799" />
     <triangle v1="1798" v2="1799" v3="1800" />
     <triangle v1="1800" v2="1799" v3="1801" />
     <triangle v1="1800" v2="1801" v3="1802" />
     <triangle v1="1802" v2="1801" v3="1803" />
     <triangle v1="1802" v2="1803" v3="1804" />
     <triangle v1="1804" v2="1803" v3="1805" />
     <triangle v1="1804" v2="1805" v3="1806" />
     <triangle v1="1806" v2="1805" v3="1807" />
     <triangle v1="1806" v2="1807" v3="1808" />
     <triangle v1="1808" v2="1807" v3="1809" />
     <triangle v1="1808" v2="1809" v3="1810" />
     <triangle v1="1810" v2="1809" v3="1811" />
     <triangle v1="1810" v2="1811" v3="1812" />
     <triangle v1="1812" v2="1811" v3="1813" />
     <triangle v1="1812" v2="1813" v3="1814" />
     <triangle v1="1814" v2="1813" v3="1815" />
     <triangle v1="1814" v2="1815" v3="1816" />
     <triangle v1="1816" v2="1815" v3="1817" />
     <triangle v1="1816" v2="1817" v3="1818" />
     <triangle v1="1818" v2="1817" v3="1819" />
     <triangle v1="1818" v2="1819" v3="1820" />
     <triangle v1="1820" v2="1819" v3="1821" />
     <triangle v1="1820" v2="1821" v3="1822" />
     <triangle v1="1822" v2="1821" v3="1823" />
     <triangle v1="1822" v2="1823" v3="1824" />
     <triangle v1="1824" v2="1823" v3="1825" />
     <triangle v1="1824" v2="1825" v3="1826" />
     <triangle v1="1826" v2="1825" v3="1827" />
     <triangle v1="1826" v2="1827" v3="1828" />
     <triangle v1="1828" v2="1827" v3="1829" />
     <triangle v1="1828" v2="1829" v3="1830" />
     <triangle v1="1830" v2="1829" v3="1831" />
     <triangle v1="1830" v2="1831" v3="1832" />
     <triangle v1="1832" v2="1831" v3="1833" />
     <triangle v1="1832" v2="1833" v3="1834" />
     <triangle v1="1834" v2="1833" v3="282" />
     <triangle v1="1834" v2="282" v3="216" />
     <triangle v1="216" v2="282" v3="284" />
     <triangle v1="258" v2="1835" v3="256" />
     <triangle v1="256" v2="1835" v3="1836" />
     <triangle v1="256" v2="1836" v3="1837" />
     <triangle v1="268" v2="440" v3="266" />
     <triangle v1="266" v2="440" v3="1838" />
     <triangle v1="266" v2="1838" v3="1839" />
     <triangle v1="1839" v2="1838" v3="1840" />
     <triangle v1="1839" v2="1840" v3="1841" />
     <triangle v1="1841" v2="1840" v3="1842" />
     <triangle v1="1841" v2="1842" v3="1843" />
     <triangle v1="1843" v2="1842" v3="1844" />
     <triangle v1="1843" v2="1844" v3="1845" />
     <triangle v1="1845" v2="1844" v3="1846" />
     <triangle v1="1845" v2="1846" v3="1847" />
     <triangle v1="1847" v2="1846" v3="1848" />
     <triangle v1="1847" v2="1848" v3="1849" />
     <triangle v1="1849" v2="1848" v3="1850" />
     <triangle v1="1849" v2="1850" v3="1851" />
     <triangle v1="1851" v2="1850" v3="1852" />
     <triangle v1="1851" v2="1852" v3="1853" />
     <triangle v1="1853" v2="1852" v3="1854" />
     <triangle v1="1853" v2="1854" v3="1855" />
     <triangle v1="1855" v2="1854" v3="1856" />
     <triangle v1="1855" v2="1856" v3="1857" />
     <triangle v1="1857" v2="1856" v3="1858" />
     <triangle v1="1857" v2="1858" v3="1859" />
     <triangle v1="1859" v2="1858" v3="1860" />
     <triangle v1="1859" v2="1860" v3="1861" />
     <triangle v1="1861" v2="1860" v3="1862" />
     <triangle v1="1861" v2="1862" v3="1863" />
     <triangle v1="1863" v2="1862" v3="1864" />
     <triangle v1="1863" v2="1864" v3="1865" />
     <triangle v1="1865" v2="1864" v3="1866" />
     <triangle v1="1865" v2="1866" v3="1867" />
     <triangle v1="1867" v2="1866" v3="1868" />
     <triangle v1="1867" v2="1868" v3="1869" />
     <triangle v1="1869" v2="1868" v3="1870" />
     <triangle v1="1869" v2="1870" v3="1871" />
     <triangle v1="1871" v2="1870" v3="1872" />
     <triangle v1="1871" v2="1872" v3="1873" />
     <triangle v1="1873" v2="1872" v3="1874" />
     <triangle v1="1873" v2="1874" v3="1875" />
     <triangle v1="1875" v2="1874" v3="1876" />
     <triangle v1="1875" v2="1876" v3="1877" />
     <triangle v1="1877" v2="1876" v3="1878" />
     <triangle v1="1877" v2="1878" v3="1879" />
     <triangle v1="1879" v2="1878" v3="1880" />
     <triangle v1="1879" v2="1880" v3="1881" />
     <triangle v1="1881" v2="1880" v3="1882" />
     <triangle v1="1881" v2="1882" v3="1883" />
     <triangle v1="1883" v2="1882" v3="1884" />
     <triangle v1="1883" v2="1884" v3="1885" />
     <triangle v1="1885" v2="1884" v3="1886" />
     <triangle v1="1885" v2="1886" v3="1887" />
     <triangle v1="1887" v2="1886" v3="1888" />
     <triangle v1="1887" v2="1888" v3="1889" />
     <triangle v1="1889" v2="1888" v3="1890" />
     <triangle v1="1889" v2="1890" v3="1891" />
     <triangle v1="1891" v2="1890" v3="1892" />
     <triangle v1="1891" v2="1892" v3="1893" />
     <triangle v1="1893" v2="1892" v3="302" />
     <triangle v1="1893" v2="302" v3="420" />
     <triangle v1="420" v2="302" v3="304" />
     <triangle v1="420" v2="304" v3="418" />
     <triangle v1="418" v2="304" v3="1894" />
     <triangle v1="418" v2="1894" v3="1895" />
     <triangle v1="1895" v2="1894" v3="1896" />
     <triangle v1="1895" v2="1896" v3="1897" />
     <triangle v1="1897" v2="1896" v3="1898" />
     <triangle v1="1897" v2="1898" v3="1899" />
     <triangle v1="1899" v2="1898" v3="1900" />
     <triangle v1="1899" v2="1900" v3="1901" />
     <triangle v1="1901" v2="1900" v3="1902" />
     <triangle v1="1901" v2="1902" v3="1903" />
     <triangle v1="1903" v2="1902" v3="1904" />
     <triangle v1="1903" v2="1904" v3="1905" />
     <triangle v1="1905" v2="1904" v3="1906" />
     <triangle v1="1905" v2="1906" v3="1907" />
     <triangle v1="1907" v2="1906" v3="1908" />
     <triangle v1="1907" v2="1908" v3="1909" />
     <triangle v1="1909" v2="1908" v3="1910" />
     <triangle v1="1909" v2="1910" v3="1911" />
     <triangle v1="1911" v2="1910" v3="1912" />
     <triangle v1="1911" v2="1912" v3="1913" />
     <triangle v1="1913" v2="1912" v3="1914" />
     <triangle v1="1913" v2="1914" v3="1915" />
     <triangle v1="1915" v2="1914" v3="1916" />
     <triangle v1="1915" v2="1916" v3="1917" />
     <triangle v1="1917" v2="1916" v3="1918" />
     <triangle v1="1917" v2="1918" v3="1919" />
     <triangle v1="1919" v2="1918" v3="1920" />
     <triangle v1="1919" v2="1920" v3="1921" />
     <triangle v1="1921" v2="1920" v3="1922" />
     <triangle v1="1921" v2="1922" v3="1923" />
     <triangle v1="1923" v2="1922" v3="1924" />
     <triangle v1="1923" v2="1924" v3="1925" />
     <triangle v1="1925" v2="1924" v3="1926" />
     <triangle v1="1925" v2="1926" v3="1927" />
     <triangle v1="1927" v2="1926" v3="1928" />
     <triangle v1="1927" v2="1928" v3="1929" />
     <triangle v1="1929" v2="1928" v3="1930" />
     <triangle v1="1929" v2="1930" v3="1931" />
     <triangle v1="1931" v2="1930" v3="1932" />
     <triangle v1="1931" v2="1932" v3="1933" />
     <triangle v1="1933" v2="1932" v3="1934" />
     <triangle v1="1933" v2="1934" v3="1935" />
     <triangle v1="1935" v2="1934" v3="1936" />
     <triangle v1="1935" v2="1936" v3="1937" />
     <triangle v1="1937" v2="1936" v3="1938" />
     <triangle v1="1937" v2="1938" v3="1939" />
     <triangle v1="1939" v2="1938" v3="1940" />
     <triangle v1="1939" v2="1940" v3="1941" />
     <triangle v1="1941" v2="1940" v3="1942" />
     <triangle v1="1941" v2="1942" v3="1943" />
     <triangle v1="1943" v2="1942" v3="1944" />
     <triangle v1="1943" v2="1944" v3="1945" />
     <triangle v1="1945" v2="1944" v3="1946" />
     <triangle v1="1945" v2="1946" v3="1947" />
     <triangle v1="1947" v2="1946" v3="1948" />
     <triangle v1="1947" v2="1948" v3="1949" />
     <triangle v1="1949" v2="1948" v3="342" />
     <triangle v1="1949" v2="342" v3="340" />
     <triangle v1="340" v2="342" v3="344" />
     <triangle v1="340" v2="344" v3="338" />
     <triangle v1="338" v2="344" v3="1950" />
     <triangle v1="338" v2="1950" v3="1951" />
     <triangle v1="1951" v2="1950" v3="1952" />
     <triangle v1="1951" v2="1952" v3="1953" />
     <triangle v1="1953" v2="1952" v3="1954" />
     <triangle v1="1953" v2="1954" v3="1955" />
     <triangle v1="1955" v2="1954" v3="1956" />
     <triangle v1="1955" v2="1956" v3="1957" />
     <triangle v1="1957" v2="1956" v3="1958" />
     <triangle v1="1957" v2="1958" v3="1959" />
     <triangle v1="1959" v2="1958" v3="1960" />
     <triangle v1="1959" v2="1960" v3="1961" />
     <triangle v1="1961" v2="1960" v3="1962" />
     <triangle v1="1961" v2="1962" v3="1963" />
     <triangle v1="1963" v2="1962" v3="1964" />
     <triangle v1="1963" v2="1964" v3="1965" />
     <triangle v1="1965" v2="1964" v3="1966" />
     <triangle v1="1965" v2="1966" v3="1967" />
     <triangle v1="1967" v2="1966" v3="1968" />
     <triangle v1="1967" v2="1968" v3="1969" />
     <triangle v1="1969" v2="1968" v3="1970" />
     <triangle v1="1969" v2="1970" v3="1971" />
     <triangle v1="1971" v2="1970" v3="1972" />
     <triangle v1="1971" v2="1972" v3="1973" />
     <triangle v1="1973" v2="1972" v3="1974" />
     <triangle v1="1973" v2="1974" v3="1975" />
     <triangle v1="1975" v2="1974" v3="1976" />
     <triangle v1="1975" v2="1976" v3="1977" />
     <triangle v1="1977" v2="1976" v3="1978" />
     <triangle v1="1977" v2="1978" v3="1979" />
     <triangle v1="1979" v2="1978" v3="1980" />
     <triangle v1="1979" v2="1980" v3="1981" />
     <triangle v1="1981" v2="1980" v3="1982" />
     <triangle v1="1981" v2="1982" v3="1983" />
     <triangle v1="1983" v2="1982" v3="1984" />
     <triangle v1="1983" v2="1984" v3="1985" />
     <triangle v1="1985" v2="1984" v3="1986" />
     <triangle v1="1986" v2="1984" v3="1987" />
     <triangle v1="1986" v2="1987" v3="1988" />
     <triangle v1="262" v2="1989" v3="268" />
     <triangle v1="268" v2="1989" v3="1990" />
     <triangle v1="268" v2="1990" v3="1991" />
     <triangle v1="264" v2="492" v3="262" />
     <triangle v1="262" v2="492" v3="1992" />
     <triangle v1="262" v2="1992" v3="1993" />
     <triangle v1="1993" v2="1992" v3="1994" />
     <triangle v1="1993" v2="1994" v3="1995" />
     <triangle v1="1995" v2="1994" v3="1996" />
     <triangle v1="1996" v2="1994" v3="1997" />
     <triangle v1="1996" v2="1997" v3="1998" />
     <triangle v1="1998" v2="1997" v3="1999" />
     <triangle v1="1998" v2="1999" v3="2000" />
     <triangle v1="266" v2="2001" v3="264" />
     <triangle v1="264" v2="2001" v3="2002" />
     <triangle v1="264" v2="2002" v3="2003" />
     <triangle v1="276" v2="488" v3="274" />
     <triangle v1="274" v2="488" v3="2004" />
     <triangle v1="274" v2="2004" v3="2005" />
     <triangle v1="2005" v2="2004" v3="2006" />
     <triangle v1="2005" v2="2006" v3="2007" />
     <triangle v1="2007" v2="2006" v3="2008" />
     <triangle v1="2007" v2="2008" v3="2009" />
     <triangle v1="2009" v2="2008" v3="2010" />
     <triangle v1="2009" v2="2010" v3="2011" />
     <triangle v1="2011" v2="2010" v3="2012" />
     <triangle v1="2011" v2="2012" v3="2013" />
     <triangle v1="2013" v2="2012" v3="2014" />
     <triangle v1="2013" v2="2014" v3="2015" />
     <triangle v1="2015" v2="2014" v3="2016" />
     <triangle v1="2015" v2="2016" v3="2017" />
     <triangle v1="2017" v2="2016" v3="2018" />
     <triangle v1="2017" v2="2018" v3="2019" />
     <triangle v1="2019" v2="2018" v3="2020" />
     <triangle v1="2019" v2="2020" v3="2021" />
     <triangle v1="2021" v2="2020" v3="2022" />
     <triangle v1="2021" v2="2022" v3="2023" />
     <triangle v1="2023" v2="2022" v3="2024" />
     <triangle v1="2023" v2="2024" v3="2025" />
     <triangle v1="2025" v2="2024" v3="2026" />
     <triangle v1="2025" v2="2026" v3="2027" />
     <triangle v1="2027" v2="2026" v3="2028" />
     <triangle v1="2027" v2="2028" v3="2029" />
     <triangle v1="2029" v2="2028" v3="2030" />
     <triangle v1="2029" v2="2030" v3="2031" />
     <triangle v1="2031" v2="2030" v3="2032" />
     <triangle v1="2031" v2="2032" v3="2033" />
     <triangle v1="2033" v2="2032" v3="2034" />
     <triangle v1="2033" v2="2034" v3="2035" />
     <triangle v1="2035" v2="2034" v3="2036" />
     <triangle v1="2035" v2="2036" v3="2037" />
     <triangle v1="2037" v2="2036" v3="2038" />
     <triangle v1="2037" v2="2038" v3="2039" />
     <triangle v1="2039" v2="2038" v3="2040" />
     <triangle v1="2039" v2="2040" v3="2041" />
     <triangle v1="2041" v2="2040" v3="2042" />
     <triangle v1="2041" v2="2042" v3="2043" />
     <triangle v1="2043" v2="2042" v3="2044" />
     <triangle v1="2043" v2="2044" v3="2045" />
     <triangle v1="2045" v2="2044" v3="2046" />
     <triangle v1="2045" v2="2046" v3="2047" />
     <triangle v1="2047" v2="2046" v3="2048" />
     <triangle v1="2047" v2="2048" v3="2049" />
     <triangle v1="2049" v2="2048" v3="2050" />
     <triangle v1="2049" v2="2050" v3="2051" />
     <triangle v1="2051" v2="2050" v3="2052" />
     <triangle v1="2051" v2="2052" v3="2053" />
     <triangle v1="2053" v2="2052" v3="2054" />
     <triangle v1="2053" v2="2054" v3="2055" />
     <triangle v1="2055" v2="2054" v3="2056" />
     <triangle v1="2055" v2="2056" v3="2057" />
     <triangle v1="2057" v2="2056" v3="2058" />
     <triangle v1="2057" v2="2058" v3="2059" />
     <triangle v1="2059" v2="2058" v3="286" />
     <triangle v1="2059" v2="286" v3="380" />
     <triangle v1="380" v2="286" v3="288" />
     <triangle v1="380" v2="288" v3="378" />
     <triangle v1="378" v2="288" v3="2060" />
     <triangle v1="378" v2="2060" v3="2061" />
     <triangle v1="2061" v2="2060" v3="2062" />
     <triangle v1="2061" v2="2062" v3="2063" />
     <triangle v1="2063" v2="2062" v3="2064" />
     <triangle v1="2063" v2="2064" v3="2065" />
     <triangle v1="2065" v2="2064" v3="2066" />
     <triangle v1="2065" v2="2066" v3="2067" />
     <triangle v1="2067" v2="2066" v3="2068" />
     <triangle v1="2067" v2="2068" v3="2069" />
     <triangle v1="2069" v2="2068" v3="2070" />
     <triangle v1="2069" v2="2070" v3="2071" />
     <triangle v1="2071" v2="2070" v3="2072" />
     <triangle v1="2071" v2="2072" v3="2073" />
     <triangle v1="2073" v2="2072" v3="2074" />
     <triangle v1="2073" v2="2074" v3="2075" />
     <triangle v1="2075" v2="2074" v3="2076" />
     <triangle v1="2075" v2="2076" v3="2077" />
     <triangle v1="2077" v2="2076" v3="2078" />
     <triangle v1="2077" v2="2078" v3="2079" />
     <triangle v1="2079" v2="2078" v3="2080" />
     <triangle v1="2079" v2="2080" v3="2081" />
     <triangle v1="2081" v2="2080" v3="2082" />
     <triangle v1="2081" v2="2082" v3="2083" />
     <triangle v1="2083" v2="2082" v3="2084" />
     <triangle v1="2083" v2="2084" v3="2085" />
     <triangle v1="2085" v2="2084" v3="2086" />
     <triangle v1="2085" v2="2086" v3="2087" />
     <triangle v1="2087" v2="2086" v3="2088" />
     <triangle v1="2087" v2="2088" v3="2089" />
     <triangle v1="2089" v2="2088" v3="2090" />
     <triangle v1="2089" v2="2090" v3="2091" />
     <triangle v1="2091" v2="2090" v3="2092" />
     <triangle v1="2091" v2="2092" v3="2093" />
     <triangle v1="2093" v2="2092" v3="2094" />
     <triangle v1="2093" v2="2094" v3="2095" />
     <triangle v1="2095" v2="2094" v3="2096" />
     <triangle v1="2095" v2="2096" v3="2097" />
     <triangle v1="2097" v2="2096" v3="2098" />
     <triangle v1="2097" v2="2098" v3="2099" />
     <triangle v1="2099" v2="2098" v3="2100" />
     <triangle v1="2099" v2="2100" v3="2101" />
     <triangle v1="2101" v2="2100" v3="2102" />
     <triangle v1="2101" v2="2102" v3="2103" />
     <triangle v1="2103" v2="2102" v3="2104" />
     <triangle v1="2103" v2="2104" v3="2105" />
     <triangle v1="2105" v2="2104" v3="2106" />
     <triangle v1="2105" v2="2106" v3="2107" />
     <triangle v1="2107" v2="2106" v3="2108" />
     <triangle v1="2107" v2="2108" v3="2109" />
     <triangle v1="2109" v2="2108" v3="2110" />
     <triangle v1="2109" v2="2110" v3="2111" />
     <triangle v1="2111" v2="2110" v3="2112" />
     <triangle v1="2111" v2="2112" v3="2113" />
     <triangle v1="2113" v2="2112" v3="2114" />
     <triangle v1="2113" v2="2114" v3="2115" />
     <triangle v1="2115" v2="2114" v3="382" />
     <triangle v1="2115" v2="382" v3="204" />
     <triangle v1="204" v2="382" v3="384" />
     <triangle v1="270" v2="2116" v3="276" />
     <triangle v1="276" v2="2116" v3="2117" />
     <triangle v1="276" v2="2117" v3="2118" />
     <triangle v1="274" v2="2119" v3="272" />
     <triangle v1="272" v2="2119" v3="2120" />
     <triangle v1="272" v2="2120" v3="2121" />
     <triangle v1="1215" v2="284" v3="2122" />
     <triangle v1="2122" v2="284" v3="278" />
     <triangle v1="2122" v2="278" v3="2123" />
     <triangle v1="2123" v2="278" v3="2124" />
     <triangle v1="2123" v2="2124" v3="2125" />
     <triangle v1="2125" v2="2124" v3="2126" />
     <triangle v1="2126" v2="2124" v3="2127" />
     <triangle v1="2126" v2="2127" v3="2128" />
     <triangle v1="2128" v2="2127" v3="2129" />
     <triangle v1="2128" v2="2129" v3="2130" />
     <triangle v1="2130" v2="2129" v3="2131" />
     <triangle v1="2130" v2="2131" v3="2132" />
     <triangle v1="280" v2="2133" v3="278" />
     <triangle v1="278" v2="2133" v3="2134" />
     <triangle v1="278" v2="2134" v3="2135" />
     <triangle v1="282" v2="2136" v3="280" />
     <triangle v1="280" v2="2136" v3="2137" />
     <triangle v1="280" v2="2137" v3="2138" />
     <triangle v1="292" v2="416" v3="290" />
     <triangle v1="290" v2="416" v3="2139" />
     <triangle v1="290" v2="2139" v3="2140" />
     <triangle v1="2140" v2="2139" v3="2141" />
     <triangle v1="2140" v2="2141" v3="2142" />
     <triangle v1="2142" v2="2141" v3="2143" />
     <triangle v1="2142" v2="2143" v3="2144" />
     <triangle v1="2144" v2="2143" v3="2145" />
     <triangle v1="2144" v2="2145" v3="2146" />
     <triangle v1="2146" v2="2145" v3="2147" />
     <triangle v1="2146" v2="2147" v3="2148" />
     <triangle v1="2148" v2="2147" v3="2149" />
     <triangle v1="2148" v2="2149" v3="2150" />
     <triangle v1="2150" v2="2149" v3="2151" />
     <triangle v1="2150" v2="2151" v3="2152" />
     <triangle v1="2152" v2="2151" v3="2153" />
     <triangle v1="2152" v2="2153" v3="2154" />
     <triangle v1="2154" v2="2153" v3="2155" />
     <triangle v1="2154" v2="2155" v3="2156" />
     <triangle v1="2156" v2="2155" v3="2157" />
     <triangle v1="2156" v2="2157" v3="2158" />
     <triangle v1="2158" v2="2157" v3="2159" />
     <triangle v1="2158" v2="2159" v3="2160" />
     <triangle v1="2160" v2="2159" v3="2161" />
     <triangle v1="2160" v2="2161" v3="2162" />
     <triangle v1="2162" v2="2161" v3="2163" />
     <triangle v1="2162" v2="2163" v3="2164" />
     <triangle v1="2164" v2="2163" v3="2165" />
     <triangle v1="2164" v2="2165" v3="2166" />
     <triangle v1="2166" v2="2165" v3="2167" />
     <triangle v1="2166" v2="2167" v3="2168" />
     <triangle v1="2168" v2="2167" v3="2169" />
     <triangle v1="2168" v2="2169" v3="2170" />
     <triangle v1="2170" v2="2169" v3="2171" />
     <triangle v1="2170" v2="2171" v3="2172" />
     <triangle v1="2172" v2="2171" v3="2173" />
     <triangle v1="2172" v2="2173" v3="2174" />
     <triangle v1="2174" v2="2173" v3="2175" />
     <triangle v1="2174" v2="2175" v3="2176" />
     <triangle v1="2176" v2="2175" v3="2177" />
     <triangle v1="2176" v2="2177" v3="2178" />
     <triangle v1="2178" v2="2177" v3="2179" />
     <triangle v1="2178" v2="2179" v3="2180" />
     <triangle v1="2180" v2="2179" v3="2181" />
     <triangle v1="2180" v2="2181" v3="2182" />
     <triangle v1="2182" v2="2181" v3="2183" />
     <triangle v1="2182" v2="2183" v3="2184" />
     <triangle v1="2184" v2="2183" v3="2185" />
     <triangle v1="2184" v2="2185" v3="2186" />
     <triangle v1="2186" v2="2185" v3="2187" />
     <triangle v1="2186" v2="2187" v3="2188" />
     <triangle v1="2188" v2="2187" v3="2189" />
     <triangle v1="2188" v2="2189" v3="2190" />
     <triangle v1="2190" v2="2189" v3="2191" />
     <triangle v1="2190" v2="2191" v3="2192" />
     <triangle v1="2192" v2="2191" v3="2193" />
     <triangle v1="2192" v2="2193" v3="2194" />
     <triangle v1="2194" v2="2193" v3="334" />
     <triangle v1="2194" v2="334" v3="388" />
     <triangle v1="388" v2="334" v3="336" />
     <triangle v1="388" v2="336" v3="386" />
     <triangle v1="386" v2="336" v3="2195" />
     <triangle v1="386" v2="2195" v3="2196" />
     <triangle v1="2196" v2="2195" v3="2197" />
     <triangle v1="2196" v2="2197" v3="2198" />
     <triangle v1="2198" v2="2197" v3="2199" />
     <triangle v1="2198" v2="2199" v3="2200" />
     <triangle v1="2200" v2="2199" v3="2201" />
     <triangle v1="2200" v2="2201" v3="2202" />
     <triangle v1="2202" v2="2201" v3="2203" />
     <triangle v1="2202" v2="2203" v3="2204" />
     <triangle v1="2204" v2="2203" v3="2205" />
     <triangle v1="2204" v2="2205" v3="2206" />
     <triangle v1="2206" v2="2205" v3="2207" />
     <triangle v1="2206" v2="2207" v3="2208" />
     <triangle v1="2208" v2="2207" v3="2209" />
     <triangle v1="2208" v2="2209" v3="2210" />
     <triangle v1="2210" v2="2209" v3="2211" />
     <triangle v1="2210" v2="2211" v3="2212" />
     <triangle v1="2212" v2="2211" v3="2213" />
     <triangle v1="2212" v2="2213" v3="2214" />
     <triangle v1="2214" v2="2213" v3="2215" />
     <triangle v1="2214" v2="2215" v3="2216" />
     <triangle v1="2216" v2="2215" v3="2217" />
     <triangle v1="2216" v2="2217" v3="2218" />
     <triangle v1="2218" v2="2217" v3="2219" />
     <triangle v1="2218" v2="2219" v3="2220" />
     <triangle v1="2220" v2="2219" v3="2221" />
     <triangle v1="2220" v2="2221" v3="2222" />
     <triangle v1="2222" v2="2221" v3="2223" />
     <triangle v1="2222" v2="2223" v3="2224" />
     <triangle v1="2224" v2="2223" v3="2225" />
     <triangle v1="2224" v2="2225" v3="2226" />
     <triangle v1="2226" v2="2225" v3="2227" />
     <triangle v1="2226" v2="2227" v3="2228" />
     <triangle v1="2228" v2="2227" v3="2229" />
     <triangle v1="2228" v2="2229" v3="2230" />
     <triangle v1="2230" v2="2229" v3="2231" />
     <triangle v1="2230" v2="2231" v3="2232" />
     <triangle v1="2232" v2="2231" v3="2233" />
     <triangle v1="2232" v2="2233" v3="2234" />
     <triangle v1="2234" v2="2233" v3="2235" />
     <triangle v1="2234" v2="2235" v3="2236" />
     <triangle v1="2236" v2="2235" v3="2237" />
     <triangle v1="2236" v2="2237" v3="2238" />
     <triangle v1="2238" v2="2237" v3="2239" />
     <triangle v1="2238" v2="2239" v3="2240" />
     <triangle v1="2240" v2="2239" v3="740" />
     <triangle v1="2240" v2="740" v3="2241" />
     <triangle v1="2241" v2="740" v3="738" />
     <triangle v1="286" v2="2242" v3="292" />
     <triangle v1="292" v2="2242" v3="2243" />
     <triangle v1="292" v2="2243" v3="2244" />
     <triangle v1="290" v2="2245" v3="288" />
     <triangle v1="288" v2="2245" v3="2246" />
     <triangle v1="288" v2="2246" v3="2247" />
     <triangle v1="294" v2="2248" v3="300" />
     <triangle v1="300" v2="2248" v3="2249" />
     <triangle v1="300" v2="2249" v3="2250" />
     <triangle v1="298" v2="2251" v3="296" />
     <triangle v1="296" v2="2251" v3="2252" />
     <triangle v1="296" v2="2252" v3="2253" />
     <triangle v1="308" v2="240" v3="306" />
     <triangle v1="306" v2="240" v3="2254" />
     <triangle v1="306" v2="2254" v3="2255" />
     <triangle v1="2255" v2="2254" v3="2256" />
     <triangle v1="2255" v2="2256" v3="2257" />
     <triangle v1="2257" v2="2256" v3="2258" />
     <triangle v1="2257" v2="2258" v3="2259" />
     <triangle v1="2259" v2="2258" v3="2260" />
     <triangle v1="2259" v2="2260" v3="2261" />
     <triangle v1="2261" v2="2260" v3="2262" />
     <triangle v1="2261" v2="2262" v3="2263" />
     <triangle v1="2263" v2="2262" v3="2264" />
     <triangle v1="2263" v2="2264" v3="2265" />
     <triangle v1="2265" v2="2264" v3="2266" />
     <triangle v1="2265" v2="2266" v3="2267" />
     <triangle v1="2267" v2="2266" v3="2268" />
     <triangle v1="2267" v2="2268" v3="2269" />
     <triangle v1="2269" v2="2268" v3="2270" />
     <triangle v1="2269" v2="2270" v3="2271" />
     <triangle v1="2271" v2="2270" v3="2272" />
     <triangle v1="2271" v2="2272" v3="2273" />
     <triangle v1="2273" v2="2272" v3="2274" />
     <triangle v1="2273" v2="2274" v3="2275" />
     <triangle v1="2275" v2="2274" v3="2276" />
     <triangle v1="2275" v2="2276" v3="2277" />
     <triangle v1="2277" v2="2276" v3="2278" />
     <triangle v1="2277" v2="2278" v3="2279" />
     <triangle v1="2279" v2="2278" v3="2280" />
     <triangle v1="2279" v2="2280" v3="2281" />
     <triangle v1="2281" v2="2280" v3="2282" />
     <triangle v1="2281" v2="2282" v3="2283" />
     <triangle v1="2283" v2="2282" v3="2284" />
     <triangle v1="2283" v2="2284" v3="2285" />
     <triangle v1="2285" v2="2284" v3="2286" />
     <triangle v1="2285" v2="2286" v3="2287" />
     <triangle v1="2287" v2="2286" v3="2288" />
     <triangle v1="2287" v2="2288" v3="2289" />
     <triangle v1="2289" v2="2288" v3="2290" />
     <triangle v1="2289" v2="2290" v3="2291" />
     <triangle v1="2291" v2="2290" v3="2292" />
     <triangle v1="2291" v2="2292" v3="2293" />
     <triangle v1="2293" v2="2292" v3="2294" />
     <triangle v1="2293" v2="2294" v3="2295" />
     <triangle v1="2295" v2="2294" v3="2296" />
     <triangle v1="2295" v2="2296" v3="2297" />
     <triangle v1="2297" v2="2296" v3="2298" />
     <triangle v1="2297" v2="2298" v3="2299" />
     <triangle v1="2299" v2="2298" v3="2300" />
     <triangle v1="2299" v2="2300" v3="2301" />
     <triangle v1="2301" v2="2300" v3="2302" />
     <triangle v1="2301" v2="2302" v3="2303" />
     <triangle v1="2303" v2="2302" v3="2304" />
     <triangle v1="2303" v2="2304" v3="2305" />
     <triangle v1="2305" v2="2304" v3="2306" />
     <triangle v1="2305" v2="2306" v3="2307" />
     <triangle v1="2307" v2="2306" v3="2308" />
     <triangle v1="2307" v2="2308" v3="2309" />
     <triangle v1="2309" v2="2308" v3="446" />
     <triangle v1="2309" v2="446" v3="348" />
     <triangle v1="348" v2="446" v3="448" />
     <triangle v1="348" v2="448" v3="346" />
     <triangle v1="346" v2="448" v3="2310" />
     <triangle v1="346" v2="2310" v3="2311" />
     <triangle v1="2311" v2="2310" v3="2312" />
     <triangle v1="2311" v2="2312" v3="2313" />
     <triangle v1="2313" v2="2312" v3="2314" />
     <triangle v1="2313" v2="2314" v3="2315" />
     <triangle v1="2315" v2="2314" v3="2316" />
     <triangle v1="2315" v2="2316" v3="2317" />
     <triangle v1="2317" v2="2316" v3="2318" />
     <triangle v1="2317" v2="2318" v3="2319" />
     <triangle v1="2319" v2="2318" v3="2320" />
     <triangle v1="2319" v2="2320" v3="2321" />
     <triangle v1="2321" v2="2320" v3="2322" />
     <triangle v1="2321" v2="2322" v3="2323" />
     <triangle v1="2323" v2="2322" v3="2324" />
     <triangle v1="2323" v2="2324" v3="2325" />
     <triangle v1="2325" v2="2324" v3="2326" />
     <triangle v1="2325" v2="2326" v3="2327" />
     <triangle v1="2327" v2="2326" v3="2328" />
     <triangle v1="2327" v2="2328" v3="2329" />
     <triangle v1="2329" v2="2328" v3="2330" />
     <triangle v1="2329" v2="2330" v3="2331" />
     <triangle v1="2331" v2="2330" v3="2332" />
     <triangle v1="2331" v2="2332" v3="2333" />
     <triangle v1="2333" v2="2332" v3="2334" />
     <triangle v1="2333" v2="2334" v3="2335" />
     <triangle v1="2335" v2="2334" v3="2336" />
     <triangle v1="2335" v2="2336" v3="2337" />
     <triangle v1="2337" v2="2336" v3="2338" />
     <triangle v1="2337" v2="2338" v3="2339" />
     <triangle v1="2339" v2="2338" v3="2340" />
     <triangle v1="2339" v2="2340" v3="2341" />
     <triangle v1="2341" v2="2340" v3="2342" />
     <triangle v1="2341" v2="2342" v3="2343" />
     <triangle v1="2343" v2="2342" v3="2344" />
     <triangle v1="2343" v2="2344" v3="2345" />
     <triangle v1="2345" v2="2344" v3="2346" />
     <triangle v1="2345" v2="2346" v3="2347" />
     <triangle v1="2347" v2="2346" v3="2348" />
     <triangle v1="2347" v2="2348" v3="2349" />
     <triangle v1="2349" v2="2348" v3="2350" />
     <triangle v1="2349" v2="2350" v3="2351" />
     <triangle v1="2351" v2="2350" v3="2352" />
     <triangle v1="2351" v2="2352" v3="2353" />
     <triangle v1="2353" v2="2352" v3="2354" />
     <triangle v1="2353" v2="2354" v3="2355" />
     <triangle v1="2355" v2="2354" v3="2356" />
     <triangle v1="2355" v2="2356" v3="2357" />
     <triangle v1="2357" v2="2356" v3="2358" />
     <triangle v1="2358" v2="2356" v3="2359" />
     <triangle v1="2358" v2="2359" v3="2360" />
     <triangle v1="302" v2="2361" v3="308" />
     <triangle v1="308" v2="2361" v3="2362" />
     <triangle v1="308" v2="2362" v3="2363" />
     <triangle v1="306" v2="2364" v3="304" />
     <triangle v1="304" v2="2364" v3="2365" />
     <triangle v1="304" v2="2365" v3="2366" />
     <triangle v1="316" v2="208" v3="314" />
     <triangle v1="314" v2="208" v3="2367" />
     <triangle v1="314" v2="2367" v3="2368" />
     <triangle v1="2368" v2="2367" v3="2369" />
     <triangle v1="2368" v2="2369" v3="2370" />
     <triangle v1="2370" v2="2369" v3="2371" />
     <triangle v1="2370" v2="2371" v3="2372" />
     <triangle v1="2372" v2="2371" v3="2373" />
     <triangle v1="2372" v2="2373" v3="2374" />
     <triangle v1="2374" v2="2373" v3="2375" />
     <triangle v1="2374" v2="2375" v3="2376" />
     <triangle v1="2376" v2="2375" v3="2377" />
     <triangle v1="2376" v2="2377" v3="2378" />
     <triangle v1="2378" v2="2377" v3="2379" />
     <triangle v1="2378" v2="2379" v3="2380" />
     <triangle v1="2380" v2="2379" v3="2381" />
     <triangle v1="2380" v2="2381" v3="2382" />
     <triangle v1="2382" v2="2381" v3="2383" />
     <triangle v1="2382" v2="2383" v3="2384" />
     <triangle v1="2384" v2="2383" v3="2385" />
     <triangle v1="2384" v2="2385" v3="2386" />
     <triangle v1="2386" v2="2385" v3="2387" />
     <triangle v1="2386" v2="2387" v3="2388" />
     <triangle v1="2388" v2="2387" v3="2389" />
     <triangle v1="2388" v2="2389" v3="2390" />
     <triangle v1="2390" v2="2389" v3="2391" />
     <triangle v1="2390" v2="2391" v3="2392" />
     <triangle v1="2392" v2="2391" v3="1201" />
     <triangle v1="2392" v2="1201" v3="1199" />
     <triangle v1="310" v2="2393" v3="316" />
     <triangle v1="316" v2="2393" v3="2394" />
     <triangle v1="316" v2="2394" v3="2395" />
     <triangle v1="314" v2="2396" v3="312" />
     <triangle v1="312" v2="2396" v3="2397" />
     <triangle v1="312" v2="2397" v3="2398" />
     <triangle v1="318" v2="2399" v3="324" />
     <triangle v1="324" v2="2399" v3="2400" />
     <triangle v1="324" v2="2400" v3="2401" />
     <triangle v1="320" v2="220" v3="318" />
     <triangle v1="318" v2="220" v3="2402" />
     <triangle v1="318" v2="2402" v3="2403" />
     <triangle v1="322" v2="2404" v3="320" />
     <triangle v1="320" v2="2404" v3="2405" />
     <triangle v1="320" v2="2405" v3="2406" />
     <triangle v1="332" v2="480" v3="330" />
     <triangle v1="330" v2="480" v3="2407" />
     <triangle v1="330" v2="2407" v3="2408" />
     <triangle v1="2408" v2="2407" v3="2409" />
     <triangle v1="2408" v2="2409" v3="2410" />
     <triangle v1="2410" v2="2409" v3="2411" />
     <triangle v1="2410" v2="2411" v3="2412" />
     <triangle v1="2412" v2="2411" v3="2413" />
     <triangle v1="2412" v2="2413" v3="2414" />
     <triangle v1="2414" v2="2413" v3="2415" />
     <triangle v1="2414" v2="2415" v3="2416" />
     <triangle v1="2416" v2="2415" v3="2417" />
     <triangle v1="2416" v2="2417" v3="2418" />
     <triangle v1="2418" v2="2417" v3="2419" />
     <triangle v1="2418" v2="2419" v3="2420" />
     <triangle v1="2420" v2="2419" v3="2421" />
     <triangle v1="2420" v2="2421" v3="2422" />
     <triangle v1="2422" v2="2421" v3="2423" />
     <triangle v1="2422" v2="2423" v3="2424" />
     <triangle v1="2424" v2="2423" v3="2425" />
     <triangle v1="2424" v2="2425" v3="2426" />
     <triangle v1="2426" v2="2425" v3="2427" />
     <triangle v1="2426" v2="2427" v3="2428" />
     <triangle v1="2428" v2="2427" v3="2429" />
     <triangle v1="2428" v2="2429" v3="2430" />
     <triangle v1="2430" v2="2429" v3="2431" />
     <triangle v1="2430" v2="2431" v3="2432" />
     <triangle v1="2432" v2="2431" v3="2433" />
     <triangle v1="2432" v2="2433" v3="2434" />
     <triangle v1="2434" v2="2433" v3="2435" />
     <triangle v1="2434" v2="2435" v3="2436" />
     <triangle v1="2436" v2="2435" v3="2437" />
     <triangle v1="2436" v2="2437" v3="2438" />
     <triangle v1="2438" v2="2437" v3="2439" />
     <triangle v1="2438" v2="2439" v3="2440" />
     <triangle v1="2440" v2="2439" v3="2441" />
     <triangle v1="2440" v2="2441" v3="2442" />
     <triangle v1="2442" v2="2441" v3="2443" />
     <triangle v1="2442" v2="2443" v3="2444" />
     <triangle v1="2444" v2="2443" v3="2445" />
     <triangle v1="2444" v2="2445" v3="2446" />
     <triangle v1="2446" v2="2445" v3="2447" />
     <triangle v1="2446" v2="2447" v3="2448" />
     <triangle v1="2448" v2="2447" v3="2449" />
     <triangle v1="2448" v2="2449" v3="2450" />
     <triangle v1="2450" v2="2449" v3="2451" />
     <triangle v1="2450" v2="2451" v3="2452" />
     <triangle v1="2452" v2="2451" v3="2453" />
     <triangle v1="2452" v2="2453" v3="2454" />
     <triangle v1="2454" v2="2453" v3="2455" />
     <triangle v1="2454" v2="2455" v3="2456" />
     <triangle v1="2456" v2="2455" v3="2457" />
     <triangle v1="2456" v2="2457" v3="2458" />
     <triangle v1="2458" v2="2457" v3="2459" />
     <triangle v1="2458" v2="2459" v3="2460" />
     <triangle v1="2460" v2="2459" v3="2461" />
     <triangle v1="2460" v2="2461" v3="2462" />
     <triangle v1="2462" v2="2461" v3="430" />
     <triangle v1="2462" v2="430" v3="372" />
     <triangle v1="372" v2="430" v3="432" />
     <triangle v1="372" v2="432" v3="370" />
     <triangle v1="370" v2="432" v3="2463" />
     <triangle v1="370" v2="2463" v3="2464" />
     <triangle v1="2464" v2="2463" v3="2465" />
     <triangle v1="2464" v2="2465" v3="2466" />
     <triangle v1="2466" v2="2465" v3="2467" />
     <triangle v1="2466" v2="2467" v3="2468" />
     <triangle v1="2468" v2="2467" v3="2469" />
     <triangle v1="2468" v2="2469" v3="2470" />
     <triangle v1="2470" v2="2469" v3="2471" />
     <triangle v1="2470" v2="2471" v3="2472" />
     <triangle v1="2472" v2="2471" v3="2473" />
     <triangle v1="2472" v2="2473" v3="2474" />
     <triangle v1="2474" v2="2473" v3="2475" />
     <triangle v1="2474" v2="2475" v3="2476" />
     <triangle v1="2476" v2="2475" v3="2477" />
     <triangle v1="2476" v2="2477" v3="2478" />
     <triangle v1="2478" v2="2477" v3="2479" />
     <triangle v1="2478" v2="2479" v3="2480" />
     <triangle v1="2480" v2="2479" v3="2481" />
     <triangle v1="2480" v2="2481" v3="2482" />
     <triangle v1="2482" v2="2481" v3="2483" />
     <triangle v1="2482" v2="2483" v3="2484" />
     <triangle v1="2484" v2="2483" v3="2485" />
     <triangle v1="2484" v2="2485" v3="2486" />
     <triangle v1="2486" v2="2485" v3="2487" />
     <triangle v1="2486" v2="2487" v3="2488" />
     <triangle v1="2488" v2="2487" v3="2489" />
     <triangle v1="2488" v2="2489" v3="2490" />
     <triangle v1="2490" v2="2489" v3="2491" />
     <triangle v1="2490" v2="2491" v3="2492" />
     <triangle v1="326" v2="2493" v3="332" />
     <triangle v1="332" v2="2493" v3="2494" />
     <triangle v1="332" v2="2494" v3="2495" />
     <triangle v1="328" v2="364" v3="326" />
     <triangle v1="326" v2="364" v3="2496" />
     <triangle v1="326" v2="2496" v3="2497" />
     <triangle v1="2497" v2="2496" v3="2498" />
     <triangle v1="2497" v2="2498" v3="2499" />
     <triangle v1="2499" v2="2498" v3="2500" />
     <triangle v1="2500" v2="2498" v3="2501" />
     <triangle v1="2500" v2="2501" v3="2502" />
     <triangle v1="2502" v2="2501" v3="2503" />
     <triangle v1="2502" v2="2503" v3="2504" />
     <triangle v1="330" v2="2505" v3="328" />
     <triangle v1="328" v2="2505" v3="2506" />
     <triangle v1="328" v2="2506" v3="2507" />
     <triangle v1="334" v2="2508" v3="340" />
     <triangle v1="340" v2="2508" v3="2509" />
     <triangle v1="340" v2="2509" v3="2510" />
     <triangle v1="338" v2="2511" v3="336" />
     <triangle v1="336" v2="2511" v3="2512" />
     <triangle v1="336" v2="2512" v3="2513" />
     <triangle v1="342" v2="2514" v3="348" />
     <triangle v1="348" v2="2514" v3="2515" />
     <triangle v1="348" v2="2515" v3="2516" />
     <triangle v1="346" v2="2517" v3="344" />
     <triangle v1="344" v2="2517" v3="2518" />
     <triangle v1="344" v2="2518" v3="2519" />
     <triangle v1="356" v2="2520" v3="354" />
     <triangle v1="354" v2="2520" v3="2521" />
     <triangle v1="354" v2="2521" v3="2522" />
     <triangle v1="350" v2="2523" v3="356" />
     <triangle v1="356" v2="2523" v3="2524" />
     <triangle v1="356" v2="2524" v3="2525" />
     <triangle v1="354" v2="2526" v3="352" />
     <triangle v1="352" v2="2526" v3="2527" />
     <triangle v1="352" v2="2527" v3="2528" />
     <triangle v1="364" v2="328" v3="362" />
     <triangle v1="362" v2="328" v3="2529" />
     <triangle v1="362" v2="2529" v3="2530" />
     <triangle v1="2530" v2="2529" v3="2531" />
     <triangle v1="2530" v2="2531" v3="2532" />
     <triangle v1="2532" v2="2531" v3="2533" />
     <triangle v1="2532" v2="2533" v3="2534" />
     <triangle v1="2534" v2="2533" v3="2535" />
     <triangle v1="2534" v2="2535" v3="2536" />
     <triangle v1="2536" v2="2535" v3="2537" />
     <triangle v1="2536" v2="2537" v3="2538" />
     <triangle v1="2538" v2="2537" v3="2539" />
     <triangle v1="2538" v2="2539" v3="2540" />
     <triangle v1="2540" v2="2539" v3="2541" />
     <triangle v1="2540" v2="2541" v3="2542" />
     <triangle v1="2542" v2="2541" v3="2543" />
     <triangle v1="2542" v2="2543" v3="2544" />
     <triangle v1="2544" v2="2543" v3="2545" />
     <triangle v1="2544" v2="2545" v3="2546" />
     <triangle v1="2546" v2="2545" v3="2547" />
     <triangle v1="2546" v2="2547" v3="2548" />
     <triangle v1="2548" v2="2547" v3="2549" />
     <triangle v1="2548" v2="2549" v3="2550" />
     <triangle v1="2550" v2="2549" v3="2551" />
     <triangle v1="2550" v2="2551" v3="2552" />
     <triangle v1="2552" v2="2551" v3="2553" />
     <triangle v1="2552" v2="2553" v3="2554" />
     <triangle v1="2554" v2="2553" v3="2555" />
     <triangle v1="2554" v2="2555" v3="2556" />
     <triangle v1="2556" v2="2555" v3="2557" />
     <triangle v1="2556" v2="2557" v3="2558" />
     <triangle v1="2558" v2="2557" v3="2559" />
     <triangle v1="2558" v2="2559" v3="2560" />
     <triangle v1="2560" v2="2559" v3="2561" />
     <triangle v1="2560" v2="2561" v3="2562" />
     <triangle v1="2562" v2="2561" v3="2563" />
     <triangle v1="2562" v2="2563" v3="2564" />
     <triangle v1="2564" v2="2563" v3="2565" />
     <triangle v1="2564" v2="2565" v3="2566" />
     <triangle v1="2566" v2="2565" v3="2567" />
     <triangle v1="2566" v2="2567" v3="2568" />
     <triangle v1="2568" v2="2567" v3="2569" />
     <triangle v1="2568" v2="2569" v3="2570" />
     <triangle v1="2570" v2="2569" v3="2571" />
     <triangle v1="2570" v2="2571" v3="2572" />
     <triangle v1="2572" v2="2571" v3="2573" />
     <triangle v1="2572" v2="2573" v3="2574" />
     <triangle v1="2574" v2="2573" v3="2575" />
     <triangle v1="2574" v2="2575" v3="2576" />
     <triangle v1="2576" v2="2575" v3="2577" />
     <triangle v1="2576" v2="2577" v3="2578" />
     <triangle v1="2578" v2="2577" v3="2579" />
     <triangle v1="2578" v2="2579" v3="2580" />
     <triangle v1="2580" v2="2579" v3="2581" />
     <triangle v1="2580" v2="2581" v3="2582" />
     <triangle v1="2582" v2="2581" v3="2583" />
     <triangle v1="2582" v2="2583" v3="2584" />
     <triangle v1="2584" v2="2583" v3="366" />
     <triangle v1="2584" v2="366" v3="2585" />
     <triangle v1="2585" v2="366" v3="2586" />
     <triangle v1="2586" v2="366" v3="2587" />
     <triangle v1="2587" v2="366" v3="2588" />
     <triangle v1="2588" v2="366" v3="368" />
     <triangle v1="2588" v2="368" v3="2589" />
     <triangle v1="2589" v2="368" v3="2590" />
     <triangle v1="2590" v2="368" v3="2591" />
     <triangle v1="2591" v2="368" v3="2592" />
     <triangle v1="2591" v2="2592" v3="2593" />
     <triangle v1="2593" v2="2592" v3="2594" />
     <triangle v1="2593" v2="2594" v3="2595" />
     <triangle v1="2595" v2="2594" v3="2596" />
     <triangle v1="2595" v2="2596" v3="2597" />
     <triangle v1="2597" v2="2596" v3="2598" />
     <triangle v1="2597" v2="2598" v3="2599" />
     <triangle v1="2599" v2="2598" v3="2600" />
     <triangle v1="2599" v2="2600" v3="2601" />
     <triangle v1="2601" v2="2600" v3="2602" />
     <triangle v1="2601" v2="2602" v3="2603" />
     <triangle v1="2603" v2="2602" v3="2604" />
     <triangle v1="2603" v2="2604" v3="2605" />
     <triangle v1="2605" v2="2604" v3="2606" />
     <triangle v1="2605" v2="2606" v3="2607" />
     <triangle v1="2607" v2="2606" v3="2608" />
     <triangle v1="2607" v2="2608" v3="2609" />
     <triangle v1="2609" v2="2608" v3="2610" />
     <triangle v1="2609" v2="2610" v3="2611" />
     <triangle v1="2611" v2="2610" v3="2612" />
     <triangle v1="2611" v2="2612" v3="2613" />
     <triangle v1="2613" v2="2612" v3="2614" />
     <triangle v1="2613" v2="2614" v3="2615" />
     <triangle v1="2615" v2="2614" v3="2616" />
     <triangle v1="2615" v2="2616" v3="2617" />
     <triangle v1="2617" v2="2616" v3="562" />
     <triangle v1="2617" v2="562" v3="2618" />
     <triangle v1="2618" v2="562" v3="2619" />
     <triangle v1="2619" v2="562" v3="2620" />
     <triangle v1="2620" v2="562" v3="2621" />
     <triangle v1="2621" v2="562" v3="2622" />
     <triangle v1="2621" v2="2622" v3="2623" />
     <triangle v1="2623" v2="2622" v3="2624" />
     <triangle v1="2623" v2="2624" v3="2625" />
     <triangle v1="2625" v2="2624" v3="2626" />
     <triangle v1="2625" v2="2626" v3="2627" />
     <triangle v1="2627" v2="2626" v3="2628" />
     <triangle v1="2627" v2="2628" v3="2629" />
     <triangle v1="2629" v2="2628" v3="2630" />
     <triangle v1="2629" v2="2630" v3="2631" />
     <triangle v1="2631" v2="2630" v3="2632" />
     <triangle v1="2631" v2="2632" v3="2633" />
     <triangle v1="2633" v2="2632" v3="2634" />
     <triangle v1="2633" v2="2634" v3="2635" />
     <triangle v1="2635" v2="2634" v3="2636" />
     <triangle v1="2635" v2="2636" v3="2637" />
     <triangle v1="2637" v2="2636" v3="2638" />
     <triangle v1="2637" v2="2638" v3="2639" />
     <triangle v1="2639" v2="2638" v3="2640" />
     <triangle v1="2639" v2="2640" v3="2641" />
     <triangle v1="2641" v2="2640" v3="2642" />
     <triangle v1="2641" v2="2642" v3="2643" />
     <triangle v1="2643" v2="2642" v3="2644" />
     <triangle v1="2643" v2="2644" v3="2645" />
     <triangle v1="2645" v2="2644" v3="2646" />
     <triangle v1="2645" v2="2646" v3="2647" />
     <triangle v1="2647" v2="2646" v3="2648" />
     <triangle v1="2647" v2="2648" v3="2649" />
     <triangle v1="2649" v2="2648" v3="2650" />
     <triangle v1="2649" v2="2650" v3="2585" />
     <triangle v1="2585" v2="2650" v3="2584" />
     <triangle v1="358" v2="2651" v3="364" />
     <triangle v1="364" v2="2651" v3="2652" />
     <triangle v1="364" v2="2652" v3="2653" />
     <triangle v1="360" v2="500" v3="358" />
     <triangle v1="358" v2="500" v3="2654" />
     <triangle v1="358" v2="2654" v3="2655" />
     <triangle v1="2655" v2="2654" v3="2656" />
     <triangle v1="2655" v2="2656" v3="2657" />
     <triangle v1="2657" v2="2656" v3="2658" />
     <triangle v1="2658" v2="2656" v3="2659" />
     <triangle v1="2658" v2="2659" v3="2660" />
     <triangle v1="2660" v2="2659" v3="2661" />
     <triangle v1="2660" v2="2661" v3="2662" />
     <triangle v1="362" v2="2663" v3="360" />
     <triangle v1="360" v2="2663" v3="2664" />
     <triangle v1="360" v2="2664" v3="2665" />
     <triangle v1="366" v2="2666" v3="372" />
     <triangle v1="372" v2="2666" v3="2667" />
     <triangle v1="372" v2="2667" v3="2668" />
     <triangle v1="370" v2="2669" v3="368" />
     <triangle v1="368" v2="2669" v3="2670" />
     <triangle v1="368" v2="2670" v3="2671" />
     <triangle v1="374" v2="2672" v3="380" />
     <triangle v1="380" v2="2672" v3="2673" />
     <triangle v1="380" v2="2673" v3="2674" />
     <triangle v1="378" v2="2675" v3="376" />
     <triangle v1="376" v2="2675" v3="2676" />
     <triangle v1="376" v2="2676" v3="2677" />
     <triangle v1="382" v2="2678" v3="388" />
     <triangle v1="388" v2="2678" v3="2679" />
     <triangle v1="388" v2="2679" v3="2680" />
     <triangle v1="386" v2="2681" v3="384" />
     <triangle v1="384" v2="2681" v3="2682" />
     <triangle v1="384" v2="2682" v3="2683" />
     <triangle v1="390" v2="2684" v3="396" />
     <triangle v1="396" v2="2684" v3="2685" />
     <triangle v1="396" v2="2685" v3="2686" />
     <triangle v1="394" v2="2687" v3="392" />
     <triangle v1="392" v2="2687" v3="2688" />
     <triangle v1="392" v2="2688" v3="2689" />
     <triangle v1="398" v2="2690" v3="404" />
     <triangle v1="404" v2="2690" v3="2691" />
     <triangle v1="404" v2="2691" v3="2692" />
     <triangle v1="402" v2="2693" v3="400" />
     <triangle v1="400" v2="2693" v3="2694" />
     <triangle v1="400" v2="2694" v3="2695" />
     <triangle v1="406" v2="2696" v3="412" />
     <triangle v1="412" v2="2696" v3="2697" />
     <triangle v1="412" v2="2697" v3="2698" />
     <triangle v1="410" v2="2699" v3="408" />
     <triangle v1="408" v2="2699" v3="2700" />
     <triangle v1="408" v2="2700" v3="2701" />
     <triangle v1="414" v2="2702" v3="420" />
     <triangle v1="420" v2="2702" v3="2703" />
     <triangle v1="420" v2="2703" v3="2704" />
     <triangle v1="416" v2="292" v3="414" />
     <triangle v1="414" v2="292" v3="2705" />
     <triangle v1="414" v2="2705" v3="2706" />
     <triangle v1="2706" v2="2705" v3="2707" />
     <triangle v1="2706" v2="2707" v3="2708" />
     <triangle v1="2708" v2="2707" v3="2709" />
     <triangle v1="2708" v2="2709" v3="2710" />
     <triangle v1="2710" v2="2709" v3="2711" />
     <triangle v1="2710" v2="2711" v3="2712" />
     <triangle v1="2712" v2="2711" v3="2713" />
     <triangle v1="2712" v2="2713" v3="2714" />
     <triangle v1="2714" v2="2713" v3="2715" />
     <triangle v1="2714" v2="2715" v3="2716" />
     <triangle v1="2716" v2="2715" v3="2717" />
     <triangle v1="2716" v2="2717" v3="2718" />
     <triangle v1="2718" v2="2717" v3="2719" />
     <triangle v1="2718" v2="2719" v3="2720" />
     <triangle v1="2720" v2="2719" v3="2721" />
     <triangle v1="2720" v2="2721" v3="2722" />
     <triangle v1="2722" v2="2721" v3="2723" />
     <triangle v1="2722" v2="2723" v3="2724" />
     <triangle v1="2724" v2="2723" v3="2725" />
     <triangle v1="2724" v2="2725" v3="2726" />
     <triangle v1="2726" v2="2725" v3="2727" />
     <triangle v1="2726" v2="2727" v3="2728" />
     <triangle v1="2728" v2="2727" v3="2729" />
     <triangle v1="2728" v2="2729" v3="2730" />
     <triangle v1="2730" v2="2729" v3="2731" />
     <triangle v1="2730" v2="2731" v3="2732" />
     <triangle v1="2732" v2="2731" v3="2733" />
     <triangle v1="2732" v2="2733" v3="2734" />
     <triangle v1="2734" v2="2733" v3="2735" />
     <triangle v1="2734" v2="2735" v3="2736" />
     <triangle v1="2736" v2="2735" v3="2737" />
     <triangle v1="2736" v2="2737" v3="2738" />
     <triangle v1="2738" v2="2737" v3="2739" />
     <triangle v1="2738" v2="2739" v3="2740" />
     <triangle v1="2740" v2="2739" v3="2741" />
     <triangle v1="2740" v2="2741" v3="2742" />
     <triangle v1="2742" v2="2741" v3="2743" />
     <triangle v1="2742" v2="2743" v3="2744" />
     <triangle v1="2744" v2="2743" v3="2745" />
     <triangle v1="2744" v2="2745" v3="2746" />
     <triangle v1="2746" v2="2745" v3="2747" />
     <triangle v1="2746" v2="2747" v3="2748" />
     <triangle v1="2748" v2="2747" v3="2749" />
     <triangle v1="2748" v2="2749" v3="2750" />
     <triangle v1="2750" v2="2749" v3="2751" />
     <triangle v1="2750" v2="2751" v3="2752" />
     <triangle v1="2752" v2="2751" v3="2753" />
     <triangle v1="2752" v2="2753" v3="2754" />
     <triangle v1="2754" v2="2753" v3="2755" />
     <triangle v1="2754" v2="2755" v3="2756" />
     <triangle v1="2756" v2="2755" v3="2757" />
     <triangle v1="2756" v2="2757" v3="2758" />
     <triangle v1="2758" v2="2757" v3="2759" />
     <triangle v1="2758" v2="2759" v3="2760" />
     <triangle v1="2760" v2="2759" v3="490" />
     <triangle v1="2760" v2="490" v3="264" />
     <triangle v1="264" v2="490" v3="492" />
     <triangle v1="418" v2="2761" v3="416" />
     <triangle v1="416" v2="2761" v3="2762" />
     <triangle v1="416" v2="2762" v3="2763" />
     <triangle v1="422" v2="2764" v3="428" />
     <triangle v1="428" v2="2764" v3="2765" />
     <triangle v1="428" v2="2765" v3="2766" />
     <triangle v1="426" v2="2767" v3="424" />
     <triangle v1="424" v2="2767" v3="2768" />
     <triangle v1="424" v2="2768" v3="2769" />
     <triangle v1="436" v2="256" v3="434" />
     <triangle v1="434" v2="256" v3="2770" />
     <triangle v1="434" v2="2770" v3="2771" />
     <triangle v1="2771" v2="2770" v3="2772" />
     <triangle v1="2771" v2="2772" v3="2773" />
     <triangle v1="2773" v2="2772" v3="2774" />
     <triangle v1="2773" v2="2774" v3="2775" />
     <triangle v1="2775" v2="2774" v3="2776" />
     <triangle v1="2775" v2="2776" v3="2777" />
     <triangle v1="2777" v2="2776" v3="2778" />
     <triangle v1="2777" v2="2778" v3="2779" />
     <triangle v1="2779" v2="2778" v3="2780" />
     <triangle v1="2779" v2="2780" v3="2781" />
     <triangle v1="2781" v2="2780" v3="2782" />
     <triangle v1="2781" v2="2782" v3="2783" />
     <triangle v1="2783" v2="2782" v3="2784" />
     <triangle v1="2783" v2="2784" v3="2785" />
     <triangle v1="2785" v2="2784" v3="2786" />
     <triangle v1="2785" v2="2786" v3="2787" />
     <triangle v1="2787" v2="2786" v3="2788" />
     <triangle v1="2787" v2="2788" v3="2789" />
     <triangle v1="2789" v2="2788" v3="2790" />
     <triangle v1="2789" v2="2790" v3="2791" />
     <triangle v1="2791" v2="2790" v3="2792" />
     <triangle v1="2791" v2="2792" v3="2793" />
     <triangle v1="2793" v2="2792" v3="2794" />
     <triangle v1="2793" v2="2794" v3="2795" />
     <triangle v1="2795" v2="2794" v3="2796" />
     <triangle v1="2795" v2="2796" v3="2797" />
     <triangle v1="2797" v2="2796" v3="2798" />
     <triangle v1="2797" v2="2798" v3="2799" />
     <triangle v1="2799" v2="2798" v3="2800" />
     <triangle v1="2799" v2="2800" v3="2801" />
     <triangle v1="2801" v2="2800" v3="2802" />
     <triangle v1="2801" v2="2802" v3="2803" />
     <triangle v1="2803" v2="2802" v3="2804" />
     <triangle v1="2803" v2="2804" v3="2805" />
     <triangle v1="2805" v2="2804" v3="2806" />
     <triangle v1="2805" v2="2806" v3="2807" />
     <triangle v1="2807" v2="2806" v3="2808" />
     <triangle v1="2807" v2="2808" v3="2809" />
     <triangle v1="2809" v2="2808" v3="2810" />
     <triangle v1="2809" v2="2810" v3="2811" />
     <triangle v1="2811" v2="2810" v3="2812" />
     <triangle v1="2811" v2="2812" v3="2813" />
     <triangle v1="2813" v2="2812" v3="2814" />
     <triangle v1="2813" v2="2814" v3="2815" />
     <triangle v1="2815" v2="2814" v3="2816" />
     <triangle v1="2815" v2="2816" v3="2817" />
     <triangle v1="430" v2="2818" v3="436" />
     <triangle v1="436" v2="2818" v3="2819" />
     <triangle v1="436" v2="2819" v3="2820" />
     <triangle v1="434" v2="2821" v3="432" />
     <triangle v1="432" v2="2821" v3="2822" />
     <triangle v1="432" v2="2822" v3="2823" />
     <triangle v1="438" v2="2824" v3="444" />
     <triangle v1="444" v2="2824" v3="2825" />
     <triangle v1="444" v2="2825" v3="2826" />
     <triangle v1="440" v2="268" v3="438" />
     <triangle v1="438" v2="268" v3="2827" />
     <triangle v1="438" v2="2827" v3="2828" />
     <triangle v1="2828" v2="2827" v3="2829" />
     <triangle v1="2828" v2="2829" v3="2830" />
     <triangle v1="2830" v2="2829" v3="2831" />
     <triangle v1="2831" v2="2829" v3="2832" />
     <triangle v1="2831" v2="2832" v3="2833" />
     <triangle v1="2833" v2="2832" v3="2834" />
     <triangle v1="2833" v2="2834" v3="2835" />
     <triangle v1="442" v2="2836" v3="440" />
     <triangle v1="440" v2="2836" v3="2837" />
     <triangle v1="440" v2="2837" v3="2838" />
     <triangle v1="446" v2="2839" v3="452" />
     <triangle v1="452" v2="2839" v3="2840" />
     <triangle v1="452" v2="2840" v3="2841" />
     <triangle v1="450" v2="2842" v3="448" />
     <triangle v1="448" v2="2842" v3="2843" />
     <triangle v1="448" v2="2843" v3="2844" />
     <triangle v1="454" v2="2845" v3="460" />
     <triangle v1="460" v2="2845" v3="2846" />
     <triangle v1="460" v2="2846" v3="2847" />
     <triangle v1="458" v2="2848" v3="456" />
     <triangle v1="456" v2="2848" v3="2849" />
     <triangle v1="456" v2="2849" v3="2850" />
     <triangle v1="462" v2="2851" v3="468" />
     <triangle v1="468" v2="2851" v3="2852" />
     <triangle v1="468" v2="2852" v3="2853" />
     <triangle v1="466" v2="2854" v3="464" />
     <triangle v1="464" v2="2854" v3="2855" />
     <triangle v1="464" v2="2855" v3="2856" />
     <triangle v1="476" v2="184" v3="474" />
     <triangle v1="474" v2="184" v3="2857" />
     <triangle v1="474" v2="2857" v3="2858" />
     <triangle v1="2858" v2="2857" v3="2859" />
     <triangle v1="2858" v2="2859" v3="2860" />
     <triangle v1="2860" v2="2859" v3="2861" />
     <triangle v1="2860" v2="2861" v3="2862" />
     <triangle v1="2862" v2="2861" v3="2863" />
     <triangle v1="2862" v2="2863" v3="2864" />
     <triangle v1="2864" v2="2863" v3="2865" />
     <triangle v1="2864" v2="2865" v3="2866" />
     <triangle v1="2866" v2="2865" v3="2867" />
     <triangle v1="2866" v2="2867" v3="2868" />
     <triangle v1="2868" v2="2867" v3="2869" />
     <triangle v1="2868" v2="2869" v3="2870" />
     <triangle v1="2870" v2="2869" v3="2871" />
     <triangle v1="2870" v2="2871" v3="2872" />
     <triangle v1="2872" v2="2871" v3="2873" />
     <triangle v1="2872" v2="2873" v3="2874" />
     <triangle v1="2874" v2="2873" v3="2875" />
     <triangle v1="2874" v2="2875" v3="2876" />
     <triangle v1="2876" v2="2875" v3="2877" />
     <triangle v1="2876" v2="2877" v3="2878" />
     <triangle v1="2878" v2="2877" v3="2879" />
     <triangle v1="2878" v2="2879" v3="2880" />
     <triangle v1="2880" v2="2879" v3="2881" />
     <triangle v1="2880" v2="2881" v3="2882" />
     <triangle v1="2882" v2="2881" v3="2883" />
     <triangle v1="2882" v2="2883" v3="2884" />
     <triangle v1="2884" v2="2883" v3="2885" />
     <triangle v1="2884" v2="2885" v3="2886" />
     <triangle v1="2886" v2="2885" v3="2887" />
     <triangle v1="2886" v2="2887" v3="2888" />
     <triangle v1="2888" v2="2887" v3="2889" />
     <triangle v1="2888" v2="2889" v3="2890" />
     <triangle v1="2890" v2="2889" v3="2891" />
     <triangle v1="2890" v2="2891" v3="2892" />
     <triangle v1="2892" v2="2891" v3="2893" />
     <triangle v1="2892" v2="2893" v3="2894" />
     <triangle v1="2894" v2="2893" v3="2895" />
     <triangle v1="2894" v2="2895" v3="2896" />
     <triangle v1="2896" v2="2895" v3="2897" />
     <triangle v1="2896" v2="2897" v3="2898" />
     <triangle v1="2898" v2="2897" v3="2899" />
     <triangle v1="2898" v2="2899" v3="2900" />
     <triangle v1="2900" v2="2899" v3="2901" />
     <triangle v1="2900" v2="2901" v3="2902" />
     <triangle v1="2902" v2="2901" v3="2903" />
     <triangle v1="2902" v2="2903" v3="2904" />
     <triangle v1="2904" v2="2903" v3="2905" />
     <triangle v1="2904" v2="2905" v3="2906" />
     <triangle v1="2906" v2="2905" v3="2907" />
     <triangle v1="2906" v2="2907" v3="2908" />
     <triangle v1="2908" v2="2907" v3="2909" />
     <triangle v1="2908" v2="2909" v3="2910" />
     <triangle v1="2910" v2="2909" v3="2911" />
     <triangle v1="2910" v2="2911" v3="2912" />
     <triangle v1="2912" v2="2911" v3="356" />
     <triangle v1="2912" v2="356" v3="2525" />
     <triangle v1="470" v2="2913" v3="476" />
     <triangle v1="476" v2="2913" v3="2914" />
     <triangle v1="476" v2="2914" v3="2915" />
     <triangle v1="472" v2="252" v3="470" />
     <triangle v1="470" v2="252" v3="2916" />
     <triangle v1="470" v2="2916" v3="2917" />
     <triangle v1="2917" v2="2916" v3="2918" />
     <triangle v1="2917" v2="2918" v3="2919" />
     <triangle v1="2919" v2="2918" v3="2920" />
     <triangle v1="2920" v2="2918" v3="2921" />
     <triangle v1="2920" v2="2921" v3="2922" />
     <triangle v1="2922" v2="2921" v3="2923" />
     <triangle v1="2922" v2="2923" v3="2924" />
     <triangle v1="474" v2="2925" v3="472" />
     <triangle v1="472" v2="2925" v3="2926" />
     <triangle v1="472" v2="2926" v3="2927" />
     <triangle v1="478" v2="2928" v3="484" />
     <triangle v1="484" v2="2928" v3="2929" />
     <triangle v1="484" v2="2929" v3="2930" />
     <triangle v1="480" v2="332" v3="478" />
     <triangle v1="478" v2="332" v3="2931" />
     <triangle v1="478" v2="2931" v3="2932" />
     <triangle v1="2932" v2="2931" v3="2933" />
     <triangle v1="2932" v2="2933" v3="2934" />
     <triangle v1="2934" v2="2933" v3="2935" />
     <triangle v1="2934" v2="2935" v3="2936" />
     <triangle v1="2936" v2="2935" v3="2937" />
     <triangle v1="2936" v2="2937" v3="2938" />
     <triangle v1="2938" v2="2937" v3="2939" />
     <triangle v1="2938" v2="2939" v3="2940" />
     <triangle v1="2940" v2="2939" v3="2941" />
     <triangle v1="2940" v2="2941" v3="2942" />
     <triangle v1="2942" v2="2941" v3="2943" />
     <triangle v1="2942" v2="2943" v3="2944" />
     <triangle v1="2944" v2="2943" v3="2945" />
     <triangle v1="2944" v2="2945" v3="2946" />
     <triangle v1="2946" v2="2945" v3="2947" />
     <triangle v1="2946" v2="2947" v3="2948" />
     <triangle v1="2948" v2="2947" v3="2949" />
     <triangle v1="2948" v2="2949" v3="2950" />
     <triangle v1="2950" v2="2949" v3="2951" />
     <triangle v1="2950" v2="2951" v3="2952" />
     <triangle v1="2952" v2="2951" v3="2953" />
     <triangle v1="2952" v2="2953" v3="2954" />
     <triangle v1="2954" v2="2953" v3="2955" />
     <triangle v1="2954" v2="2955" v3="2956" />
     <triangle v1="2956" v2="2955" v3="2957" />
     <triangle v1="2956" v2="2957" v3="2958" />
     <triangle v1="2958" v2="2957" v3="2959" />
     <triangle v1="2958" v2="2959" v3="2960" />
     <triangle v1="2960" v2="2959" v3="2961" />
     <triangle v1="2960" v2="2961" v3="2962" />
     <triangle v1="2962" v2="2961" v3="2963" />
     <triangle v1="2962" v2="2963" v3="2964" />
     <triangle v1="2964" v2="2963" v3="2965" />
     <triangle v1="2964" v2="2965" v3="2966" />
     <triangle v1="2966" v2="2965" v3="2967" />
     <triangle v1="2966" v2="2967" v3="2968" />
     <triangle v1="2968" v2="2967" v3="2969" />
     <triangle v1="2968" v2="2969" v3="2970" />
     <triangle v1="2970" v2="2969" v3="2971" />
     <triangle v1="2970" v2="2971" v3="2972" />
     <triangle v1="2972" v2="2971" v3="2973" />
     <triangle v1="2972" v2="2973" v3="2974" />
     <triangle v1="2974" v2="2973" v3="2975" />
     <triangle v1="2974" v2="2975" v3="2976" />
     <triangle v1="2976" v2="2975" v3="2977" />
     <triangle v1="2976" v2="2977" v3="2978" />
     <triangle v1="2978" v2="2977" v3="2979" />
     <triangle v1="2978" v2="2979" v3="2980" />
     <triangle v1="2980" v2="2979" v3="2981" />
     <triangle v1="2980" v2="2981" v3="2982" />
     <triangle v1="2982" v2="2981" v3="2983" />
     <triangle v1="2982" v2="2983" v3="2984" />
     <triangle v1="2984" v2="2983" v3="2985" />
     <triangle v1="2984" v2="2985" v3="2986" />
     <triangle v1="2986" v2="2985" v3="280" />
     <triangle v1="2986" v2="280" v3="2138" />
     <triangle v1="482" v2="2987" v3="480" />
     <triangle v1="480" v2="2987" v3="2988" />
     <triangle v1="480" v2="2988" v3="2989" />
     <triangle v1="486" v2="2990" v3="492" />
     <triangle v1="492" v2="2990" v3="2991" />
     <triangle v1="492" v2="2991" v3="2992" />
     <triangle v1="488" v2="276" v3="486" />
     <triangle v1="486" v2="276" v3="2993" />
     <triangle v1="486" v2="2993" v3="2994" />
     <triangle v1="2994" v2="2993" v3="2995" />
     <triangle v1="2994" v2="2995" v3="2996" />
     <triangle v1="2996" v2="2995" v3="2997" />
     <triangle v1="2997" v2="2995" v3="2998" />
     <triangle v1="2997" v2="2998" v3="2999" />
     <triangle v1="2999" v2="2998" v3="3000" />
     <triangle v1="2999" v2="3000" v3="3001" />
     <triangle v1="490" v2="3002" v3="488" />
     <triangle v1="488" v2="3002" v3="3003" />
     <triangle v1="488" v2="3003" v3="3004" />
     <triangle v1="500" v2="360" v3="498" />
     <triangle v1="498" v2="360" v3="3005" />
     <triangle v1="498" v2="3005" v3="3006" />
     <triangle v1="3006" v2="3005" v3="3007" />
     <triangle v1="3006" v2="3007" v3="3008" />
     <triangle v1="3008" v2="3007" v3="3009" />
     <triangle v1="3008" v2="3009" v3="3010" />
     <triangle v1="3010" v2="3009" v3="3011" />
     <triangle v1="3010" v2="3011" v3="3012" />
     <triangle v1="3012" v2="3011" v3="3013" />
     <triangle v1="3012" v2="3013" v3="3014" />
     <triangle v1="3014" v2="3013" v3="3015" />
     <triangle v1="3014" v2="3015" v3="3016" />
     <triangle v1="3016" v2="3015" v3="3017" />
     <triangle v1="3016" v2="3017" v3="3018" />
     <triangle v1="3018" v2="3017" v3="3019" />
     <triangle v1="3018" v2="3019" v3="3020" />
     <triangle v1="3020" v2="3019" v3="3021" />
     <triangle v1="3020" v2="3021" v3="3022" />
     <triangle v1="3022" v2="3021" v3="3023" />
     <triangle v1="3022" v2="3023" v3="3024" />
     <triangle v1="3024" v2="3023" v3="3025" />
     <triangle v1="3024" v2="3025" v3="3026" />
     <triangle v1="3026" v2="3025" v3="3027" />
     <triangle v1="3026" v2="3027" v3="3028" />
     <triangle v1="3028" v2="3027" v3="3029" />
     <triangle v1="3028" v2="3029" v3="3030" />
     <triangle v1="3030" v2="3029" v3="3031" />
     <triangle v1="3030" v2="3031" v3="3032" />
     <triangle v1="3032" v2="3031" v3="3033" />
     <triangle v1="3032" v2="3033" v3="3034" />
     <triangle v1="3034" v2="3033" v3="3035" />
     <triangle v1="3034" v2="3035" v3="3036" />
     <triangle v1="3036" v2="3035" v3="3037" />
     <triangle v1="3036" v2="3037" v3="3038" />
     <triangle v1="3038" v2="3037" v3="3039" />
     <triangle v1="3038" v2="3039" v3="3040" />
     <triangle v1="3040" v2="3039" v3="3041" />
     <triangle v1="3040" v2="3041" v3="3042" />
     <triangle v1="3042" v2="3041" v3="3043" />
     <triangle v1="3042" v2="3043" v3="3044" />
     <triangle v1="3044" v2="3043" v3="3045" />
     <triangle v1="3044" v2="3045" v3="3046" />
     <triangle v1="3046" v2="3045" v3="3047" />
     <triangle v1="3046" v2="3047" v3="3048" />
     <triangle v1="3048" v2="3047" v3="3049" />
     <triangle v1="3048" v2="3049" v3="3050" />
     <triangle v1="3050" v2="3049" v3="3051" />
     <triangle v1="3050" v2="3051" v3="3052" />
     <triangle v1="3052" v2="3051" v3="3053" />
     <triangle v1="3052" v2="3053" v3="3054" />
     <triangle v1="3054" v2="3053" v3="3055" />
     <triangle v1="3054" v2="3055" v3="3056" />
     <triangle v1="3056" v2="3055" v3="3057" />
     <triangle v1="3056" v2="3057" v3="3058" />
     <triangle v1="3058" v2="3057" v3="2640" />
     <triangle v1="3058" v2="2640" v3="2638" />
     <triangle v1="494" v2="3059" v3="500" />
     <triangle v1="500" v2="3059" v3="3060" />
     <triangle v1="500" v2="3060" v3="3061" />
     <triangle v1="496" v2="561" v3="494" />
     <triangle v1="494" v2="561" v3="3062" />
     <triangle v1="494" v2="3062" v3="3063" />
     <triangle v1="498" v2="3064" v3="496" />
     <triangle v1="496" v2="3064" v3="3065" />
     <triangle v1="496" v2="3065" v3="3066" />
     <triangle v1="508" v2="3067" v3="506" />
     <triangle v1="506" v2="3067" v3="3068" />
     <triangle v1="506" v2="3068" v3="3069" />
     <triangle v1="502" v2="3070" v3="508" />
     <triangle v1="508" v2="3070" v3="3071" />
     <triangle v1="508" v2="3071" v3="553" />
     <triangle v1="553" v2="3071" v3="3072" />
     <triangle v1="553" v2="3072" v3="3073" />
     <triangle v1="504" v2="228" v3="502" />
     <triangle v1="502" v2="228" v3="1385" />
     <triangle v1="502" v2="1385" v3="3070" />
     <triangle v1="506" v2="3074" v3="504" />
     <triangle v1="504" v2="3074" v3="3075" />
     <triangle v1="504" v2="3075" v3="3076" />
     <triangle v1="530" v2="3077" v3="514" />
     <triangle v1="514" v2="3077" v3="3078" />
     <triangle v1="514" v2="3078" v3="3079" />
     <triangle v1="530" v2="532" v3="3077" />
     <triangle v1="3077" v2="532" v3="3080" />
     <triangle v1="3080" v2="532" v3="3081" />
     <triangle v1="3081" v2="532" v3="3082" />
     <triangle v1="3081" v2="3082" v3="3083" />
     <triangle v1="3083" v2="3082" v3="3084" />
     <triangle v1="3083" v2="3084" v3="3085" />
     <triangle v1="3085" v2="3084" v3="3086" />
     <triangle v1="3082" v2="532" v3="3087" />
     <triangle v1="3087" v2="532" v3="3088" />
     <triangle v1="3087" v2="3088" v3="3089" />
     <triangle v1="3089" v2="3088" v3="3090" />
     <triangle v1="3089" v2="3090" v3="3091" />
     <triangle v1="3092" v2="2616" v3="3088" />
     <triangle v1="3088" v2="2616" v3="3093" />
     <triangle v1="3088" v2="3093" v3="3094" />
     <triangle v1="3092" v2="562" v3="2616" />
     <triangle v1="561" v2="3095" v3="562" />
     <triangle v1="562" v2="3095" v3="3096" />
     <triangle v1="562" v2="3096" v3="3097" />
     <triangle v1="3097" v2="3096" v3="3098" />
     <triangle v1="3098" v2="3096" v3="3099" />
     <triangle v1="3098" v2="3099" v3="3100" />
     <triangle v1="3100" v2="3099" v3="3101" />
     <triangle v1="3100" v2="3101" v3="3102" />
     <triangle v1="3102" v2="3101" v3="3103" />
     <triangle v1="3102" v2="3103" v3="3104" />
     <triangle v1="3104" v2="3103" v3="3105" />
     <triangle v1="3104" v2="3105" v3="3106" />
     <triangle v1="3106" v2="3105" v3="3107" />
     <triangle v1="3106" v2="3107" v3="3108" />
     <triangle v1="3108" v2="3107" v3="3109" />
     <triangle v1="3108" v2="3109" v3="3110" />
     <triangle v1="3110" v2="3109" v3="3111" />
     <triangle v1="3110" v2="3111" v3="3034" />
     <triangle v1="3034" v2="3111" v3="3032" />
     <triangle v1="3112" v2="2124" v3="561" />
     <triangle v1="561" v2="2124" v3="3113" />
     <triangle v1="561" v2="3113" v3="3114" />
     <triangle v1="553" v2="3115" v3="2124" />
     <triangle v1="2124" v2="3115" v3="3116" />
     <triangle v1="2124" v2="3116" v3="2127" />
     <triangle v1="2127" v2="3116" v3="3117" />
     <triangle v1="3117" v2="3116" v3="3118" />
     <triangle v1="3117" v2="3118" v3="3119" />
     <triangle v1="3119" v2="3118" v3="3120" />
     <triangle v1="3119" v2="3120" v3="3121" />
     <triangle v1="560" v2="515" v3="553" />
     <triangle v1="553" v2="515" v3="3122" />
     <triangle v1="553" v2="3122" v3="3123" />
     <triangle v1="514" v2="3124" v3="515" />
     <triangle v1="515" v2="3124" v3="3125" />
     <triangle v1="515" v2="3125" v3="3126" />
     <triangle v1="3126" v2="3125" v3="3127" />
     <triangle v1="3127" v2="3125" v3="3128" />
     <triangle v1="3127" v2="3128" v3="3129" />
     <triangle v1="3129" v2="3128" v3="3130" />
     <triangle v1="3129" v2="3130" v3="3131" />
     <triangle v1="3131" v2="3130" v3="3132" />
     <triangle v1="3131" v2="3132" v3="3133" />
     <triangle v1="3133" v2="3132" v3="3134" />
     <triangle v1="3133" v2="3134" v3="3135" />
     <triangle v1="3135" v2="3134" v3="3136" />
     <triangle v1="3135" v2="3136" v3="3137" />
     <triangle v1="3137" v2="3136" v3="3138" />
     <triangle v1="3137" v2="3138" v3="3139" />
     <triangle v1="3139" v2="3138" v3="3140" />
     <triangle v1="3139" v2="3140" v3="589" />
     <triangle v1="589" v2="3140" v3="591" />
     <triangle v1="2088" v2="2086" v3="3141" />
     <triangle v1="3141" v2="2086" v3="3142" />
     <triangle v1="3141" v2="3142" v3="3143" />
     <triangle v1="3143" v2="3142" v3="3144" />
     <triangle v1="3143" v2="3144" v3="3145" />
     <triangle v1="3145" v2="3144" v3="3146" />
     <triangle v1="3145" v2="3146" v3="3147" />
     <triangle v1="3147" v2="3146" v3="3148" />
     <triangle v1="3147" v2="3148" v3="3149" />
     <triangle v1="3149" v2="3148" v3="3150" />
     <triangle v1="3149" v2="3150" v3="2168" />
     <triangle v1="2168" v2="3150" v3="2166" />
     <triangle v1="2152" v2="2154" v3="3151" />
     <triangle v1="3151" v2="2154" v3="3152" />
     <triangle v1="3151" v2="3152" v3="3153" />
     <triangle v1="3153" v2="3152" v3="3154" />
     <triangle v1="3153" v2="3154" v3="3155" />
     <triangle v1="3155" v2="3154" v3="3156" />
     <triangle v1="3155" v2="3156" v3="3157" />
     <triangle v1="3157" v2="3156" v3="3158" />
     <triangle v1="3157" v2="3158" v3="3159" />
     <triangle v1="3159" v2="3158" v3="3160" />
     <triangle v1="3159" v2="3160" v3="2072" />
     <triangle v1="2072" v2="3160" v3="2074" />
     <triangle v1="2491" v2="2489" v3="3161" />
     <triangle v1="3161" v2="2489" v3="3162" />
     <triangle v1="3161" v2="3162" v3="3163" />
     <triangle v1="3163" v2="3162" v3="3164" />
     <triangle v1="3163" v2="3164" v3="3165" />
     <triangle v1="3165" v2="3164" v3="3166" />
     <triangle v1="3165" v2="3166" v3="3167" />
     <triangle v1="3167" v2="3166" v3="3168" />
     <triangle v1="3167" v2="3168" v3="3169" />
     <triangle v1="3169" v2="3168" v3="3170" />
     <triangle v1="3169" v2="3170" v3="2799" />
     <triangle v1="2799" v2="3170" v3="2797" />
     <triangle v1="2783" v2="2785" v3="3171" />
     <triangle v1="3171" v2="2785" v3="3172" />
     <triangle v1="3171" v2="3172" v3="3173" />
     <triangle v1="3173" v2="3172" v3="3174" />
     <triangle v1="3173" v2="3174" v3="3175" />
     <triangle v1="3175" v2="3174" v3="3176" />
     <triangle v1="3175" v2="3176" v3="3177" />
     <triangle v1="3177" v2="3176" v3="3178" />
     <triangle v1="3177" v2="3178" v3="3179" />
     <triangle v1="3179" v2="3178" v3="3180" />
     <triangle v1="3179" v2="3180" v3="2475" />
     <triangle v1="2475" v2="3180" v3="2477" />
     <triangle v1="2239" v2="3181" v3="740" />
     <triangle v1="740" v2="3181" v3="3182" />
     <triangle v1="3182" v2="3181" v3="2356" />
     <triangle v1="3182" v2="2356" v3="3183" />
     <triangle v1="3183" v2="2356" v3="3184" />
     <triangle v1="3184" v2="2356" v3="3185" />
     <triangle v1="3185" v2="2356" v3="3186" />
     <triangle v1="3185" v2="3186" v3="3187" />
     <triangle v1="3187" v2="3186" v3="3188" />
     <triangle v1="3187" v2="3188" v3="3189" />
     <triangle v1="3189" v2="3188" v3="3190" />
     <triangle v1="3189" v2="3190" v3="3191" />
     <triangle v1="3191" v2="3190" v3="3087" />
     <triangle v1="3191" v2="3087" v3="3192" />
     <triangle v1="3192" v2="3087" v3="3193" />
     <triangle v1="3192" v2="3193" v3="3194" />
     <triangle v1="3194" v2="3193" v3="3195" />
     <triangle v1="3181" v2="2359" v3="2356" />
     <triangle v1="2358" v2="2360" v3="3196" />
     <triangle v1="3196" v2="2360" v3="3197" />
     <triangle v1="3196" v2="3197" v3="3198" />
     <triangle v1="3198" v2="3197" v3="3199" />
     <triangle v1="3198" v2="3199" v3="1988" />
     <triangle v1="1988" v2="3199" v3="1986" />
     <triangle v1="1977" v2="1979" v3="3200" />
     <triangle v1="3200" v2="1979" v3="3201" />
     <triangle v1="3200" v2="3201" v3="3202" />
     <triangle v1="3202" v2="3201" v3="3203" />
     <triangle v1="3202" v2="3203" v3="3204" />
     <triangle v1="3204" v2="3203" v3="3205" />
     <triangle v1="3204" v2="3205" v3="3206" />
     <triangle v1="3206" v2="3205" v3="3207" />
     <triangle v1="3206" v2="3207" v3="3208" />
     <triangle v1="3208" v2="3207" v3="3209" />
     <triangle v1="3208" v2="3209" v3="2221" />
     <triangle v1="2221" v2="3209" v3="2223" />
     <triangle v1="1539" v2="1541" v3="3210" />
     <triangle v1="3210" v2="1541" v3="3211" />
     <triangle v1="3210" v2="3211" v3="3212" />
     <triangle v1="3212" v2="3211" v3="3213" />
     <triangle v1="3212" v2="3213" v3="1382" />
     <triangle v1="1382" v2="3213" v3="1380" />
     <triangle v1="1359" v2="1361" v3="3214" />
     <triangle v1="3214" v2="1361" v3="3215" />
     <triangle v1="3214" v2="3215" v3="3216" />
     <triangle v1="3216" v2="3215" v3="3217" />
     <triangle v1="3216" v2="3217" v3="3218" />
     <triangle v1="3218" v2="3217" v3="3219" />
     <triangle v1="3218" v2="3219" v3="3220" />
     <triangle v1="3220" v2="3219" v3="3221" />
     <triangle v1="3220" v2="3221" v3="3222" />
     <triangle v1="3222" v2="3221" v3="3223" />
     <triangle v1="3222" v2="3223" v3="1530" />
     <triangle v1="1530" v2="3223" v3="1532" />
     <triangle v1="2337" v2="2339" v3="3224" />
     <triangle v1="3224" v2="2339" v3="3225" />
     <triangle v1="3224" v2="3225" v3="3226" />
     <triangle v1="3226" v2="3225" v3="3227" />
     <triangle v1="3226" v2="3227" v3="3228" />
     <triangle v1="3228" v2="3227" v3="3229" />
     <triangle v1="3228" v2="3229" v3="3230" />
     <triangle v1="3230" v2="3229" v3="3231" />
     <triangle v1="3230" v2="3231" v3="3232" />
     <triangle v1="3232" v2="3231" v3="3233" />
     <triangle v1="3232" v2="3233" v3="1976" />
     <triangle v1="1976" v2="3233" v3="1978" />
     <triangle v1="1376" v2="3234" v3="1378" />
     <triangle v1="1378" v2="3234" v3="3235" />
     <triangle v1="1378" v2="3235" v3="3236" />
     <triangle v1="3236" v2="3235" v3="3237" />
     <triangle v1="3236" v2="3237" v3="3238" />
     <triangle v1="3238" v2="3237" v3="3239" />
     <triangle v1="3238" v2="3239" v3="3240" />
     <triangle v1="3240" v2="3239" v3="3241" />
     <triangle v1="3240" v2="3241" v3="3242" />
     <triangle v1="3242" v2="3241" v3="3243" />
     <triangle v1="3242" v2="3243" v3="3244" />
     <triangle v1="3244" v2="3243" v3="3245" />
     <triangle v1="3244" v2="3245" v3="3246" />
     <triangle v1="3246" v2="3245" v3="3247" />
     <triangle v1="3246" v2="3247" v3="3248" />
     <triangle v1="3248" v2="3247" v3="3249" />
     <triangle v1="3248" v2="3249" v3="3250" />
     <triangle v1="3250" v2="3249" v3="3251" />
     <triangle v1="3250" v2="3251" v3="3252" />
     <triangle v1="3252" v2="3251" v3="3253" />
     <triangle v1="3253" v2="3251" v3="3254" />
     <triangle v1="3253" v2="3254" v3="3255" />
     <triangle v1="3235" v2="3234" v3="3256" />
     <triangle v1="3256" v2="3234" v3="3257" />
     <triangle v1="3256" v2="3257" v3="3258" />
     <triangle v1="3258" v2="3257" v3="3259" />
     <triangle v1="3258" v2="3259" v3="3260" />
     <triangle v1="3260" v2="3259" v3="3261" />
     <triangle v1="3261" v2="3259" v3="3262" />
     <triangle v1="3262" v2="3259" v3="3263" />
     <triangle v1="3263" v2="3259" v3="3264" />
     <triangle v1="3264" v2="3259" v3="3265" />
     <triangle v1="3266" v2="3267" v3="3257" />
     <triangle v1="3257" v2="3267" v3="3268" />
     <triangle v1="3257" v2="3268" v3="3259" />
     <triangle v1="3266" v2="3269" v3="3267" />
     <triangle v1="3267" v2="3269" v3="3270" />
     <triangle v1="3267" v2="3270" v3="3271" />
     <triangle v1="3271" v2="3270" v3="3272" />
     <triangle v1="3271" v2="3272" v3="3273" />
     <triangle v1="3270" v2="3274" v3="3272" />
     <triangle v1="3272" v2="3274" v3="3275" />
     <triangle v1="3275" v2="3274" v3="3276" />
     <triangle v1="3275" v2="3276" v3="3277" />
     <triangle v1="3277" v2="3276" v3="3278" />
     <triangle v1="3278" v2="3276" v3="3279" />
     <triangle v1="3278" v2="3279" v3="3280" />
     <triangle v1="3280" v2="3279" v3="3281" />
     <triangle v1="3280" v2="3281" v3="1701" />
     <triangle v1="1701" v2="3281" v3="1703" />
     <triangle v1="2356" v2="2354" v3="3282" />
     <triangle v1="3282" v2="2354" v3="3283" />
     <triangle v1="3282" v2="3283" v3="3284" />
     <triangle v1="3284" v2="3283" v3="1378" />
     <triangle v1="1378" v2="3283" v3="1381" />
     <triangle v1="1529" v2="1531" v3="3285" />
     <triangle v1="3285" v2="1531" v3="3286" />
     <triangle v1="3285" v2="3286" v3="3287" />
     <triangle v1="3287" v2="3286" v3="3288" />
     <triangle v1="3287" v2="3288" v3="3289" />
     <triangle v1="3289" v2="3288" v3="3290" />
     <triangle v1="3289" v2="3290" v3="3291" />
     <triangle v1="3291" v2="3290" v3="3292" />
     <triangle v1="3291" v2="3292" v3="3293" />
     <triangle v1="3293" v2="3292" v3="3294" />
     <triangle v1="3293" v2="3294" v3="2336" />
     <triangle v1="2336" v2="3294" v3="2338" />
     <triangle v1="2222" v2="2224" v3="3295" />
     <triangle v1="3295" v2="2224" v3="3296" />
     <triangle v1="3295" v2="3296" v3="3297" />
     <triangle v1="3297" v2="3296" v3="3298" />
     <triangle v1="3297" v2="3298" v3="3299" />
     <triangle v1="3299" v2="3298" v3="3300" />
     <triangle v1="3299" v2="3300" v3="3301" />
     <triangle v1="3301" v2="3300" v3="3302" />
     <triangle v1="3301" v2="3302" v3="3303" />
     <triangle v1="3303" v2="3302" v3="3304" />
     <triangle v1="3303" v2="3304" v3="720" />
     <triangle v1="720" v2="3304" v3="722" />
     <triangle v1="3305" v2="3306" v3="3307" />
     <triangle v1="3307" v2="3306" v3="3308" />
     <triangle v1="3307" v2="3308" v3="3309" />
     <triangle v1="3309" v2="3308" v3="3310" />
     <triangle v1="3309" v2="3310" v3="3311" />
     <triangle v1="3311" v2="3310" v3="3312" />
     <triangle v1="3311" v2="3312" v3="3313" />
     <triangle v1="3313" v2="3312" v3="3314" />
     <triangle v1="3313" v2="3314" v3="3315" />
     <triangle v1="3315" v2="3314" v3="3316" />
     <triangle v1="3315" v2="3316" v3="3317" />
     <triangle v1="3317" v2="3316" v3="3318" />
     <triangle v1="3317" v2="3318" v3="3319" />
     <triangle v1="3319" v2="3318" v3="3320" />
     <triangle v1="3319" v2="3320" v3="3321" />
     <triangle v1="3321" v2="3320" v3="3322" />
     <triangle v1="3321" v2="3322" v3="3323" />
     <triangle v1="3323" v2="3322" v3="3324" />
     <triangle v1="3323" v2="3324" v3="2478" />
     <triangle v1="2478" v2="3324" v3="2476" />
     <triangle v1="3306" v2="3305" v3="3325" />
     <triangle v1="3325" v2="3305" v3="3326" />
     <triangle v1="3325" v2="3326" v3="3327" />
     <triangle v1="3327" v2="3326" v3="3328" />
     <triangle v1="3327" v2="3328" v3="3329" />
     <triangle v1="3326" v2="3330" v3="3328" />
     <triangle v1="3328" v2="3330" v3="3331" />
     <triangle v1="3328" v2="3331" v3="3332" />
     <triangle v1="3333" v2="3334" v3="3330" />
     <triangle v1="3330" v2="3334" v3="3335" />
     <triangle v1="3330" v2="3335" v3="3331" />
     <triangle v1="3336" v2="3337" v3="3333" />
     <triangle v1="3333" v2="3337" v3="3338" />
     <triangle v1="3333" v2="3338" v3="3334" />
     <triangle v1="3337" v2="3336" v3="3339" />
     <triangle v1="3339" v2="3336" v3="3340" />
     <triangle v1="3339" v2="3340" v3="3341" />
     <triangle v1="3341" v2="3340" v3="3342" />
     <triangle v1="3341" v2="3342" v3="3343" />
     <triangle v1="3343" v2="3342" v3="3344" />
     <triangle v1="3343" v2="3344" v3="2492" />
     <triangle v1="2492" v2="3344" v3="2490" />
     <triangle v1="1117" v2="1115" v3="3345" />
     <triangle v1="3345" v2="1115" v3="3346" />
     <triangle v1="3345" v2="3346" v3="3347" />
     <triangle v1="3347" v2="3346" v3="3348" />
     <triangle v1="3347" v2="3348" v3="3349" />
     <triangle v1="3349" v2="3348" v3="3350" />
     <triangle v1="3349" v2="3350" v3="3351" />
     <triangle v1="3351" v2="3350" v3="3352" />
     <triangle v1="3351" v2="3352" v3="3353" />
     <triangle v1="3353" v2="3352" v3="3354" />
     <triangle v1="3353" v2="3354" v3="963" />
     <triangle v1="963" v2="3354" v3="965" />
     <triangle v1="977" v2="3355" v3="298" />
     <triangle v1="298" v2="3355" v3="3356" />
     <triangle v1="298" v2="3356" v3="2251" />
     <triangle v1="2253" v2="1103" v3="296" />
     <triangle v1="788" v2="790" v3="3357" />
     <triangle v1="3357" v2="790" v3="3358" />
     <triangle v1="3357" v2="3358" v3="3359" />
     <triangle v1="3359" v2="3358" v3="3360" />
     <triangle v1="3359" v2="3360" v3="3361" />
     <triangle v1="3361" v2="3360" v3="3362" />
     <triangle v1="3361" v2="3362" v3="3363" />
     <triangle v1="3363" v2="3362" v3="3364" />
     <triangle v1="3363" v2="3364" v3="3365" />
     <triangle v1="3365" v2="3364" v3="3366" />
     <triangle v1="3365" v2="3366" v3="2075" />
     <triangle v1="2075" v2="3366" v3="2073" />
     <triangle v1="2061" v2="3367" v3="378" />
     <triangle v1="378" v2="3367" v3="3368" />
     <triangle v1="378" v2="3368" v3="2675" />
     <triangle v1="2677" v2="802" v3="376" />
     <triangle v1="2421" v2="2419" v3="3369" />
     <triangle v1="3369" v2="2419" v3="3370" />
     <triangle v1="3369" v2="3370" v3="3371" />
     <triangle v1="3371" v2="3370" v3="3372" />
     <triangle v1="3371" v2="3372" v3="3373" />
     <triangle v1="3373" v2="3372" v3="3374" />
     <triangle v1="3373" v2="3374" v3="3375" />
     <triangle v1="3375" v2="3374" v3="3376" />
     <triangle v1="3375" v2="3376" v3="3377" />
     <triangle v1="3377" v2="3376" v3="3378" />
     <triangle v1="3377" v2="3378" v3="1763" />
     <triangle v1="1763" v2="3378" v3="1765" />
     <triangle v1="1777" v2="3379" v3="482" />
     <triangle v1="482" v2="3379" v3="3380" />
     <triangle v1="482" v2="3380" v3="2987" />
     <triangle v1="2989" v2="2407" v3="480" />
     <triangle v1="1908" v2="1906" v3="3381" />
     <triangle v1="3381" v2="1906" v3="3382" />
     <triangle v1="3381" v2="3382" v3="3383" />
     <triangle v1="3383" v2="3382" v3="3384" />
     <triangle v1="3383" v2="3384" v3="3385" />
     <triangle v1="3385" v2="3384" v3="3386" />
     <triangle v1="3385" v2="3386" v3="3387" />
     <triangle v1="3387" v2="3386" v3="3388" />
     <triangle v1="3387" v2="3388" v3="3389" />
     <triangle v1="3389" v2="3388" v3="3390" />
     <triangle v1="3389" v2="3390" v3="2269" />
     <triangle v1="2269" v2="3390" v3="2267" />
     <triangle v1="2255" v2="3391" v3="306" />
     <triangle v1="306" v2="3391" v3="3392" />
     <triangle v1="306" v2="3392" v3="2364" />
     <triangle v1="2366" v2="1894" v3="304" />
     <triangle v1="1633" v2="1631" v3="3393" />
     <triangle v1="3393" v2="1631" v3="3394" />
     <triangle v1="3393" v2="3394" v3="3395" />
     <triangle v1="3395" v2="3394" v3="3396" />
     <triangle v1="3395" v2="3396" v3="3397" />
     <triangle v1="3397" v2="3396" v3="3398" />
     <triangle v1="3397" v2="3398" v3="3399" />
     <triangle v1="3399" v2="3398" v3="3400" />
     <triangle v1="3399" v2="3400" v3="3401" />
     <triangle v1="3401" v2="3400" v3="3402" />
     <triangle v1="3401" v2="3402" v3="2872" />
     <triangle v1="2872" v2="3402" v3="2870" />
     <triangle v1="2858" v2="3403" v3="474" />
     <triangle v1="474" v2="3403" v3="3404" />
     <triangle v1="474" v2="3404" v3="2925" />
     <triangle v1="2927" v2="1619" v3="472" />
     <triangle v1="2153" v2="2151" v3="3405" />
     <triangle v1="3405" v2="2151" v3="3406" />
     <triangle v1="3405" v2="3406" v3="3407" />
     <triangle v1="3407" v2="3406" v3="3408" />
     <triangle v1="3407" v2="3408" v3="3409" />
     <triangle v1="3409" v2="3408" v3="3410" />
     <triangle v1="3409" v2="3410" v3="3411" />
     <triangle v1="3411" v2="3410" v3="3412" />
     <triangle v1="3411" v2="3412" v3="3413" />
     <triangle v1="3413" v2="3412" v3="3414" />
     <triangle v1="3413" v2="3414" v3="1909" />
     <triangle v1="1909" v2="3414" v3="1907" />
     <triangle v1="1895" v2="3415" v3="418" />
     <triangle v1="418" v2="3415" v3="3416" />
     <triangle v1="418" v2="3416" v3="2761" />
     <triangle v1="2763" v2="2139" v3="416" />
     <triangle v1="3417" v2="561" v3="3418" />
     <triangle v1="3418" v2="561" v3="496" />
     <triangle v1="3418" v2="496" v3="3419" />
     <triangle v1="3419" v2="496" v3="3420" />
     <triangle v1="3420" v2="496" v3="3421" />
     <triangle v1="3421" v2="496" v3="3066" />
     <triangle v1="3422" v2="3423" v3="3417" />
     <triangle v1="3417" v2="3423" v3="3424" />
     <triangle v1="3417" v2="3424" v3="561" />
     <triangle v1="561" v2="3424" v3="3095" />
     <triangle v1="3423" v2="3422" v3="3425" />
     <triangle v1="3425" v2="3422" v3="3426" />
     <triangle v1="3425" v2="3426" v3="3427" />
     <triangle v1="3427" v2="3426" v3="3428" />
     <triangle v1="3427" v2="3428" v3="3429" />
     <triangle v1="3429" v2="3428" v3="3430" />
     <triangle v1="3429" v2="3430" v3="3431" />
     <triangle v1="3431" v2="3430" v3="3432" />
     <triangle v1="3431" v2="3432" v3="3433" />
     <triangle v1="3433" v2="3432" v3="3434" />
     <triangle v1="3433" v2="3434" v3="3435" />
     <triangle v1="3435" v2="3434" v3="3436" />
     <triangle v1="3435" v2="3436" v3="3020" />
     <triangle v1="3020" v2="3436" v3="3018" />
     <triangle v1="3006" v2="3437" v3="498" />
     <triangle v1="498" v2="3437" v3="3438" />
     <triangle v1="498" v2="3438" v3="3064" />
     <triangle v1="3126" v2="677" v3="515" />
     <triangle v1="678" v2="3439" v3="194" />
     <triangle v1="194" v2="3439" v3="3440" />
     <triangle v1="194" v2="3440" v3="3441" />
     <triangle v1="3441" v2="3442" v3="194" />
     <triangle v1="194" v2="3442" v3="691" />
     <triangle v1="693" v2="577" v3="192" />
     <triangle v1="2268" v2="2266" v3="3443" />
     <triangle v1="3443" v2="2266" v3="3444" />
     <triangle v1="3443" v2="3444" v3="3445" />
     <triangle v1="3445" v2="3444" v3="3446" />
     <triangle v1="3445" v2="3446" v3="3447" />
     <triangle v1="3447" v2="3446" v3="3448" />
     <triangle v1="3447" v2="3448" v3="3449" />
     <triangle v1="3449" v2="3448" v3="3450" />
     <triangle v1="3449" v2="3450" v3="3451" />
     <triangle v1="3451" v2="3450" v3="3452" />
     <triangle v1="3451" v2="3452" v3="1462" />
     <triangle v1="1462" v2="3452" v3="1460" />
     <triangle v1="1448" v2="3453" v3="242" />
     <triangle v1="242" v2="3453" v3="3454" />
     <triangle v1="242" v2="3454" v3="1616" />
     <triangle v1="1618" v2="2254" v3="240" />
     <triangle v1="3019" v2="3017" v3="3455" />
     <triangle v1="3455" v2="3017" v3="3456" />
     <triangle v1="3455" v2="3456" v3="3457" />
     <triangle v1="3457" v2="3456" v3="3458" />
     <triangle v1="3457" v2="3458" v3="3459" />
     <triangle v1="3459" v2="3458" v3="3460" />
     <triangle v1="3459" v2="3460" v3="3461" />
     <triangle v1="3461" v2="3460" v3="3462" />
     <triangle v1="3461" v2="3462" v3="3463" />
     <triangle v1="3463" v2="3462" v3="3464" />
     <triangle v1="3463" v2="3464" v3="2544" />
     <triangle v1="2544" v2="3464" v3="2542" />
     <triangle v1="2530" v2="3465" v3="362" />
     <triangle v1="362" v2="3465" v3="3466" />
     <triangle v1="362" v2="3466" v3="2663" />
     <triangle v1="2665" v2="3005" v3="360" />
     <triangle v1="2140" v2="3467" v3="290" />
     <triangle v1="290" v2="3467" v3="3468" />
     <triangle v1="290" v2="3468" v3="2245" />
     <triangle v1="2247" v2="2060" v3="288" />
     <triangle v1="2885" v2="2883" v3="3469" />
     <triangle v1="3469" v2="2883" v3="3470" />
     <triangle v1="3469" v2="3470" v3="3471" />
     <triangle v1="3471" v2="3470" v3="3472" />
     <triangle v1="3471" v2="3472" v3="3473" />
     <triangle v1="3473" v2="3472" v3="3474" />
     <triangle v1="3473" v2="3474" v3="3475" />
     <triangle v1="3475" v2="3474" v3="3476" />
     <triangle v1="3475" v2="3476" v3="3477" />
     <triangle v1="3477" v2="3476" v3="3478" />
     <triangle v1="3477" v2="3478" v3="606" />
     <triangle v1="606" v2="3478" v3="604" />
     <triangle v1="590" v2="592" v3="3479" />
     <triangle v1="3479" v2="592" v3="3480" />
     <triangle v1="3479" v2="3480" v3="3481" />
     <triangle v1="3481" v2="3480" v3="3482" />
     <triangle v1="3481" v2="3482" v3="3483" />
     <triangle v1="3483" v2="3482" v3="3484" />
     <triangle v1="3483" v2="3484" v3="3485" />
     <triangle v1="3485" v2="3484" v3="3486" />
     <triangle v1="3485" v2="3486" v3="3487" />
     <triangle v1="3487" v2="3486" v3="3488" />
     <triangle v1="3487" v2="3488" v3="2869" />
     <triangle v1="2869" v2="3488" v3="2871" />
     <triangle v1="1764" v2="1766" v3="3489" />
     <triangle v1="3489" v2="1766" v3="3490" />
     <triangle v1="3489" v2="3490" v3="3491" />
     <triangle v1="3491" v2="3490" v3="3492" />
     <triangle v1="3491" v2="3492" v3="3493" />
     <triangle v1="3493" v2="3492" v3="3494" />
     <triangle v1="3493" v2="3494" v3="3495" />
     <triangle v1="3495" v2="3494" v3="3496" />
     <triangle v1="3495" v2="3496" v3="3497" />
     <triangle v1="3497" v2="3496" v3="3498" />
     <triangle v1="3497" v2="3498" v3="1118" />
     <triangle v1="1118" v2="3498" v3="1116" />
     <triangle v1="1104" v2="3499" v3="466" />
     <triangle v1="466" v2="3499" v3="3500" />
     <triangle v1="466" v2="3500" v3="2854" />
     <triangle v1="2856" v2="1778" v3="464" />
     <triangle v1="1461" v2="1459" v3="3501" />
     <triangle v1="3501" v2="1459" v3="3502" />
     <triangle v1="3501" v2="3502" v3="3503" />
     <triangle v1="3503" v2="3502" v3="3504" />
     <triangle v1="3503" v2="3504" v3="3505" />
     <triangle v1="3505" v2="3504" v3="3506" />
     <triangle v1="3505" v2="3506" v3="3507" />
     <triangle v1="3507" v2="3506" v3="3508" />
     <triangle v1="3507" v2="3508" v3="3509" />
     <triangle v1="3509" v2="3508" v3="3510" />
     <triangle v1="3509" v2="3510" v3="1291" />
     <triangle v1="1291" v2="3510" v3="1289" />
     <triangle v1="1277" v2="3511" v3="410" />
     <triangle v1="410" v2="3511" v3="3512" />
     <triangle v1="410" v2="3512" v3="2699" />
     <triangle v1="2701" v2="1447" v3="408" />
     <triangle v1="964" v2="966" v3="3513" />
     <triangle v1="3513" v2="966" v3="3514" />
     <triangle v1="3513" v2="3514" v3="3515" />
     <triangle v1="3515" v2="3514" v3="3516" />
     <triangle v1="3515" v2="3516" v3="3517" />
     <triangle v1="3517" v2="3516" v3="3518" />
     <triangle v1="3517" v2="3518" v3="3519" />
     <triangle v1="3519" v2="3518" v3="3520" />
     <triangle v1="3519" v2="3520" v3="3521" />
     <triangle v1="3521" v2="3520" v3="3522" />
     <triangle v1="3521" v2="3522" v3="787" />
     <triangle v1="787" v2="3522" v3="789" />
     <triangle v1="801" v2="3523" v3="426" />
     <triangle v1="426" v2="3523" v3="3524" />
     <triangle v1="426" v2="3524" v3="2767" />
     <triangle v1="2769" v2="978" v3="424" />
     <triangle v1="1290" v2="1288" v3="3525" />
     <triangle v1="3525" v2="1288" v3="3526" />
     <triangle v1="3525" v2="3526" v3="3527" />
     <triangle v1="3527" v2="3526" v3="3528" />
     <triangle v1="3527" v2="3528" v3="3529" />
     <triangle v1="3529" v2="3528" v3="3530" />
     <triangle v1="3529" v2="3530" v3="3531" />
     <triangle v1="3531" v2="3530" v3="3532" />
     <triangle v1="3531" v2="3532" v3="3533" />
     <triangle v1="3533" v2="3532" v3="3534" />
     <triangle v1="3533" v2="3534" v3="1634" />
     <triangle v1="1634" v2="3534" v3="1632" />
     <triangle v1="1620" v2="3535" v3="250" />
     <triangle v1="250" v2="3535" v3="3536" />
     <triangle v1="250" v2="3536" v3="1717" />
     <triangle v1="1719" v2="1276" v3="248" />
     <triangle v1="578" v2="3537" v3="186" />
     <triangle v1="186" v2="3537" v3="3538" />
     <triangle v1="186" v2="3538" v3="674" />
     <triangle v1="676" v2="2857" v3="184" />
     <triangle v1="605" v2="603" v3="3539" />
     <triangle v1="3539" v2="603" v3="3540" />
     <triangle v1="3539" v2="3540" v3="3541" />
     <triangle v1="3541" v2="3540" v3="3542" />
     <triangle v1="3541" v2="3542" v3="3543" />
     <triangle v1="3543" v2="3542" v3="3544" />
     <triangle v1="3543" v2="3544" v3="3545" />
     <triangle v1="3545" v2="3544" v3="3546" />
     <triangle v1="3545" v2="3546" v3="3547" />
     <triangle v1="3547" v2="3546" v3="3548" />
     <triangle v1="3547" v2="3548" v3="3549" />
     <triangle v1="3549" v2="3548" v3="3550" />
     <triangle v1="3549" v2="3550" v3="3551" />
     <triangle v1="3551" v2="3550" v3="3552" />
     <triangle v1="3551" v2="3552" v3="3553" />
     <triangle v1="3553" v2="3552" v3="3554" />
     <triangle v1="3553" v2="3554" v3="514" />
     <triangle v1="514" v2="3554" v3="3124" />
     <triangle v1="2543" v2="2541" v3="3555" />
     <triangle v1="3555" v2="2541" v3="3556" />
     <triangle v1="3555" v2="3556" v3="3557" />
     <triangle v1="3557" v2="3556" v3="3558" />
     <triangle v1="3557" v2="3558" v3="3559" />
     <triangle v1="3559" v2="3558" v3="3560" />
     <triangle v1="3559" v2="3560" v3="3561" />
     <triangle v1="3561" v2="3560" v3="3562" />
     <triangle v1="3561" v2="3562" v3="3563" />
     <triangle v1="3563" v2="3562" v3="3564" />
     <triangle v1="3563" v2="3564" v3="2422" />
     <triangle v1="2422" v2="3564" v3="2420" />
     <triangle v1="2408" v2="3565" v3="330" />
     <triangle v1="330" v2="3565" v3="3566" />
     <triangle v1="330" v2="3566" v3="2505" />
     <triangle v1="2507" v2="2529" v3="328" />
     <triangle v1="748" v2="3567" v3="198" />
     <triangle v1="198" v2="3567" v3="3568" />
     <triangle v1="198" v2="3568" v3="744" />
     <triangle v1="746" v2="2115" v3="204" />
     <triangle v1="2101" v2="2103" v3="3569" />
     <triangle v1="3569" v2="2103" v3="3570" />
     <triangle v1="3569" v2="3570" v3="3571" />
     <triangle v1="3571" v2="3570" v3="3572" />
     <triangle v1="3571" v2="3572" v3="3573" />
     <triangle v1="3573" v2="3572" v3="3574" />
     <triangle v1="3573" v2="3574" v3="3575" />
     <triangle v1="3575" v2="3574" v3="3576" />
     <triangle v1="3575" v2="3576" v3="3577" />
     <triangle v1="3577" v2="3576" v3="3578" />
     <triangle v1="3577" v2="3578" v3="762" />
     <triangle v1="762" v2="3578" v3="760" />
     <triangle v1="647" v2="645" v3="3579" />
     <triangle v1="3579" v2="645" v3="3580" />
     <triangle v1="3579" v2="3580" v3="3581" />
     <triangle v1="3581" v2="3580" v3="3582" />
     <triangle v1="3581" v2="3582" v3="3583" />
     <triangle v1="3583" v2="3582" v3="3584" />
     <triangle v1="3583" v2="3584" v3="3585" />
     <triangle v1="3583" v2="3585" v3="3586" />
     <triangle v1="3586" v2="3585" v3="3587" />
     <triangle v1="3586" v2="3587" v3="3588" />
     <triangle v1="3588" v2="3587" v3="3077" />
     <triangle v1="3588" v2="3077" v3="3589" />
     <triangle v1="3589" v2="3077" v3="3590" />
```
