## Supplementary File 1 for "SPIRO – the automated Petri plate imaging platform designed by biologists, for biologists": 3dmodel.model (part 2 of 3)

```
     <triangle v1="3590" v2="3077" v3="3591" />
     <triangle v1="3590" v2="3591" v3="3592" />
     <triangle v1="3587" v2="3078" v3="3077" />
     <triangle v1="3079" v2="3593" v3="514" />
     <triangle v1="514" v2="3593" v3="3594" />
     <triangle v1="514" v2="3594" v3="3595" />
     <triangle v1="3596" v2="3597" v3="3595" />
     <triangle v1="3595" v2="3597" v3="3598" />
     <triangle v1="3595" v2="3598" v3="514" />
     <triangle v1="514" v2="3598" v3="3599" />
     <triangle v1="514" v2="3599" v3="3600" />
     <triangle v1="3597" v2="3596" v3="3601" />
     <triangle v1="3601" v2="3596" v3="3602" />
     <triangle v1="3601" v2="3602" v3="3603" />
     <triangle v1="3603" v2="3602" v3="3604" />
     <triangle v1="3603" v2="3604" v3="3605" />
     <triangle v1="3605" v2="3604" v3="3606" />
     <triangle v1="3605" v2="3606" v3="3607" />
     <triangle v1="3607" v2="3606" v3="3608" />
     <triangle v1="3607" v2="3608" v3="3609" />
     <triangle v1="3609" v2="3608" v3="3610" />
     <triangle v1="3609" v2="3610" v3="3611" />
     <triangle v1="3611" v2="3610" v3="3612" />
     <triangle v1="3611" v2="3612" v3="631" />
     <triangle v1="631" v2="3612" v3="633" />
     <triangle v1="2522" v2="658" v3="354" />
     <triangle v1="632" v2="634" v3="3613" />
     <triangle v1="3613" v2="634" v3="3614" />
     <triangle v1="3613" v2="3614" v3="3615" />
     <triangle v1="3615" v2="3614" v3="3616" />
     <triangle v1="3615" v2="3616" v3="3617" />
     <triangle v1="3617" v2="3616" v3="3618" />
     <triangle v1="3617" v2="3618" v3="3619" />
     <triangle v1="3619" v2="3618" v3="3620" />
     <triangle v1="3619" v2="3620" v3="3621" />
     <triangle v1="3621" v2="3620" v3="3622" />
     <triangle v1="3621" v2="3622" v3="2911" />
     <triangle v1="2911" v2="3622" v3="3623" />
     <triangle v1="2911" v2="3623" v3="356" />
     <triangle v1="356" v2="3623" v3="3624" />
     <triangle v1="356" v2="3624" v3="3625" />
     <triangle v1="3625" v2="2520" v3="356" />
     <triangle v1="3626" v2="3627" v3="562" />
     <triangle v1="562" v2="3627" v3="2622" />
     <triangle v1="3046" v2="3048" v3="3628" />
     <triangle v1="3628" v2="3048" v3="3629" />
     <triangle v1="3628" v2="3629" v3="3630" />
     <triangle v1="3630" v2="3629" v3="3631" />
     <triangle v1="3630" v2="3631" v3="3632" />
     <triangle v1="3632" v2="3631" v3="3633" />
     <triangle v1="3632" v2="3633" v3="3634" />
     <triangle v1="3634" v2="3633" v3="3635" />
     <triangle v1="3634" v2="3635" v3="3636" />
     <triangle v1="3636" v2="3635" v3="3637" />
     <triangle v1="3636" v2="3637" v3="3638" />
     <triangle v1="3638" v2="3637" v3="3639" />
     <triangle v1="3638" v2="3639" v3="3640" />
     <triangle v1="3640" v2="3639" v3="3641" />
     <triangle v1="3640" v2="3641" v3="3642" />
     <triangle v1="3642" v2="3641" v3="3626" />
     <triangle v1="3642" v2="3626" v3="562" />
     <triangle v1="2583" v2="3643" v3="366" />
     <triangle v1="366" v2="3643" v3="3644" />
     <triangle v1="366" v2="3644" v3="2666" />
     <triangle v1="2668" v2="2462" v3="372" />
     <triangle v1="2448" v2="2450" v3="3645" />
     <triangle v1="3645" v2="2450" v3="3646" />
     <triangle v1="3645" v2="3646" v3="3647" />
     <triangle v1="3647" v2="3646" v3="3648" />
     <triangle v1="3647" v2="3648" v3="3649" />
     <triangle v1="3649" v2="3648" v3="3650" />
     <triangle v1="3649" v2="3650" v3="3651" />
     <triangle v1="3651" v2="3650" v3="3652" />
     <triangle v1="3651" v2="3652" v3="3653" />
     <triangle v1="3653" v2="3652" v3="3654" />
     <triangle v1="3653" v2="3654" v3="2569" />
     <triangle v1="2569" v2="3654" v3="2571" />
     <triangle v1="2461" v2="3655" v3="430" />
     <triangle v1="430" v2="3655" v3="3656" />
     <triangle v1="430" v2="3656" v3="2818" />
     <triangle v1="2820" v2="1723" v3="436" />
     <triangle v1="1737" v2="1735" v3="3657" />
     <triangle v1="3657" v2="1735" v3="3658" />
     <triangle v1="3657" v2="3658" v3="3659" />
     <triangle v1="3659" v2="3658" v3="3660" />
     <triangle v1="3659" v2="3660" v3="3661" />
     <triangle v1="3661" v2="3660" v3="3662" />
     <triangle v1="3661" v2="3662" v3="3663" />
     <triangle v1="3663" v2="3662" v3="3664" />
     <triangle v1="3663" v2="3664" v3="3665" />
     <triangle v1="3665" v2="3664" v3="3666" />
     <triangle v1="3665" v2="3666" v3="2447" />
     <triangle v1="2447" v2="3666" v3="2449" />
     <triangle v1="2570" v2="2572" v3="3667" />
     <triangle v1="3667" v2="2572" v3="3668" />
     <triangle v1="3667" v2="3668" v3="3669" />
     <triangle v1="3669" v2="3668" v3="3670" />
     <triangle v1="3669" v2="3670" v3="3671" />
     <triangle v1="3671" v2="3670" v3="3672" />
     <triangle v1="3671" v2="3672" v3="3673" />
     <triangle v1="3673" v2="3672" v3="3674" />
     <triangle v1="3673" v2="3674" v3="3675" />
     <triangle v1="3675" v2="3674" v3="3676" />
     <triangle v1="3675" v2="3676" v3="3045" />
     <triangle v1="3045" v2="3676" v3="3047" />
     <triangle v1="1157" v2="3677" v3="310" />
     <triangle v1="310" v2="3677" v3="3678" />
     <triangle v1="310" v2="3678" v3="2393" />
     <triangle v1="2395" v2="923" v3="316" />
     <triangle v1="937" v2="935" v3="3679" />
     <triangle v1="3679" v2="935" v3="3680" />
     <triangle v1="3679" v2="3680" v3="3681" />
     <triangle v1="3681" v2="3680" v3="3682" />
     <triangle v1="3681" v2="3682" v3="3683" />
     <triangle v1="3683" v2="3682" v3="3684" />
     <triangle v1="3683" v2="3684" v3="3685" />
     <triangle v1="3685" v2="3684" v3="3686" />
     <triangle v1="3685" v2="3686" v3="3687" />
     <triangle v1="3687" v2="3686" v3="3688" />
     <triangle v1="3687" v2="3688" v3="1143" />
     <triangle v1="1143" v2="3688" v3="1145" />
     <triangle v1="924" v2="3689" v3="206" />
     <triangle v1="206" v2="3689" v3="3690" />
     <triangle v1="206" v2="3690" v3="920" />
     <triangle v1="922" v2="747" v3="212" />
     <triangle v1="761" v2="759" v3="3691" />
     <triangle v1="3691" v2="759" v3="3692" />
     <triangle v1="3691" v2="3692" v3="3693" />
     <triangle v1="3693" v2="3692" v3="3694" />
     <triangle v1="3693" v2="3694" v3="3695" />
     <triangle v1="3695" v2="3694" v3="3696" />
     <triangle v1="3695" v2="3696" v3="3697" />
     <triangle v1="3697" v2="3696" v3="3698" />
     <triangle v1="3697" v2="3698" v3="3699" />
     <triangle v1="3699" v2="3698" v3="3700" />
     <triangle v1="3699" v2="3700" v3="938" />
     <triangle v1="938" v2="3700" v3="936" />
     <triangle v1="1724" v2="3701" v3="254" />
     <triangle v1="254" v2="3701" v3="3702" />
     <triangle v1="254" v2="3702" v3="1720" />
     <triangle v1="1722" v2="1158" v3="260" />
     <triangle v1="1144" v2="1146" v3="3703" />
     <triangle v1="3703" v2="1146" v3="3704" />
     <triangle v1="3703" v2="3704" v3="3705" />
     <triangle v1="3705" v2="3704" v3="3706" />
     <triangle v1="3705" v2="3706" v3="3707" />
     <triangle v1="3707" v2="3706" v3="3708" />
     <triangle v1="3707" v2="3708" v3="3709" />
     <triangle v1="3709" v2="3708" v3="3710" />
     <triangle v1="3709" v2="3710" v3="3711" />
     <triangle v1="3711" v2="3710" v3="3712" />
     <triangle v1="3711" v2="3712" v3="1738" />
     <triangle v1="1738" v2="3712" v3="1736" />
     <triangle v1="1036" v2="3713" v3="398" />
     <triangle v1="398" v2="3713" v3="3714" />
     <triangle v1="398" v2="3714" v3="2690" />
     <triangle v1="2692" v2="859" v3="404" />
     <triangle v1="865" v2="867" v3="3715" />
     <triangle v1="3715" v2="867" v3="3716" />
     <triangle v1="3715" v2="3716" v3="3717" />
     <triangle v1="3717" v2="3716" v3="3718" />
     <triangle v1="3717" v2="3718" v3="3121" />
     <triangle v1="3121" v2="3718" v3="3119" />
     <triangle v1="2130" v2="2132" v3="3719" />
     <triangle v1="3719" v2="2132" v3="3720" />
     <triangle v1="3719" v2="3720" v3="3721" />
     <triangle v1="3721" v2="3720" v3="3722" />
     <triangle v1="3721" v2="3722" v3="1043" />
     <triangle v1="1043" v2="3722" v3="1041" />
     <triangle v1="2994" v2="3723" v3="486" />
     <triangle v1="486" v2="3723" v3="3724" />
     <triangle v1="486" v2="3724" v3="2990" />
     <triangle v1="2992" v2="1992" v3="492" />
     <triangle v1="1998" v2="2000" v3="3725" />
     <triangle v1="3725" v2="2000" v3="3726" />
     <triangle v1="3725" v2="3726" v3="3727" />
     <triangle v1="3727" v2="3726" v3="3728" />
     <triangle v1="3727" v2="3728" v3="3729" />
     <triangle v1="3729" v2="3728" v3="3730" />
     <triangle v1="3729" v2="3730" v3="3731" />
     <triangle v1="3731" v2="3730" v3="3732" />
     <triangle v1="3732" v2="3730" v3="3733" />
     <triangle v1="3732" v2="3733" v3="3734" />
     <triangle v1="3734" v2="3733" v3="3115" />
     <triangle v1="3734" v2="3115" v3="553" />
     <triangle v1="3116" v2="3115" v3="3735" />
     <triangle v1="3735" v2="3115" v3="3736" />
     <triangle v1="3735" v2="3736" v3="3737" />
     <triangle v1="3737" v2="3736" v3="3738" />
     <triangle v1="3737" v2="3738" v3="3739" />
     <triangle v1="3737" v2="3739" v3="3740" />
     <triangle v1="3740" v2="3739" v3="3741" />
     <triangle v1="3740" v2="3741" v3="3742" />
     <triangle v1="3742" v2="3741" v3="3743" />
     <triangle v1="3742" v2="3743" v3="3001" />
     <triangle v1="3001" v2="3743" v3="2999" />
     <triangle v1="1214" v2="2402" v3="220" />
     <triangle v1="2403" v2="3744" v3="318" />
     <triangle v1="318" v2="3744" v3="2399" />
     <triangle v1="2401" v2="1035" v3="324" />
     <triangle v1="1216" v2="1212" v3="214" />
     <triangle v1="1993" v2="3745" v3="262" />
     <triangle v1="262" v2="3745" v3="3746" />
     <triangle v1="262" v2="3746" v3="1989" />
     <triangle v1="1991" v2="2827" v3="268" />
     <triangle v1="2833" v2="2835" v3="3747" />
     <triangle v1="3747" v2="2835" v3="3748" />
     <triangle v1="3747" v2="3748" v3="3749" />
     <triangle v1="3749" v2="3748" v3="3750" />
     <triangle v1="3749" v2="3750" v3="3751" />
     <triangle v1="3751" v2="3750" v3="3752" />
     <triangle v1="3751" v2="3752" v3="3753" />
     <triangle v1="3753" v2="3752" v3="3754" />
     <triangle v1="3754" v2="3752" v3="3755" />
     <triangle v1="3754" v2="3755" v3="3756" />
     <triangle v1="3756" v2="3755" v3="3734" />
     <triangle v1="3756" v2="3734" v3="553" />
     <triangle v1="860" v2="3757" v3="270" />
     <triangle v1="270" v2="3757" v3="3758" />
     <triangle v1="270" v2="3758" v3="2116" />
     <triangle v1="2118" v2="2993" v3="276" />
     <triangle v1="2828" v2="3759" v3="438" />
     <triangle v1="438" v2="3759" v3="3760" />
     <triangle v1="438" v2="3760" v3="2824" />
     <triangle v1="2826" v2="1545" v3="444" />
     <triangle v1="1551" v2="1553" v3="3761" />
     <triangle v1="3761" v2="1553" v3="3762" />
     <triangle v1="3761" v2="3762" v3="3763" />
     <triangle v1="3763" v2="3762" v3="3764" />
     <triangle v1="3763" v2="3764" v3="3765" />
     <triangle v1="3765" v2="3764" v3="3766" />
     <triangle v1="3765" v2="3766" v3="3767" />
     <triangle v1="3767" v2="3766" v3="3768" />
     <triangle v1="3767" v2="3768" v3="3769" />
     <triangle v1="3769" v2="3768" v3="3073" />
     <triangle v1="3073" v2="3768" v3="3756" />
     <triangle v1="3073" v2="3756" v3="553" />
     <triangle v1="1546" v2="3770" v3="230" />
     <triangle v1="230" v2="3770" v3="3771" />
     <triangle v1="230" v2="3771" v3="1542" />
     <triangle v1="1544" v2="1386" v3="236" />
     <triangle v1="1387" v2="3772" v3="222" />
     <triangle v1="222" v2="3772" v3="1383" />
     <triangle v1="2771" v2="3773" v3="434" />
     <triangle v1="434" v2="3773" v3="3774" />
     <triangle v1="434" v2="3774" v3="2821" />
     <triangle v1="2823" v2="2463" v3="432" />
     <triangle v1="1173" v2="1171" v3="3775" />
     <triangle v1="3775" v2="1171" v3="3776" />
     <triangle v1="3775" v2="3776" v3="3777" />
     <triangle v1="3777" v2="3776" v3="3778" />
     <triangle v1="3777" v2="3778" v3="3779" />
     <triangle v1="3779" v2="3778" v3="3780" />
     <triangle v1="3779" v2="3780" v3="3781" />
     <triangle v1="3781" v2="3780" v3="3782" />
     <triangle v1="3781" v2="3782" v3="3783" />
     <triangle v1="3783" v2="3782" v3="3784" />
     <triangle v1="3783" v2="3784" v3="2382" />
     <triangle v1="2382" v2="3784" v3="2380" />
     <triangle v1="2368" v2="3785" v3="314" />
     <triangle v1="314" v2="3785" v3="3786" />
     <triangle v1="314" v2="3786" v3="2396" />
     <triangle v1="2398" v2="1159" v3="312" />
     <triangle v1="2381" v2="2379" v3="3787" />
     <triangle v1="3787" v2="2379" v3="3788" />
     <triangle v1="3787" v2="3788" v3="3789" />
     <triangle v1="3789" v2="3788" v3="3790" />
     <triangle v1="3789" v2="3790" v3="3791" />
     <triangle v1="3791" v2="3790" v3="3792" />
     <triangle v1="3791" v2="3792" v3="3793" />
     <triangle v1="3793" v2="3792" v3="3794" />
     <triangle v1="3793" v2="3794" v3="3795" />
     <triangle v1="3795" v2="3794" v3="3796" />
     <triangle v1="3795" v2="3796" v3="886" />
     <triangle v1="886" v2="3796" v3="884" />
     <triangle v1="872" v2="3797" v3="210" />
     <triangle v1="210" v2="3797" v3="3798" />
     <triangle v1="210" v2="3798" v3="1044" />
     <triangle v1="1046" v2="2367" v3="208" />
     <triangle v1="885" v2="883" v3="3799" />
     <triangle v1="3799" v2="883" v3="3800" />
     <triangle v1="3799" v2="3800" v3="3801" />
     <triangle v1="3801" v2="3800" v3="3802" />
     <triangle v1="3801" v2="3802" v3="3803" />
     <triangle v1="3803" v2="3802" v3="3804" />
     <triangle v1="3803" v2="3804" v3="3805" />
     <triangle v1="3805" v2="3804" v3="3806" />
     <triangle v1="3805" v2="3806" v3="3807" />
     <triangle v1="3807" v2="3806" v3="3808" />
     <triangle v1="3807" v2="3808" v3="709" />
     <triangle v1="709" v2="3808" v3="707" />
     <triangle v1="695" v2="3809" v3="202" />
     <triangle v1="202" v2="3809" v3="3810" />
     <triangle v1="202" v2="3810" v3="868" />
     <triangle v1="870" v2="871" v3="200" />
     <triangle v1="2209" v2="2207" v3="3811" />
     <triangle v1="3811" v2="2207" v3="3812" />
     <triangle v1="3811" v2="3812" v3="3813" />
     <triangle v1="3813" v2="3812" v3="3814" />
     <triangle v1="3813" v2="3814" v3="3815" />
     <triangle v1="3815" v2="3814" v3="3816" />
     <triangle v1="3815" v2="3816" v3="3817" />
     <triangle v1="3817" v2="3816" v3="3818" />
     <triangle v1="3817" v2="3818" v3="3819" />
     <triangle v1="3819" v2="3818" v3="3820" />
     <triangle v1="3819" v2="3820" v3="1965" />
     <triangle v1="1965" v2="3820" v3="1963" />
     <triangle v1="1951" v2="3821" v3="338" />
     <triangle v1="338" v2="3821" v3="3822" />
     <triangle v1="338" v2="3822" v3="2511" />
     <triangle v1="2513" v2="2195" v3="336" />
     <triangle v1="708" v2="706" v3="3823" />
     <triangle v1="3823" v2="706" v3="3824" />
     <triangle v1="3823" v2="3824" v3="3825" />
     <triangle v1="3825" v2="3824" v3="3826" />
     <triangle v1="3825" v2="3826" v3="3827" />
     <triangle v1="3827" v2="3826" v3="3828" />
     <triangle v1="3827" v2="3828" v3="3829" />
     <triangle v1="3829" v2="3828" v3="3830" />
     <triangle v1="3829" v2="3830" v3="3831" />
     <triangle v1="3831" v2="3830" v3="3832" />
     <triangle v1="3831" v2="3832" v3="2210" />
     <triangle v1="2210" v2="3832" v3="2208" />
     <triangle v1="2196" v2="3833" v3="386" />
     <triangle v1="386" v2="3833" v3="3834" />
     <triangle v1="386" v2="3834" v3="2681" />
     <triangle v1="2683" v2="694" v3="384" />
     <triangle v1="2614" v2="3835" v3="2616" />
     <triangle v1="2616" v2="3835" v3="3836" />
     <triangle v1="3836" v2="3835" v3="3329" />
     <triangle v1="3836" v2="3329" v3="3837" />
     <triangle v1="3835" v2="3327" v3="3329" />
     <triangle v1="3312" v2="3838" v3="3314" />
     <triangle v1="3314" v2="3838" v3="3839" />
     <triangle v1="3839" v2="3838" v3="3840" />
     <triangle v1="3839" v2="3840" v3="3841" />
     <triangle v1="3841" v2="3840" v3="3842" />
     <triangle v1="3841" v2="3842" v3="3843" />
     <triangle v1="3843" v2="3842" v3="3844" />
     <triangle v1="3843" v2="3844" v3="3845" />
     <triangle v1="3845" v2="3844" v3="3846" />
     <triangle v1="3845" v2="3846" v3="3847" />
     <triangle v1="3847" v2="3846" v3="2592" />
     <triangle v1="3847" v2="2592" v3="3848" />
     <triangle v1="3848" v2="2592" v3="368" />
     <triangle v1="3848" v2="368" v3="2671" />
     <triangle v1="2464" v2="3849" v3="370" />
     <triangle v1="370" v2="3849" v3="3850" />
     <triangle v1="370" v2="3850" v3="2669" />
     <triangle v1="2784" v2="2782" v3="3851" />
     <triangle v1="3851" v2="2782" v3="3852" />
     <triangle v1="3851" v2="3852" v3="3853" />
     <triangle v1="3853" v2="3852" v3="3854" />
     <triangle v1="3853" v2="3854" v3="3855" />
     <triangle v1="3855" v2="3854" v3="3856" />
     <triangle v1="3855" v2="3856" v3="3857" />
     <triangle v1="3857" v2="3856" v3="3858" />
     <triangle v1="3857" v2="3858" v3="3859" />
     <triangle v1="3859" v2="3858" v3="3860" />
     <triangle v1="3859" v2="3860" v3="1174" />
     <triangle v1="1174" v2="3860" v3="1172" />
     <triangle v1="1160" v2="3861" v3="258" />
     <triangle v1="258" v2="3861" v3="3862" />
     <triangle v1="258" v2="3862" v3="1835" />
     <triangle v1="1837" v2="2770" v3="256" />
     <triangle v1="3863" v2="3864" v3="3865" />
     <triangle v1="3865" v2="3864" v3="3866" />
     <triangle v1="3865" v2="3866" v3="3867" />
     <triangle v1="3864" v2="3863" v3="3868" />
     <triangle v1="3868" v2="3863" v3="3869" />
     <triangle v1="3868" v2="3869" v3="3870" />
     <triangle v1="3870" v2="3869" v3="3871" />
     <triangle v1="3870" v2="3871" v3="3872" />
     <triangle v1="3872" v2="3871" v3="3873" />
     <triangle v1="3873" v2="3871" v3="3874" />
     <triangle v1="3873" v2="3874" v3="3875" />
     <triangle v1="3875" v2="3874" v3="3876" />
     <triangle v1="3875" v2="3876" v3="3877" />
     <triangle v1="3877" v2="3876" v3="3878" />
     <triangle v1="3877" v2="3878" v3="3879" />
     <triangle v1="3879" v2="3878" v3="3880" />
     <triangle v1="3879" v2="3880" v3="3881" />
     <triangle v1="3881" v2="3880" v3="3882" />
     <triangle v1="3881" v2="3882" v3="3883" />
     <triangle v1="3883" v2="3882" v3="3884" />
     <triangle v1="3883" v2="3884" v3="3885" />
     <triangle v1="3885" v2="3884" v3="3886" />
     <triangle v1="3885" v2="3886" v3="3887" />
     <triangle v1="3887" v2="3886" v3="3888" />
     <triangle v1="3887" v2="3888" v3="3889" />
     <triangle v1="3889" v2="3888" v3="3890" />
     <triangle v1="3889" v2="3890" v3="3891" />
     <triangle v1="3891" v2="3890" v3="3892" />
     <triangle v1="3891" v2="3892" v3="3893" />
     <triangle v1="3893" v2="3892" v3="3894" />
     <triangle v1="3893" v2="3894" v3="3895" />
     <triangle v1="3895" v2="3894" v3="3896" />
     <triangle v1="3895" v2="3896" v3="3897" />
     <triangle v1="3897" v2="3896" v3="3898" />
     <triangle v1="3897" v2="3898" v3="3899" />
     <triangle v1="3899" v2="3898" v3="3900" />
     <triangle v1="3899" v2="3900" v3="3901" />
     <triangle v1="3901" v2="3900" v3="3902" />
     <triangle v1="3901" v2="3902" v3="3903" />
     <triangle v1="3903" v2="3902" v3="3904" />
     <triangle v1="3904" v2="3902" v3="3905" />
     <triangle v1="3904" v2="3905" v3="3906" />
     <triangle v1="3906" v2="3905" v3="3907" />
     <triangle v1="3906" v2="3907" v3="515" />
     <triangle v1="515" v2="3907" v3="3122" />
     <triangle v1="3886" v2="3884" v3="3908" />
     <triangle v1="3908" v2="3884" v3="3909" />
     <triangle v1="3908" v2="3909" v3="3910" />
     <triangle v1="3910" v2="3909" v3="3911" />
     <triangle v1="3910" v2="3911" v3="3912" />
     <triangle v1="3912" v2="3911" v3="3913" />
     <triangle v1="3912" v2="3913" v3="3914" />
     <triangle v1="3912" v2="3914" v3="3915" />
     <triangle v1="3915" v2="3914" v3="3916" />
     <triangle v1="3915" v2="3916" v3="3917" />
     <triangle v1="3917" v2="3916" v3="3918" />
     <triangle v1="3917" v2="3918" v3="3919" />
     <triangle v1="3919" v2="3918" v3="3920" />
     <triangle v1="3919" v2="3920" v3="3921" />
     <triangle v1="3920" v2="3918" v3="3922" />
     <triangle v1="3922" v2="3918" v3="3923" />
     <triangle v1="3922" v2="3923" v3="3924" />
     <triangle v1="3924" v2="3923" v3="3925" />
     <triangle v1="3924" v2="3925" v3="3926" />
     <triangle v1="3926" v2="3925" v3="3927" />
     <triangle v1="3926" v2="3927" v3="3928" />
     <triangle v1="3928" v2="3927" v3="3929" />
     <triangle v1="3928" v2="3929" v3="3930" />
     <triangle v1="3930" v2="3929" v3="3931" />
     <triangle v1="3930" v2="3931" v3="3932" />
     <triangle v1="3932" v2="3931" v3="3933" />
     <triangle v1="3932" v2="3933" v3="3934" />
     <triangle v1="3934" v2="3933" v3="3935" />
     <triangle v1="3934" v2="3935" v3="3936" />
     <triangle v1="3936" v2="3935" v3="3937" />
     <triangle v1="3936" v2="3937" v3="3938" />
     <triangle v1="3938" v2="3937" v3="3939" />
     <triangle v1="3938" v2="3939" v3="3940" />
     <triangle v1="3940" v2="3939" v3="3941" />
     <triangle v1="3940" v2="3941" v3="3942" />
     <triangle v1="3942" v2="3941" v3="3943" />
     <triangle v1="3942" v2="3943" v3="3944" />
     <triangle v1="3944" v2="3943" v3="3945" />
     <triangle v1="3944" v2="3945" v3="1232" />
     <triangle v1="1232" v2="3945" v3="1234" />
     <triangle v1="3933" v2="3946" v3="3935" />
     <triangle v1="3935" v2="3946" v3="3947" />
     <triangle v1="3947" v2="3946" v3="3948" />
     <triangle v1="3947" v2="3948" v3="3867" />
     <triangle v1="3867" v2="3948" v3="3865" />
     <triangle v1="1601" v2="1603" v3="3949" />
     <triangle v1="3949" v2="1603" v3="3950" />
     <triangle v1="3949" v2="3950" v3="3951" />
     <triangle v1="3951" v2="3950" v3="3952" />
     <triangle v1="3951" v2="3952" v3="3953" />
     <triangle v1="3953" v2="3952" v3="3954" />
     <triangle v1="3953" v2="3954" v3="3955" />
     <triangle v1="3955" v2="3954" v3="3956" />
     <triangle v1="3955" v2="3956" v3="3957" />
     <triangle v1="3957" v2="3956" v3="3958" />
     <triangle v1="3957" v2="3958" v3="1406" />
     <triangle v1="1406" v2="3958" v3="1404" />
     <triangle v1="1392" v2="3959" v3="234" />
     <triangle v1="234" v2="3959" v3="3960" />
     <triangle v1="234" v2="3960" v3="1554" />
     <triangle v1="1556" v2="1615" v3="232" />
     <triangle v1="2972" v2="2974" v3="3961" />
     <triangle v1="3961" v2="2974" v3="3962" />
     <triangle v1="3961" v2="3962" v3="3963" />
     <triangle v1="3963" v2="3962" v3="3964" />
     <triangle v1="3963" v2="3964" v3="3965" />
     <triangle v1="3965" v2="3964" v3="3966" />
     <triangle v1="3965" v2="3966" v3="3967" />
     <triangle v1="3967" v2="3966" v3="3968" />
     <triangle v1="3967" v2="3968" v3="3969" />
     <triangle v1="3969" v2="3968" v3="3970" />
     <triangle v1="3969" v2="3970" v3="1819" />
     <triangle v1="1819" v2="3970" v3="1821" />
     <triangle v1="1833" v2="3971" v3="282" />
     <triangle v1="282" v2="3971" v3="3972" />
     <triangle v1="282" v2="3972" v3="2136" />
     <triangle v1="1405" v2="1403" v3="3973" />
     <triangle v1="3973" v2="1403" v3="3974" />
     <triangle v1="3973" v2="3974" v3="3975" />
     <triangle v1="3975" v2="3974" v3="3976" />
     <triangle v1="3975" v2="3976" v3="3977" />
     <triangle v1="3977" v2="3976" v3="3978" />
     <triangle v1="3977" v2="3978" v3="3979" />
     <triangle v1="3979" v2="3978" v3="3980" />
     <triangle v1="3979" v2="3980" v3="3981" />
     <triangle v1="3981" v2="3980" v3="3982" />
     <triangle v1="3981" v2="3982" v3="1235" />
     <triangle v1="1235" v2="3982" v3="1233" />
     <triangle v1="1221" v2="3983" v3="226" />
     <triangle v1="226" v2="3983" v3="3984" />
     <triangle v1="226" v2="3984" v3="1388" />
     <triangle v1="1390" v2="1391" v3="224" />
     <triangle v1="1006" v2="1008" v3="3985" />
     <triangle v1="3985" v2="1008" v3="3986" />
     <triangle v1="3985" v2="3986" v3="3987" />
     <triangle v1="3987" v2="3986" v3="3988" />
     <triangle v1="3987" v2="3988" v3="3989" />
     <triangle v1="3989" v2="3988" v3="3990" />
     <triangle v1="3989" v2="3990" v3="3991" />
     <triangle v1="3991" v2="3990" v3="3992" />
     <triangle v1="3991" v2="3992" v3="3993" />
     <triangle v1="3993" v2="3992" v3="3994" />
     <triangle v1="3993" v2="3994" v3="829" />
     <triangle v1="829" v2="3994" v3="831" />
     <triangle v1="845" v2="843" v3="3995" />
     <triangle v1="3995" v2="843" v3="3996" />
     <triangle v1="3995" v2="3996" v3="3997" />
     <triangle v1="3997" v2="3996" v3="3998" />
     <triangle v1="3997" v2="3998" v3="3999" />
     <triangle v1="3999" v2="3998" v3="4000" />
     <triangle v1="3999" v2="4000" v3="4001" />
     <triangle v1="4001" v2="4000" v3="4002" />
     <triangle v1="4001" v2="4002" v3="4003" />
     <triangle v1="4003" v2="4002" v3="4004" />
     <triangle v1="4003" v2="4004" v3="1022" />
     <triangle v1="1022" v2="4004" v3="1020" />
     <triangle v1="2732" v2="2734" v3="4005" />
     <triangle v1="4005" v2="2734" v3="4006" />
     <triangle v1="4005" v2="4006" v3="4007" />
     <triangle v1="4007" v2="4006" v3="4008" />
     <triangle v1="4007" v2="4008" v3="4009" />
     <triangle v1="4009" v2="4008" v3="4010" />
     <triangle v1="4009" v2="4010" v3="4011" />
     <triangle v1="4011" v2="4010" v3="4012" />
     <triangle v1="4011" v2="4012" v3="4013" />
     <triangle v1="4013" v2="4012" v3="4014" />
     <triangle v1="4013" v2="4014" v3="1867" />
     <triangle v1="1867" v2="4014" v3="1865" />
     <triangle v1="1851" v2="1853" v3="4015" />
     <triangle v1="4015" v2="1853" v3="4016" />
     <triangle v1="4015" v2="4016" v3="4017" />
     <triangle v1="4017" v2="4016" v3="4018" />
     <triangle v1="4017" v2="4018" v3="4019" />
     <triangle v1="4019" v2="4018" v3="4020" />
     <triangle v1="4019" v2="4020" v3="4021" />
     <triangle v1="4021" v2="4020" v3="4022" />
     <triangle v1="4021" v2="4022" v3="4023" />
     <triangle v1="4023" v2="4022" v3="4024" />
     <triangle v1="4023" v2="4024" v3="2748" />
     <triangle v1="2748" v2="4024" v3="2746" />
     <triangle v1="2046" v2="2044" v3="4025" />
     <triangle v1="4025" v2="2044" v3="4026" />
     <triangle v1="4025" v2="4026" v3="4027" />
     <triangle v1="4027" v2="4026" v3="4028" />
     <triangle v1="4027" v2="4028" v3="4029" />
     <triangle v1="4029" v2="4028" v3="4030" />
     <triangle v1="4029" v2="4030" v3="4031" />
     <triangle v1="4031" v2="4030" v3="4032" />
     <triangle v1="4031" v2="4032" v3="4033" />
     <triangle v1="4033" v2="4032" v3="4034" />
     <triangle v1="4033" v2="4034" v3="2717" />
     <triangle v1="2717" v2="4034" v3="2719" />
     <triangle v1="2733" v2="2731" v3="4035" />
     <triangle v1="4035" v2="2731" v3="4036" />
     <triangle v1="4035" v2="4036" v3="4037" />
     <triangle v1="4037" v2="4036" v3="4038" />
     <triangle v1="4037" v2="4038" v3="4039" />
     <triangle v1="4039" v2="4038" v3="4040" />
     <triangle v1="4039" v2="4040" v3="4041" />
     <triangle v1="4041" v2="4040" v3="4042" />
     <triangle v1="4041" v2="4042" v3="4043" />
     <triangle v1="4043" v2="4042" v3="4044" />
     <triangle v1="4043" v2="4044" v3="2030" />
     <triangle v1="2030" v2="4044" v3="2032" />
     <triangle v1="1262" v2="1260" v3="4045" />
     <triangle v1="4045" v2="1260" v3="4046" />
     <triangle v1="4045" v2="4046" v3="4047" />
     <triangle v1="4047" v2="4046" v3="4048" />
     <triangle v1="4047" v2="4048" v3="4049" />
     <triangle v1="4049" v2="4048" v3="4050" />
     <triangle v1="4049" v2="4050" v3="4051" />
     <triangle v1="4051" v2="4050" v3="4052" />
     <triangle v1="4051" v2="4052" v3="4053" />
     <triangle v1="4053" v2="4052" v3="4054" />
     <triangle v1="4053" v2="4054" v3="4055" />
     <triangle v1="4055" v2="4054" v3="4056" />
     <triangle v1="4055" v2="4056" v3="4057" />
     <triangle v1="4057" v2="4056" v3="4058" />
     <triangle v1="4057" v2="4058" v3="4059" />
     <triangle v1="4059" v2="4058" v3="4060" />
     <triangle v1="4059" v2="4060" v3="4061" />
     <triangle v1="4061" v2="4060" v3="4062" />
     <triangle v1="4061" v2="4062" v3="4063" />
     <triangle v1="4063" v2="4062" v3="4064" />
     <triangle v1="4063" v2="4064" v3="4065" />
     <triangle v1="4065" v2="4064" v3="4066" />
     <triangle v1="4065" v2="4066" v3="4067" />
     <triangle v1="4067" v2="4066" v3="4068" />
     <triangle v1="4067" v2="4068" v3="4069" />
     <triangle v1="4069" v2="4068" v3="4070" />
     <triangle v1="4069" v2="4070" v3="4071" />
     <triangle v1="4071" v2="4070" v3="4072" />
     <triangle v1="4071" v2="4072" v3="4073" />
     <triangle v1="4073" v2="4072" v3="4074" />
     <triangle v1="4073" v2="4074" v3="4075" />
     <triangle v1="4075" v2="4074" v3="4076" />
     <triangle v1="4075" v2="4076" v3="4077" />
     <triangle v1="4077" v2="4076" v3="4078" />
     <triangle v1="4077" v2="4078" v3="4079" />
     <triangle v1="4079" v2="4078" v3="4080" />
     <triangle v1="4079" v2="4080" v3="4081" />
     <triangle v1="4081" v2="4080" v3="4082" />
     <triangle v1="4081" v2="4082" v3="4083" />
     <triangle v1="4083" v2="4082" v3="4084" />
     <triangle v1="4083" v2="4084" v3="4085" />
     <triangle v1="4085" v2="4084" v3="4086" />
     <triangle v1="4085" v2="4086" v3="4087" />
     <triangle v1="4087" v2="4086" v3="4088" />
     <triangle v1="4087" v2="4088" v3="4089" />
     <triangle v1="4089" v2="4088" v3="4090" />
     <triangle v1="4089" v2="4090" v3="4091" />
     <triangle v1="4091" v2="4090" v3="3901" />
     <triangle v1="4091" v2="3901" v3="3903" />
     <triangle v1="4058" v2="4056" v3="4092" />
     <triangle v1="4092" v2="4056" v3="4093" />
     <triangle v1="4092" v2="4093" v3="4094" />
     <triangle v1="4094" v2="4093" v3="4095" />
     <triangle v1="4094" v2="4095" v3="4096" />
     <triangle v1="4096" v2="4095" v3="4097" />
     <triangle v1="4096" v2="4097" v3="4098" />
     <triangle v1="4096" v2="4098" v3="4099" />
     <triangle v1="4099" v2="4098" v3="4100" />
     <triangle v1="4099" v2="4100" v3="4101" />
     <triangle v1="4101" v2="4100" v3="4102" />
     <triangle v1="4101" v2="4102" v3="3872" />
     <triangle v1="3872" v2="4102" v3="3870" />
     <triangle v1="3870" v2="4102" v3="4103" />
     <triangle v1="4103" v2="4102" v3="4104" />
     <triangle v1="4103" v2="4104" v3="4105" />
     <triangle v1="4105" v2="4104" v3="4106" />
     <triangle v1="4105" v2="4106" v3="4107" />
     <triangle v1="4107" v2="4106" v3="4108" />
     <triangle v1="4107" v2="4108" v3="4109" />
     <triangle v1="4109" v2="4108" v3="4110" />
     <triangle v1="4109" v2="4110" v3="4111" />
     <triangle v1="4111" v2="4110" v3="4112" />
     <triangle v1="4111" v2="4112" v3="1246" />
     <triangle v1="1246" v2="4112" v3="1248" />
     <triangle v1="1587" v2="1589" v3="4113" />
     <triangle v1="4113" v2="1589" v3="4114" />
     <triangle v1="4113" v2="4114" v3="4115" />
     <triangle v1="4115" v2="4114" v3="4116" />
     <triangle v1="4115" v2="4116" v3="4117" />
     <triangle v1="4117" v2="4116" v3="4118" />
     <triangle v1="4117" v2="4118" v3="4119" />
     <triangle v1="4119" v2="4118" v3="4120" />
     <triangle v1="4119" v2="4120" v3="4121" />
     <triangle v1="4121" v2="4120" v3="4122" />
     <triangle v1="4121" v2="4122" v3="1420" />
     <triangle v1="1420" v2="4122" v3="1418" />
     <triangle v1="4123" v2="4124" v3="4125" />
     <triangle v1="4125" v2="4124" v3="4126" />
     <triangle v1="4125" v2="4126" v3="4127" />
     <triangle v1="4124" v2="4123" v3="4128" />
     <triangle v1="4128" v2="4123" v3="4129" />
     <triangle v1="4128" v2="4129" v3="3934" />
     <triangle v1="3934" v2="4129" v3="3932" />
     <triangle v1="3919" v2="3921" v3="4130" />
     <triangle v1="4130" v2="3921" v3="4131" />
     <triangle v1="4130" v2="4131" v3="4132" />
     <triangle v1="4132" v2="4131" v3="4133" />
     <triangle v1="4132" v2="4133" v3="4134" />
     <triangle v1="4134" v2="4133" v3="4135" />
     <triangle v1="4134" v2="4135" v3="4136" />
     <triangle v1="4136" v2="4135" v3="4137" />
     <triangle v1="4136" v2="4137" v3="4138" />
     <triangle v1="4138" v2="4137" v3="4139" />
     <triangle v1="4138" v2="4139" v3="3123" />
     <triangle v1="3123" v2="4139" v3="553" />
     <triangle v1="553" v2="4139" v3="508" />
     <triangle v1="508" v2="4139" v3="4140" />
     <triangle v1="508" v2="4140" v3="4141" />
     <triangle v1="4141" v2="3067" v3="508" />
     <triangle v1="3069" v2="4142" v3="506" />
     <triangle v1="506" v2="4142" v3="4143" />
     <triangle v1="506" v2="4143" v3="4144" />
     <triangle v1="4142" v2="4145" v3="4143" />
     <triangle v1="4143" v2="4145" v3="4146" />
     <triangle v1="4146" v2="4145" v3="4147" />
     <triangle v1="4146" v2="4147" v3="4127" />
     <triangle v1="4127" v2="4147" v3="4125" />
     <triangle v1="830" v2="832" v3="4148" />
     <triangle v1="4148" v2="832" v3="4149" />
     <triangle v1="4148" v2="4149" v3="4150" />
     <triangle v1="4150" v2="4149" v3="4151" />
     <triangle v1="4150" v2="4151" v3="4152" />
     <triangle v1="4152" v2="4151" v3="4153" />
     <triangle v1="4152" v2="4153" v3="4154" />
     <triangle v1="4154" v2="4153" v3="4155" />
     <triangle v1="4154" v2="4155" v3="4156" />
     <triangle v1="4156" v2="4155" v3="4157" />
     <triangle v1="4156" v2="4157" v3="2033" />
     <triangle v1="2033" v2="4157" v3="2031" />
     <triangle v1="2017" v2="2019" v3="4158" />
     <triangle v1="4158" v2="2019" v3="4159" />
     <triangle v1="4158" v2="4159" v3="4160" />
     <triangle v1="4160" v2="4159" v3="4161" />
     <triangle v1="4160" v2="4161" v3="4162" />
     <triangle v1="4162" v2="4161" v3="4163" />
     <triangle v1="4162" v2="4163" v3="4164" />
     <triangle v1="4164" v2="4163" v3="4165" />
     <triangle v1="4164" v2="4165" v3="4166" />
     <triangle v1="4166" v2="4165" v3="4167" />
     <triangle v1="4166" v2="4167" v3="846" />
     <triangle v1="846" v2="4167" v3="844" />
     <triangle v1="2005" v2="4168" v3="274" />
     <triangle v1="274" v2="4168" v3="4169" />
     <triangle v1="274" v2="4169" v3="2119" />
     <triangle v1="2121" v2="858" v3="272" />
     <triangle v1="2958" v2="2960" v3="4170" />
     <triangle v1="4170" v2="2960" v3="4171" />
     <triangle v1="4170" v2="4171" v3="4172" />
     <triangle v1="4172" v2="4171" v3="4173" />
     <triangle v1="4172" v2="4173" v3="4174" />
     <triangle v1="4174" v2="4173" v3="4175" />
     <triangle v1="4174" v2="4175" v3="4176" />
     <triangle v1="4176" v2="4175" v3="4177" />
     <triangle v1="4176" v2="4177" v3="4178" />
     <triangle v1="4178" v2="4177" v3="4179" />
     <triangle v1="4178" v2="4179" v3="1805" />
     <triangle v1="1805" v2="4179" v3="1807" />
     <triangle v1="1061" v2="1059" v3="4180" />
     <triangle v1="4180" v2="1059" v3="4181" />
     <triangle v1="4180" v2="4181" v3="4182" />
     <triangle v1="4182" v2="4181" v3="4183" />
     <triangle v1="4182" v2="4183" v3="4184" />
     <triangle v1="4184" v2="4183" v3="4185" />
     <triangle v1="4184" v2="4185" v3="4186" />
     <triangle v1="4186" v2="4185" v3="4187" />
     <triangle v1="4186" v2="4187" v3="4188" />
     <triangle v1="4188" v2="4187" v3="4189" />
     <triangle v1="4188" v2="4189" v3="1019" />
     <triangle v1="1019" v2="4189" v3="1021" />
     <triangle v1="1033" v2="4190" v3="322" />
     <triangle v1="322" v2="4190" v3="4191" />
     <triangle v1="322" v2="4191" v3="2404" />
     <triangle v1="2406" v2="1047" v3="320" />
     <triangle v1="857" v2="4192" v3="402" />
     <triangle v1="402" v2="4192" v3="4193" />
     <triangle v1="402" v2="4193" v3="2693" />
     <triangle v1="2695" v2="1034" v3="400" />
     <triangle v1="1839" v2="4194" v3="266" />
     <triangle v1="266" v2="4194" v3="4195" />
     <triangle v1="266" v2="4195" v3="2001" />
     <triangle v1="2003" v2="2760" v3="264" />
     <triangle v1="2718" v2="2720" v3="4196" />
     <triangle v1="4196" v2="2720" v3="4197" />
     <triangle v1="4196" v2="4197" v3="4198" />
     <triangle v1="4198" v2="4197" v3="4199" />
     <triangle v1="4198" v2="4199" v3="4200" />
     <triangle v1="4200" v2="4199" v3="4201" />
     <triangle v1="4200" v2="4201" v3="4202" />
     <triangle v1="4202" v2="4201" v3="4203" />
     <triangle v1="4202" v2="4203" v3="4204" />
     <triangle v1="4204" v2="4203" v3="4205" />
     <triangle v1="4204" v2="4205" v3="1881" />
     <triangle v1="1881" v2="4205" v3="1879" />
     <triangle v1="1573" v2="1575" v3="4206" />
     <triangle v1="4206" v2="1575" v3="4207" />
     <triangle v1="4206" v2="4207" v3="4208" />
     <triangle v1="4208" v2="4207" v3="4209" />
     <triangle v1="4208" v2="4209" v3="4210" />
     <triangle v1="4210" v2="4209" v3="4211" />
     <triangle v1="4210" v2="4211" v3="4212" />
     <triangle v1="4212" v2="4211" v3="4213" />
     <triangle v1="4212" v2="4213" v3="4214" />
     <triangle v1="4214" v2="4213" v3="4215" />
     <triangle v1="4214" v2="4215" v3="1434" />
     <triangle v1="1434" v2="4215" v3="1432" />
     <triangle v1="4216" v2="4217" v3="4218" />
     <triangle v1="4218" v2="4217" v3="4219" />
     <triangle v1="4218" v2="4219" v3="4220" />
     <triangle v1="4217" v2="4216" v3="4221" />
     <triangle v1="4221" v2="4216" v3="4222" />
     <triangle v1="4221" v2="4222" v3="4070" />
     <triangle v1="4070" v2="4222" v3="4072" />
     <triangle v1="3885" v2="4223" v3="3883" />
     <triangle v1="3883" v2="4223" v3="4224" />
     <triangle v1="4224" v2="4223" v3="4225" />
     <triangle v1="4224" v2="4225" v3="4220" />
     <triangle v1="4220" v2="4225" v3="4218" />
     <triangle v1="1433" v2="1431" v3="4226" />
     <triangle v1="4226" v2="1431" v3="4227" />
     <triangle v1="4226" v2="4227" v3="4228" />
     <triangle v1="4228" v2="4227" v3="4229" />
     <triangle v1="4228" v2="4229" v3="4230" />
     <triangle v1="4230" v2="4229" v3="4231" />
     <triangle v1="4230" v2="4231" v3="4232" />
     <triangle v1="4232" v2="4231" v3="4233" />
     <triangle v1="4232" v2="4233" v3="4234" />
     <triangle v1="4234" v2="4233" v3="4235" />
     <triangle v1="4234" v2="4235" v3="1263" />
     <triangle v1="1263" v2="4235" v3="1261" />
     <triangle v1="1247" v2="1249" v3="4236" />
     <triangle v1="4236" v2="1249" v3="4237" />
     <triangle v1="4236" v2="4237" v3="4238" />
     <triangle v1="4238" v2="4237" v3="4239" />
     <triangle v1="4238" v2="4239" v3="4240" />
     <triangle v1="4240" v2="4239" v3="4241" />
     <triangle v1="4240" v2="4241" v3="4242" />
     <triangle v1="4242" v2="4241" v3="4243" />
     <triangle v1="4242" v2="4243" v3="4244" />
     <triangle v1="4244" v2="4243" v3="4245" />
     <triangle v1="4244" v2="4245" v3="1417" />
     <triangle v1="1417" v2="4245" v3="1419" />
     <triangle v1="4246" v2="4247" v3="4248" />
     <triangle v1="4248" v2="4247" v3="4249" />
     <triangle v1="4248" v2="4249" v3="4250" />
     <triangle v1="4247" v2="4246" v3="4251" />
     <triangle v1="4251" v2="4246" v3="4252" />
     <triangle v1="4251" v2="4252" v3="4253" />
     <triangle v1="4253" v2="4252" v3="4254" />
     <triangle v1="4253" v2="4254" v3="4255" />
     <triangle v1="4255" v2="4254" v3="4256" />
     <triangle v1="4256" v2="4254" v3="4257" />
     <triangle v1="4256" v2="4257" v3="4258" />
     <triangle v1="4258" v2="4257" v3="4259" />
     <triangle v1="4258" v2="4259" v3="4260" />
     <triangle v1="4260" v2="4259" v3="4261" />
     <triangle v1="4260" v2="4261" v3="4262" />
     <triangle v1="4262" v2="4261" v3="4263" />
     <triangle v1="4262" v2="4263" v3="4264" />
     <triangle v1="4264" v2="4263" v3="4265" />
     <triangle v1="4264" v2="4265" v3="2957" />
     <triangle v1="2957" v2="4265" v3="2959" />
     <triangle v1="2973" v2="2971" v3="4266" />
     <triangle v1="4266" v2="2971" v3="4267" />
     <triangle v1="4266" v2="4267" v3="4268" />
     <triangle v1="4268" v2="4267" v3="4269" />
     <triangle v1="4268" v2="4269" v3="4270" />
     <triangle v1="4270" v2="4269" v3="4271" />
     <triangle v1="4270" v2="4271" v3="4272" />
     <triangle v1="4272" v2="4271" v3="4273" />
     <triangle v1="4272" v2="4273" v3="4274" />
     <triangle v1="4274" v2="4273" v3="4275" />
     <triangle v1="4274" v2="4275" v3="4276" />
     <triangle v1="4276" v2="4275" v3="4277" />
     <triangle v1="4276" v2="4277" v3="4278" />
     <triangle v1="4278" v2="4277" v3="4279" />
     <triangle v1="4278" v2="4279" v3="4280" />
     <triangle v1="4280" v2="4279" v3="4281" />
     <triangle v1="4280" v2="4281" v3="4250" />
     <triangle v1="4250" v2="4281" v3="4248" />
     <triangle v1="1075" v2="1073" v3="4282" />
     <triangle v1="4282" v2="1073" v3="4283" />
     <triangle v1="4282" v2="4283" v3="4284" />
     <triangle v1="4284" v2="4283" v3="4285" />
     <triangle v1="4284" v2="4285" v3="4286" />
     <triangle v1="4286" v2="4285" v3="4287" />
     <triangle v1="4286" v2="4287" v3="4288" />
     <triangle v1="4288" v2="4287" v3="4289" />
     <triangle v1="4288" v2="4289" v3="4290" />
     <triangle v1="4290" v2="4289" v3="4291" />
     <triangle v1="4290" v2="4291" v3="1005" />
     <triangle v1="1005" v2="4291" v3="1007" />
     <triangle v1="4292" v2="4293" v3="4294" />
     <triangle v1="4294" v2="4293" v3="4295" />
     <triangle v1="4294" v2="4295" v3="3114" />
     <triangle v1="3114" v2="4295" v3="561" />
     <triangle v1="4296" v2="4297" v3="4292" />
     <triangle v1="4292" v2="4297" v3="4298" />
     <triangle v1="4292" v2="4298" v3="4299" />
     <triangle v1="4299" v2="4298" v3="4300" />
     <triangle v1="4299" v2="4300" v3="4301" />
     <triangle v1="4301" v2="4300" v3="4302" />
     <triangle v1="4302" v2="4300" v3="4303" />
     <triangle v1="4302" v2="4303" v3="4304" />
     <triangle v1="4304" v2="4303" v3="4305" />
     <triangle v1="4304" v2="4305" v3="4306" />
     <triangle v1="4306" v2="4305" v3="4307" />
     <triangle v1="4306" v2="4307" v3="4308" />
     <triangle v1="4308" v2="4307" v3="4309" />
     <triangle v1="4309" v2="4307" v3="4310" />
     <triangle v1="4309" v2="4310" v3="4311" />
     <triangle v1="4311" v2="4310" v3="4312" />
     <triangle v1="4311" v2="4312" v3="4313" />
     <triangle v1="4313" v2="4312" v3="4314" />
     <triangle v1="4313" v2="4314" v3="4315" />
     <triangle v1="4315" v2="4314" v3="4316" />
     <triangle v1="4315" v2="4316" v3="4317" />
     <triangle v1="4317" v2="4316" v3="4318" />
     <triangle v1="4317" v2="4318" v3="4319" />
     <triangle v1="4319" v2="4318" v3="4320" />
     <triangle v1="4319" v2="4320" v3="4321" />
     <triangle v1="4321" v2="4320" v3="4322" />
     <triangle v1="4321" v2="4322" v3="4323" />
     <triangle v1="4323" v2="4322" v3="4324" />
     <triangle v1="4323" v2="4324" v3="4325" />
     <triangle v1="4325" v2="4324" v3="4326" />
     <triangle v1="4325" v2="4326" v3="4327" />
     <triangle v1="4327" v2="4326" v3="4328" />
     <triangle v1="4327" v2="4328" v3="4329" />
     <triangle v1="4329" v2="4328" v3="4330" />
     <triangle v1="4329" v2="4330" v3="4331" />
     <triangle v1="4331" v2="4330" v3="4332" />
     <triangle v1="4331" v2="4332" v3="2943" />
     <triangle v1="2943" v2="4332" v3="2945" />
     <triangle v1="4297" v2="4296" v3="4333" />
     <triangle v1="4333" v2="4296" v3="4334" />
     <triangle v1="4333" v2="4334" v3="4335" />
     <triangle v1="4335" v2="4334" v3="4336" />
     <triangle v1="4335" v2="4336" v3="4337" />
     <triangle v1="4337" v2="4336" v3="4338" />
     <triangle v1="4337" v2="4338" v3="4339" />
     <triangle v1="4339" v2="4338" v3="4340" />
     <triangle v1="4339" v2="4340" v3="4341" />
     <triangle v1="4341" v2="4340" v3="4342" />
     <triangle v1="4341" v2="4342" v3="4343" />
     <triangle v1="4343" v2="4342" v3="4344" />
     <triangle v1="4343" v2="4344" v3="4345" />
     <triangle v1="4345" v2="4344" v3="4253" />
     <triangle v1="4345" v2="4253" v3="4255" />
     <triangle v1="4276" v2="4278" v3="4346" />
     <triangle v1="4346" v2="4278" v3="4347" />
     <triangle v1="4346" v2="4347" v3="4348" />
     <triangle v1="4348" v2="4347" v3="4349" />
     <triangle v1="4348" v2="4349" v3="4350" />
     <triangle v1="4350" v2="4349" v3="4351" />
     <triangle v1="4350" v2="4351" v3="4352" />
     <triangle v1="4352" v2="4351" v3="4353" />
     <triangle v1="4352" v2="4353" v3="4354" />
     <triangle v1="4354" v2="4353" v3="4355" />
     <triangle v1="4354" v2="4355" v3="4356" />
     <triangle v1="4356" v2="4355" v3="4357" />
     <triangle v1="4356" v2="4357" v3="2124" />
     <triangle v1="2124" v2="4357" v3="3113" />
     <triangle v1="2985" v2="4358" v3="280" />
     <triangle v1="280" v2="4358" v3="4359" />
     <triangle v1="280" v2="4359" v3="2133" />
     <triangle v1="2135" v2="4356" v3="278" />
     <triangle v1="278" v2="4356" v3="2124" />
     <triangle v1="1820" v2="1822" v3="4360" />
     <triangle v1="4360" v2="1822" v3="4361" />
     <triangle v1="4360" v2="4361" v3="4362" />
     <triangle v1="4362" v2="4361" v3="4363" />
     <triangle v1="4362" v2="4363" v3="4364" />
     <triangle v1="4364" v2="4363" v3="4365" />
     <triangle v1="4364" v2="4365" v3="4366" />
     <triangle v1="4366" v2="4365" v3="4367" />
     <triangle v1="4366" v2="4367" v3="4368" />
     <triangle v1="4368" v2="4367" v3="4369" />
     <triangle v1="4368" v2="4369" v3="1062" />
     <triangle v1="1062" v2="4369" v3="1060" />
     <triangle v1="1048" v2="4370" v3="218" />
     <triangle v1="218" v2="4370" v3="4371" />
     <triangle v1="218" v2="4371" v3="1217" />
     <triangle v1="1219" v2="1834" v3="216" />
     <triangle v1="2018" v2="2016" v3="4372" />
     <triangle v1="4372" v2="2016" v3="4373" />
     <triangle v1="4372" v2="4373" v3="4374" />
     <triangle v1="4374" v2="4373" v3="4375" />
     <triangle v1="4374" v2="4375" v3="4376" />
     <triangle v1="4376" v2="4375" v3="4377" />
     <triangle v1="4376" v2="4377" v3="4378" />
     <triangle v1="4378" v2="4377" v3="4379" />
     <triangle v1="4378" v2="4379" v3="4380" />
     <triangle v1="4380" v2="4379" v3="4381" />
     <triangle v1="4380" v2="4381" v3="2745" />
     <triangle v1="2745" v2="4381" v3="2747" />
     <triangle v1="2759" v2="4382" v3="490" />
     <triangle v1="490" v2="4382" v3="4383" />
     <triangle v1="490" v2="4383" v3="3002" />
     <triangle v1="3004" v2="2004" v3="488" />
     <triangle v1="1852" v2="1850" v3="4384" />
     <triangle v1="4384" v2="1850" v3="4385" />
     <triangle v1="4384" v2="4385" v3="4386" />
     <triangle v1="4386" v2="4385" v3="4387" />
     <triangle v1="4386" v2="4387" v3="4388" />
     <triangle v1="4388" v2="4387" v3="4389" />
     <triangle v1="4388" v2="4389" v3="4390" />
     <triangle v1="4390" v2="4389" v3="4391" />
     <triangle v1="4390" v2="4391" v3="4392" />
     <triangle v1="4392" v2="4391" v3="4393" />
     <triangle v1="4392" v2="4393" v3="1600" />
     <triangle v1="1600" v2="4393" v3="1602" />
     <triangle v1="1614" v2="4394" v3="442" />
     <triangle v1="442" v2="4394" v3="4395" />
     <triangle v1="442" v2="4395" v3="2836" />
     <triangle v1="2838" v2="1838" v3="440" />
     <triangle v1="4144" v2="4396" v3="506" />
     <triangle v1="506" v2="4396" v3="3074" />
     <triangle v1="3076" v2="1220" v3="504" />
     <triangle v1="1880" v2="1878" v3="4397" />
     <triangle v1="4397" v2="1878" v3="4398" />
     <triangle v1="4397" v2="4398" v3="4399" />
     <triangle v1="4399" v2="4398" v3="4400" />
     <triangle v1="4399" v2="4400" v3="4401" />
     <triangle v1="4401" v2="4400" v3="4402" />
     <triangle v1="4401" v2="4402" v3="4403" />
     <triangle v1="4403" v2="4402" v3="4404" />
     <triangle v1="4403" v2="4404" v3="4405" />
     <triangle v1="4405" v2="4404" v3="4406" />
     <triangle v1="4405" v2="4406" v3="1572" />
     <triangle v1="1572" v2="4406" v3="1574" />
     <triangle v1="1588" v2="1586" v3="4407" />
     <triangle v1="4407" v2="1586" v3="4408" />
     <triangle v1="4407" v2="4408" v3="4409" />
     <triangle v1="4409" v2="4408" v3="4410" />
     <triangle v1="4409" v2="4410" v3="4411" />
     <triangle v1="4411" v2="4410" v3="4412" />
     <triangle v1="4411" v2="4412" v3="4413" />
     <triangle v1="4413" v2="4412" v3="4414" />
     <triangle v1="4413" v2="4414" v3="4415" />
     <triangle v1="4415" v2="4414" v3="4416" />
     <triangle v1="4415" v2="4416" v3="1864" />
     <triangle v1="1864" v2="4416" v3="1866" />
     <triangle v1="1806" v2="1808" v3="4417" />
     <triangle v1="4417" v2="1808" v3="4418" />
     <triangle v1="4417" v2="4418" v3="4419" />
     <triangle v1="4419" v2="4418" v3="4420" />
     <triangle v1="4419" v2="4420" v3="4421" />
     <triangle v1="4421" v2="4420" v3="4422" />
     <triangle v1="4421" v2="4422" v3="4423" />
     <triangle v1="4423" v2="4422" v3="4424" />
     <triangle v1="4423" v2="4424" v3="4425" />
     <triangle v1="4425" v2="4424" v3="4426" />
     <triangle v1="4425" v2="4426" v3="1076" />
     <triangle v1="1076" v2="4426" v3="1074" />
     <triangle v1="1131" v2="1129" v3="4427" />
     <triangle v1="4427" v2="1129" v3="4428" />
     <triangle v1="4427" v2="4428" v3="4429" />
     <triangle v1="4429" v2="4428" v3="4430" />
     <triangle v1="4429" v2="4430" v3="4431" />
     <triangle v1="4431" v2="4430" v3="4432" />
     <triangle v1="4431" v2="4432" v3="4433" />
     <triangle v1="4433" v2="4432" v3="4434" />
     <triangle v1="4433" v2="4434" v3="4435" />
     <triangle v1="4435" v2="4434" v3="4436" />
     <triangle v1="4435" v2="4436" v3="949" />
     <triangle v1="949" v2="4436" v3="951" />
     <triangle v1="2435" v2="2433" v3="4437" />
     <triangle v1="4437" v2="2433" v3="4438" />
     <triangle v1="4437" v2="4438" v3="4439" />
     <triangle v1="4439" v2="4438" v3="4440" />
     <triangle v1="4439" v2="4440" v3="4441" />
     <triangle v1="4441" v2="4440" v3="4442" />
     <triangle v1="4441" v2="4442" v3="4443" />
     <triangle v1="4443" v2="4442" v3="4444" />
     <triangle v1="4443" v2="4444" v3="4445" />
     <triangle v1="4445" v2="4444" v3="4446" />
     <triangle v1="4445" v2="4446" v3="1749" />
     <triangle v1="1749" v2="4446" v3="1751" />
     <triangle v1="950" v2="952" v3="4447" />
     <triangle v1="4447" v2="952" v3="4448" />
     <triangle v1="4447" v2="4448" v3="4449" />
     <triangle v1="4449" v2="4448" v3="4450" />
     <triangle v1="4449" v2="4450" v3="4451" />
     <triangle v1="4451" v2="4450" v3="4452" />
     <triangle v1="4451" v2="4452" v3="4453" />
     <triangle v1="4453" v2="4452" v3="4454" />
     <triangle v1="4453" v2="4454" v3="4455" />
     <triangle v1="4455" v2="4454" v3="4456" />
     <triangle v1="4455" v2="4456" v3="773" />
     <triangle v1="773" v2="4456" v3="775" />
     <triangle v1="774" v2="776" v3="4457" />
     <triangle v1="4457" v2="776" v3="4458" />
     <triangle v1="4457" v2="4458" v3="4459" />
     <triangle v1="4459" v2="4458" v3="4460" />
     <triangle v1="4459" v2="4460" v3="4461" />
     <triangle v1="4461" v2="4460" v3="4462" />
     <triangle v1="4461" v2="4462" v3="4463" />
     <triangle v1="4463" v2="4462" v3="4464" />
     <triangle v1="4463" v2="4464" v3="4465" />
     <triangle v1="4465" v2="4464" v3="4466" />
     <triangle v1="4465" v2="4466" v3="2089" />
     <triangle v1="2089" v2="4466" v3="2087" />
     <triangle v1="2167" v2="2165" v3="4467" />
     <triangle v1="4467" v2="2165" v3="4468" />
     <triangle v1="4467" v2="4468" v3="4469" />
     <triangle v1="4469" v2="4468" v3="4470" />
     <triangle v1="4469" v2="4470" v3="4471" />
     <triangle v1="4471" v2="4470" v3="4472" />
     <triangle v1="4471" v2="4472" v3="4473" />
     <triangle v1="4473" v2="4472" v3="4474" />
     <triangle v1="4473" v2="4474" v3="4475" />
     <triangle v1="4475" v2="4474" v3="4476" />
     <triangle v1="4475" v2="4476" v3="1923" />
     <triangle v1="1923" v2="4476" v3="1921" />
     <triangle v1="1922" v2="1920" v3="4477" />
     <triangle v1="4477" v2="1920" v3="4478" />
     <triangle v1="4477" v2="4478" v3="4479" />
     <triangle v1="4479" v2="4478" v3="4480" />
     <triangle v1="4479" v2="4480" v3="4481" />
     <triangle v1="4481" v2="4480" v3="4482" />
     <triangle v1="4481" v2="4482" v3="4483" />
     <triangle v1="4483" v2="4482" v3="4484" />
     <triangle v1="4483" v2="4484" v3="4485" />
     <triangle v1="4485" v2="4484" v3="4486" />
     <triangle v1="4485" v2="4486" v3="2283" />
     <triangle v1="2283" v2="4486" v3="2281" />
     <triangle v1="2282" v2="2280" v3="4487" />
     <triangle v1="4487" v2="2280" v3="4488" />
     <triangle v1="4487" v2="4488" v3="4489" />
     <triangle v1="4489" v2="4488" v3="4490" />
     <triangle v1="4489" v2="4490" v3="4491" />
     <triangle v1="4491" v2="4490" v3="4492" />
     <triangle v1="4491" v2="4492" v3="4493" />
     <triangle v1="4493" v2="4492" v3="4494" />
     <triangle v1="4493" v2="4494" v3="4495" />
     <triangle v1="4495" v2="4494" v3="4496" />
     <triangle v1="4495" v2="4496" v3="1476" />
     <triangle v1="1476" v2="4496" v3="1474" />
     <triangle v1="1475" v2="1473" v3="4497" />
     <triangle v1="4497" v2="1473" v3="4498" />
     <triangle v1="4497" v2="4498" v3="4499" />
     <triangle v1="4499" v2="4498" v3="4500" />
     <triangle v1="4499" v2="4500" v3="4501" />
     <triangle v1="4501" v2="4500" v3="4502" />
     <triangle v1="4501" v2="4502" v3="4503" />
     <triangle v1="4503" v2="4502" v3="4504" />
     <triangle v1="4503" v2="4504" v3="4505" />
     <triangle v1="4505" v2="4504" v3="4506" />
     <triangle v1="4505" v2="4506" v3="1305" />
     <triangle v1="1305" v2="4506" v3="1303" />
     <triangle v1="1304" v2="1302" v3="4507" />
     <triangle v1="4507" v2="1302" v3="4508" />
     <triangle v1="4507" v2="4508" v3="4509" />
     <triangle v1="4509" v2="4508" v3="4510" />
     <triangle v1="4509" v2="4510" v3="4511" />
     <triangle v1="4511" v2="4510" v3="4512" />
     <triangle v1="4511" v2="4512" v3="4513" />
     <triangle v1="4513" v2="4512" v3="4514" />
     <triangle v1="4513" v2="4514" v3="4515" />
     <triangle v1="4515" v2="4514" v3="4516" />
     <triangle v1="4515" v2="4516" v3="1648" />
     <triangle v1="1648" v2="4516" v3="1646" />
     <triangle v1="1647" v2="1645" v3="4517" />
     <triangle v1="4517" v2="1645" v3="4518" />
     <triangle v1="4517" v2="4518" v3="4519" />
     <triangle v1="4519" v2="4518" v3="4520" />
     <triangle v1="4519" v2="4520" v3="4521" />
     <triangle v1="4521" v2="4520" v3="4522" />
     <triangle v1="4521" v2="4522" v3="4523" />
     <triangle v1="4523" v2="4522" v3="4524" />
     <triangle v1="4523" v2="4524" v3="4525" />
     <triangle v1="4525" v2="4524" v3="4526" />
     <triangle v1="4525" v2="4526" v3="2886" />
     <triangle v1="2886" v2="4526" v3="2884" />
     <triangle v1="2296" v2="2294" v3="4527" />
     <triangle v1="4527" v2="2294" v3="4528" />
     <triangle v1="4527" v2="4528" v3="4529" />
     <triangle v1="4529" v2="4528" v3="4530" />
     <triangle v1="4529" v2="4530" v3="4531" />
     <triangle v1="4531" v2="4530" v3="4532" />
     <triangle v1="4531" v2="4532" v3="4533" />
     <triangle v1="4533" v2="4532" v3="4534" />
     <triangle v1="4533" v2="4534" v3="4535" />
     <triangle v1="4535" v2="4534" v3="4536" />
     <triangle v1="4535" v2="4536" v3="1490" />
     <triangle v1="1490" v2="4536" v3="1488" />
     <triangle v1="2557" v2="2555" v3="4537" />
     <triangle v1="4537" v2="2555" v3="4538" />
     <triangle v1="4537" v2="4538" v3="4539" />
     <triangle v1="4539" v2="4538" v3="4540" />
     <triangle v1="4539" v2="4540" v3="4541" />
     <triangle v1="4541" v2="4540" v3="4542" />
     <triangle v1="4541" v2="4542" v3="4543" />
     <triangle v1="4543" v2="4542" v3="4544" />
     <triangle v1="4543" v2="4544" v3="4545" />
     <triangle v1="4545" v2="4544" v3="4546" />
     <triangle v1="4545" v2="4546" v3="2436" />
     <triangle v1="2436" v2="4546" v3="2434" />
     <triangle v1="619" v2="617" v3="4547" />
     <triangle v1="4547" v2="617" v3="4548" />
     <triangle v1="4547" v2="4548" v3="4549" />
     <triangle v1="4549" v2="4548" v3="4550" />
     <triangle v1="4549" v2="4550" v3="4551" />
     <triangle v1="4551" v2="4550" v3="4552" />
     <triangle v1="4551" v2="4552" v3="4553" />
     <triangle v1="4553" v2="4552" v3="4554" />
     <triangle v1="4553" v2="4554" v3="4555" />
     <triangle v1="4555" v2="4554" v3="4556" />
     <triangle v1="4555" v2="4556" v3="4557" />
     <triangle v1="4557" v2="4556" v3="4558" />
     <triangle v1="4557" v2="4558" v3="4559" />
     <triangle v1="4559" v2="4558" v3="4560" />
     <triangle v1="4559" v2="4560" v3="3600" />
     <triangle v1="3600" v2="4560" v3="4561" />
     <triangle v1="3600" v2="4561" v3="514" />
     <triangle v1="514" v2="4561" v3="4562" />
     <triangle v1="514" v2="4562" v3="3553" />
     <triangle v1="1489" v2="1487" v3="4563" />
     <triangle v1="4563" v2="1487" v3="4564" />
     <triangle v1="4563" v2="4564" v3="4565" />
     <triangle v1="4565" v2="4564" v3="4566" />
     <triangle v1="4565" v2="4566" v3="4567" />
     <triangle v1="4567" v2="4566" v3="4568" />
     <triangle v1="4567" v2="4568" v3="4569" />
     <triangle v1="4569" v2="4568" v3="4570" />
     <triangle v1="4569" v2="4570" v3="4571" />
     <triangle v1="4571" v2="4570" v3="4572" />
     <triangle v1="4571" v2="4572" v3="1319" />
     <triangle v1="1319" v2="4572" v3="1317" />
     <triangle v1="1318" v2="1316" v3="4573" />
     <triangle v1="4573" v2="1316" v3="4574" />
     <triangle v1="4573" v2="4574" v3="4575" />
     <triangle v1="4575" v2="4574" v3="4576" />
     <triangle v1="4575" v2="4576" v3="4577" />
     <triangle v1="4577" v2="4576" v3="4578" />
     <triangle v1="4577" v2="4578" v3="4579" />
     <triangle v1="4579" v2="4578" v3="4580" />
     <triangle v1="4579" v2="4580" v3="4581" />
     <triangle v1="4581" v2="4580" v3="4582" />
     <triangle v1="4581" v2="4582" v3="1662" />
     <triangle v1="1662" v2="4582" v3="1660" />
     <triangle v1="2899" v2="2897" v3="4583" />
     <triangle v1="4583" v2="2897" v3="4584" />
     <triangle v1="4583" v2="4584" v3="4585" />
     <triangle v1="4585" v2="4584" v3="4586" />
     <triangle v1="4585" v2="4586" v3="4587" />
     <triangle v1="4587" v2="4586" v3="4588" />
     <triangle v1="4587" v2="4588" v3="4589" />
     <triangle v1="4589" v2="4588" v3="4590" />
     <triangle v1="4589" v2="4590" v3="4591" />
     <triangle v1="4591" v2="4590" v3="4592" />
     <triangle v1="4591" v2="4592" v3="620" />
     <triangle v1="620" v2="4592" v3="618" />
     <triangle v1="3033" v2="3031" v3="4593" />
     <triangle v1="4593" v2="3031" v3="4594" />
     <triangle v1="4593" v2="4594" v3="4595" />
     <triangle v1="4595" v2="4594" v3="4596" />
     <triangle v1="4595" v2="4596" v3="4597" />
     <triangle v1="4597" v2="4596" v3="4598" />
     <triangle v1="4597" v2="4598" v3="4599" />
     <triangle v1="4599" v2="4598" v3="4600" />
     <triangle v1="4599" v2="4600" v3="4601" />
     <triangle v1="4601" v2="4600" v3="4602" />
     <triangle v1="4601" v2="4602" v3="2558" />
     <triangle v1="2558" v2="4602" v3="2556" />
     <triangle v1="1661" v2="1659" v3="4603" />
     <triangle v1="4603" v2="1659" v3="4604" />
     <triangle v1="4603" v2="4604" v3="4605" />
     <triangle v1="4605" v2="4604" v3="4606" />
     <triangle v1="4605" v2="4606" v3="4607" />
     <triangle v1="4607" v2="4606" v3="4608" />
     <triangle v1="4607" v2="4608" v3="4609" />
     <triangle v1="4609" v2="4608" v3="4610" />
     <triangle v1="4609" v2="4610" v3="4611" />
     <triangle v1="4611" v2="4610" v3="4612" />
     <triangle v1="4611" v2="4612" v3="2900" />
     <triangle v1="2900" v2="4612" v3="2898" />
     <triangle v1="1750" v2="1752" v3="4613" />
     <triangle v1="4613" v2="1752" v3="4614" />
     <triangle v1="4613" v2="4614" v3="4615" />
     <triangle v1="4615" v2="4614" v3="4616" />
     <triangle v1="4615" v2="4616" v3="4617" />
     <triangle v1="4617" v2="4616" v3="4618" />
     <triangle v1="4617" v2="4618" v3="4619" />
     <triangle v1="4619" v2="4618" v3="4620" />
     <triangle v1="4619" v2="4620" v3="4621" />
     <triangle v1="4621" v2="4620" v3="4622" />
     <triangle v1="4621" v2="4622" v3="1132" />
     <triangle v1="1132" v2="4622" v3="1130" />
     <triangle v1="1345" v2="1347" v3="4623" />
     <triangle v1="4623" v2="1347" v3="4624" />
     <triangle v1="4623" v2="4624" v3="4625" />
     <triangle v1="4625" v2="4624" v3="4626" />
     <triangle v1="4625" v2="4626" v3="4627" />
     <triangle v1="4627" v2="4626" v3="4628" />
     <triangle v1="4627" v2="4628" v3="4629" />
     <triangle v1="4629" v2="4628" v3="4630" />
     <triangle v1="4629" v2="4630" v3="4631" />
     <triangle v1="4631" v2="4630" v3="4632" />
     <triangle v1="4631" v2="4632" v3="1515" />
     <triangle v1="1515" v2="4632" v3="1517" />
     <triangle v1="899" v2="897" v3="4633" />
     <triangle v1="4633" v2="897" v3="4634" />
     <triangle v1="4633" v2="4634" v3="4635" />
     <triangle v1="4635" v2="4634" v3="4636" />
     <triangle v1="4635" v2="4636" v3="4637" />
     <triangle v1="4637" v2="4636" v3="4638" />
     <triangle v1="4637" v2="4638" v3="4639" />
     <triangle v1="4639" v2="4638" v3="4640" />
     <triangle v1="4639" v2="4640" v3="4641" />
     <triangle v1="4641" v2="4640" v3="4642" />
     <triangle v1="4641" v2="4642" v3="723" />
     <triangle v1="723" v2="4642" v3="721" />
     <triangle v1="1688" v2="1690" v3="4643" />
     <triangle v1="4643" v2="1690" v3="4644" />
     <triangle v1="4643" v2="4644" v3="4645" />
     <triangle v1="4645" v2="4644" v3="4646" />
     <triangle v1="4645" v2="4646" v3="4647" />
     <triangle v1="4647" v2="4646" v3="4648" />
     <triangle v1="4647" v2="4648" v3="4649" />
     <triangle v1="4649" v2="4648" v3="4650" />
     <triangle v1="4649" v2="4650" v3="4651" />
     <triangle v1="4651" v2="4650" v3="4652" />
     <triangle v1="4651" v2="4652" v3="1344" />
     <triangle v1="1344" v2="4652" v3="1346" />
     <triangle v1="3591" v2="3077" v3="3273" />
     <triangle v1="3273" v2="3077" v3="4653" />
     <triangle v1="3273" v2="4653" v3="3271" />
     <triangle v1="3271" v2="4653" v3="4654" />
     <triangle v1="3271" v2="4654" v3="4655" />
     <triangle v1="4655" v2="4654" v3="3082" />
     <triangle v1="4655" v2="3082" v3="4656" />
     <triangle v1="4656" v2="3082" v3="4657" />
     <triangle v1="4656" v2="4657" v3="4658" />
     <triangle v1="3590" v2="3592" v3="4659" />
     <triangle v1="4659" v2="3592" v3="4660" />
     <triangle v1="4659" v2="4660" v3="4661" />
     <triangle v1="4661" v2="4660" v3="4662" />
     <triangle v1="4662" v2="4660" v3="4663" />
     <triangle v1="4662" v2="4663" v3="4664" />
     <triangle v1="4664" v2="4663" v3="4665" />
     <triangle v1="4664" v2="4665" v3="4666" />
     <triangle v1="4666" v2="4665" v3="4667" />
     <triangle v1="4666" v2="4667" v3="4668" />
     <triangle v1="4668" v2="4667" v3="4669" />
     <triangle v1="4669" v2="4667" v3="4670" />
     <triangle v1="4669" v2="4670" v3="4671" />
     <triangle v1="4671" v2="4670" v3="4672" />
     <triangle v1="4671" v2="4672" v3="4673" />
     <triangle v1="4673" v2="4672" v3="4674" />
     <triangle v1="4673" v2="4674" v3="4675" />
     <triangle v1="4675" v2="4674" v3="4676" />
     <triangle v1="4675" v2="4676" v3="4677" />
     <triangle v1="4677" v2="4676" v3="4678" />
     <triangle v1="4677" v2="4678" v3="1687" />
     <triangle v1="1687" v2="4678" v3="1689" />
     <triangle v1="1516" v2="1518" v3="4679" />
     <triangle v1="4679" v2="1518" v3="4680" />
     <triangle v1="4679" v2="4680" v3="4681" />
     <triangle v1="4681" v2="4680" v3="4682" />
     <triangle v1="4681" v2="4682" v3="4683" />
     <triangle v1="4683" v2="4682" v3="4684" />
     <triangle v1="4683" v2="4684" v3="4685" />
     <triangle v1="4685" v2="4684" v3="4686" />
     <triangle v1="4685" v2="4686" v3="4687" />
     <triangle v1="4687" v2="4686" v3="4688" />
     <triangle v1="4687" v2="4688" v3="2322" />
     <triangle v1="2322" v2="4688" v3="2324" />
     <triangle v1="2323" v2="2325" v3="4689" />
     <triangle v1="4689" v2="2325" v3="4690" />
     <triangle v1="4689" v2="4690" v3="4691" />
     <triangle v1="4691" v2="4690" v3="4692" />
     <triangle v1="4691" v2="4692" v3="4693" />
     <triangle v1="4693" v2="4692" v3="4694" />
     <triangle v1="4693" v2="4694" v3="4695" />
     <triangle v1="4695" v2="4694" v3="4696" />
     <triangle v1="4695" v2="4696" v3="4697" />
     <triangle v1="4697" v2="4696" v3="4698" />
     <triangle v1="4697" v2="4698" v3="1962" />
     <triangle v1="1962" v2="4698" v3="1964" />
     <triangle v1="2798" v2="2796" v3="4699" />
     <triangle v1="4699" v2="2796" v3="4700" />
     <triangle v1="4699" v2="4700" v3="4701" />
     <triangle v1="4701" v2="4700" v3="4702" />
     <triangle v1="4701" v2="4702" v3="4703" />
     <triangle v1="4703" v2="4702" v3="4704" />
     <triangle v1="4703" v2="4704" v3="4705" />
     <triangle v1="4705" v2="4704" v3="4706" />
     <triangle v1="4705" v2="4706" v3="4707" />
     <triangle v1="4707" v2="4706" v3="4708" />
     <triangle v1="4707" v2="4708" v3="4709" />
     <triangle v1="4709" v2="4708" v3="1185" />
     <triangle v1="4709" v2="1185" v3="1187" />
     <triangle v1="2308" v2="4710" v3="446" />
     <triangle v1="446" v2="4710" v3="4711" />
     <triangle v1="446" v2="4711" v3="2839" />
     <triangle v1="2841" v2="1502" v3="452" />
     <triangle v1="1948" v2="4712" v3="342" />
     <triangle v1="342" v2="4712" v3="4713" />
     <triangle v1="342" v2="4713" v3="2514" />
     <triangle v1="2516" v2="2309" v3="348" />
     <triangle v1="2295" v2="2297" v3="4714" />
     <triangle v1="4714" v2="2297" v3="4715" />
     <triangle v1="4714" v2="4715" v3="4716" />
     <triangle v1="4716" v2="4715" v3="4717" />
     <triangle v1="4716" v2="4717" v3="4718" />
     <triangle v1="4718" v2="4717" v3="4719" />
     <triangle v1="4718" v2="4719" v3="4720" />
     <triangle v1="4720" v2="4719" v3="4721" />
     <triangle v1="4720" v2="4721" v3="4722" />
     <triangle v1="4722" v2="4721" v3="4723" />
     <triangle v1="4722" v2="4723" v3="1934" />
     <triangle v1="1934" v2="4723" v3="1936" />
     <triangle v1="1673" v2="4724" v3="350" />
     <triangle v1="350" v2="4724" v3="4725" />
     <triangle v1="350" v2="4725" v3="2523" />
     <triangle v1="2114" v2="4726" v3="382" />
     <triangle v1="382" v2="4726" v3="4727" />
     <triangle v1="382" v2="4727" v3="2678" />
     <triangle v1="2680" v2="2194" v3="388" />
     <triangle v1="2180" v2="2182" v3="4728" />
     <triangle v1="4728" v2="2182" v3="4729" />
     <triangle v1="4728" v2="4729" v3="4730" />
     <triangle v1="4730" v2="4729" v3="4731" />
     <triangle v1="4730" v2="4731" v3="4732" />
     <triangle v1="4732" v2="4731" v3="4733" />
     <triangle v1="4732" v2="4733" v3="4734" />
     <triangle v1="4734" v2="4733" v3="4735" />
     <triangle v1="4734" v2="4735" v3="4736" />
     <triangle v1="4736" v2="4735" v3="4737" />
     <triangle v1="4736" v2="4737" v3="2100" />
     <triangle v1="2100" v2="4737" v3="2102" />
     <triangle v1="2193" v2="4738" v3="334" />
     <triangle v1="334" v2="4738" v3="4739" />
     <triangle v1="334" v2="4739" v3="2508" />
     <triangle v1="2510" v2="1949" v3="340" />
     <triangle v1="1935" v2="1937" v3="4740" />
     <triangle v1="4740" v2="1937" v3="4741" />
     <triangle v1="4740" v2="4741" v3="4742" />
     <triangle v1="4742" v2="4741" v3="4743" />
     <triangle v1="4742" v2="4743" v3="4744" />
     <triangle v1="4744" v2="4743" v3="4745" />
     <triangle v1="4744" v2="4745" v3="4746" />
     <triangle v1="4746" v2="4745" v3="4747" />
     <triangle v1="4746" v2="4747" v3="4748" />
     <triangle v1="4748" v2="4747" v3="4749" />
     <triangle v1="4748" v2="4749" v3="2179" />
     <triangle v1="2179" v2="4749" v3="2181" />
     <triangle v1="1330" v2="4750" v3="454" />
     <triangle v1="454" v2="4750" v3="4751" />
     <triangle v1="454" v2="4751" v3="2845" />
     <triangle v1="2847" v2="1674" v3="460" />
     <triangle v1="1501" v2="4752" v3="390" />
     <triangle v1="390" v2="4752" v3="4753" />
     <triangle v1="390" v2="4753" v3="2684" />
     <triangle v1="2686" v2="1331" v3="396" />
     <triangle v1="3097" v2="4754" v3="562" />
     <triangle v1="562" v2="4754" v3="3642" />
     <triangle v1="1676" v2="4755" v3="458" />
     <triangle v1="458" v2="4755" v3="4756" />
     <triangle v1="458" v2="4756" v3="2848" />
     <triangle v1="2850" v2="1332" v3="456" />
     <triangle v1="2311" v2="4757" v3="346" />
     <triangle v1="346" v2="4757" v3="4758" />
     <triangle v1="346" v2="4758" v3="2517" />
     <triangle v1="2519" v2="1950" v3="344" />
     <triangle v1="4759" v2="4760" v3="4761" />
     <triangle v1="4761" v2="4760" v3="4762" />
     <triangle v1="4761" v2="4762" v3="4763" />
     <triangle v1="4763" v2="4762" v3="4764" />
     <triangle v1="4763" v2="4764" v3="4765" />
     <triangle v1="4765" v2="4764" v3="2637" />
     <triangle v1="4765" v2="2637" v3="2639" />
     <triangle v1="4760" v2="4759" v3="4766" />
     <triangle v1="4766" v2="4759" v3="4767" />
     <triangle v1="4766" v2="4767" v3="4768" />
     <triangle v1="4768" v2="4767" v3="2603" />
     <triangle v1="4768" v2="2603" v3="2605" />
     <triangle v1="1504" v2="4769" v3="450" />
     <triangle v1="450" v2="4769" v3="4770" />
     <triangle v1="450" v2="4770" v3="2842" />
     <triangle v1="2844" v2="2310" v3="448" />
     <triangle v1="4666" v2="4668" v3="4771" />
     <triangle v1="4771" v2="4668" v3="4772" />
     <triangle v1="4771" v2="4772" v3="4773" />
     <triangle v1="4773" v2="4772" v3="4774" />
     <triangle v1="4773" v2="4774" v3="4775" />
     <triangle v1="4775" v2="4774" v3="4776" />
     <triangle v1="4775" v2="4776" v3="4777" />
     <triangle v1="4775" v2="4777" v3="4778" />
     <triangle v1="4778" v2="4777" v3="4779" />
     <triangle v1="4778" v2="4779" v3="4780" />
     <triangle v1="4780" v2="4779" v3="660" />
     <triangle v1="4780" v2="660" v3="659" />
     <triangle v1="661" v2="4781" v3="354" />
     <triangle v1="354" v2="4781" v3="2526" />
     <triangle v1="2528" v2="1675" v3="352" />
     <triangle v1="1333" v2="4782" v3="394" />
     <triangle v1="394" v2="4782" v3="4783" />
     <triangle v1="394" v2="4783" v3="2687" />
     <triangle v1="2689" v2="1503" v3="392" />
     <triangle v1="4784" v2="4785" v3="4786" />
     <triangle v1="4786" v2="4785" v3="4787" />
     <triangle v1="4786" v2="4787" v3="4788" />
     <triangle v1="4785" v2="4784" v3="4789" />
     <triangle v1="4789" v2="4784" v3="4790" />
     <triangle v1="4789" v2="4790" v3="4791" />
     <triangle v1="4791" v2="4790" v3="4792" />
     <triangle v1="4791" v2="4792" v3="4793" />
     <triangle v1="4793" v2="4792" v3="4794" />
     <triangle v1="4793" v2="4794" v3="4795" />
     <triangle v1="4795" v2="4794" v3="4796" />
     <triangle v1="4795" v2="4796" v3="919" />
     <triangle v1="919" v2="4796" v3="917" />
     <triangle v1="1200" v2="4797" v3="1198" />
     <triangle v1="1198" v2="4797" v3="4798" />
     <triangle v1="4798" v2="4797" v3="4799" />
     <triangle v1="4798" v2="4799" v3="4788" />
     <triangle v1="4788" v2="4799" v3="4786" />
     <triangle v1="915" v2="741" v3="743" />
     <triangle v1="3338" v2="3337" v3="4800" />
     <triangle v1="4800" v2="3337" v3="4801" />
     <triangle v1="4800" v2="4801" v3="4802" />
     <triangle v1="4802" v2="4801" v3="4803" />
     <triangle v1="4802" v2="4803" v3="4804" />
     <triangle v1="4804" v2="4803" v3="4805" />
     <triangle v1="4803" v2="4801" v3="4806" />
     <triangle v1="4806" v2="4801" v3="4807" />
     <triangle v1="4806" v2="4807" v3="4808" />
     <triangle v1="4808" v2="4807" v3="4809" />
     <triangle v1="4808" v2="4809" v3="4810" />
     <triangle v1="4810" v2="4809" v3="4811" />
     <triangle v1="4811" v2="4809" v3="4812" />
     <triangle v1="4811" v2="4812" v3="2817" />
     <triangle v1="2817" v2="4812" v3="2815" />
     <triangle v1="2814" v2="4813" v3="2816" />
     <triangle v1="2816" v2="4813" v3="4814" />
     <triangle v1="2816" v2="4814" v3="4815" />
     <triangle v1="4814" v2="4813" v3="4816" />
     <triangle v1="4816" v2="4813" v3="4817" />
     <triangle v1="4816" v2="4817" v3="4818" />
     <triangle v1="4818" v2="4817" v3="4819" />
     <triangle v1="4819" v2="4817" v3="4820" />
     <triangle v1="4819" v2="4820" v3="4821" />
     <triangle v1="4821" v2="4820" v3="4822" />
     <triangle v1="4821" v2="4822" v3="4823" />
     <triangle v1="4823" v2="4822" v3="4824" />
     <triangle v1="4823" v2="4824" v3="4825" />
     <triangle v1="4825" v2="4824" v3="4826" />
     <triangle v1="4825" v2="4826" v3="4827" />
     <triangle v1="4827" v2="4826" v3="4828" />
     <triangle v1="4827" v2="4828" v3="4829" />
     <triangle v1="4827" v2="4829" v3="4830" />
     <triangle v1="4830" v2="4829" v3="4831" />
     <triangle v1="4830" v2="4831" v3="4832" />
     <triangle v1="4832" v2="4831" v3="4709" />
     <triangle v1="4832" v2="4709" v3="1187" />
     <triangle v1="4818" v2="4833" v3="4816" />
     <triangle v1="4816" v2="4833" v3="4834" />
     <triangle v1="4816" v2="4834" v3="4835" />
     <triangle v1="4835" v2="4834" v3="4836" />
     <triangle v1="4835" v2="4836" v3="4837" />
     <triangle v1="4837" v2="4836" v3="4838" />
     <triangle v1="4837" v2="4838" v3="4839" />
     <triangle v1="4839" v2="4838" v3="4840" />
     <triangle v1="4839" v2="4840" v3="4841" />
     <triangle v1="4841" v2="4840" v3="4842" />
     <triangle v1="4841" v2="4842" v3="4843" />
     <triangle v1="4843" v2="4842" v3="4844" />
     <triangle v1="4843" v2="4844" v3="4845" />
     <triangle v1="4845" v2="4844" v3="4846" />
     <triangle v1="4845" v2="4846" v3="4847" />
     <triangle v1="4847" v2="4846" v3="4848" />
     <triangle v1="4847" v2="4848" v3="4849" />
     <triangle v1="4849" v2="4848" v3="4850" />
     <triangle v1="4849" v2="4850" v3="4851" />
     <triangle v1="4834" v2="4833" v3="919" />
     <triangle v1="919" v2="4833" v3="4795" />
     <triangle v1="1561" v2="4852" v3="238" />
     <triangle v1="238" v2="4852" v3="4853" />
     <triangle v1="238" v2="4853" v3="1557" />
     <triangle v1="1559" v2="1446" v3="244" />
     <triangle v1="1445" v2="4854" v3="406" />
     <triangle v1="406" v2="4854" v3="4855" />
     <triangle v1="406" v2="4855" v3="2696" />
     <triangle v1="2698" v2="1275" v3="412" />
     <triangle v1="980" v2="4856" v3="422" />
     <triangle v1="422" v2="4856" v3="4857" />
     <triangle v1="422" v2="4857" v3="2764" />
     <triangle v1="2766" v2="803" v3="428" />
     <triangle v1="817" v2="815" v3="4858" />
     <triangle v1="4858" v2="815" v3="4859" />
     <triangle v1="4858" v2="4859" v3="4860" />
     <triangle v1="4860" v2="4859" v3="4861" />
     <triangle v1="4860" v2="4861" v3="4862" />
     <triangle v1="4862" v2="4861" v3="4863" />
     <triangle v1="4862" v2="4863" v3="4864" />
     <triangle v1="4864" v2="4863" v3="4865" />
     <triangle v1="4864" v2="4865" v3="4866" />
     <triangle v1="4866" v2="4865" v3="4867" />
     <triangle v1="4866" v2="4867" v3="994" />
     <triangle v1="994" v2="4867" v3="992" />
     <triangle v1="2917" v2="4868" v3="470" />
     <triangle v1="470" v2="4868" v3="4869" />
     <triangle v1="470" v2="4869" v3="2913" />
     <triangle v1="2915" v2="665" v3="476" />
     <triangle v1="671" v2="673" v3="4870" />
     <triangle v1="4870" v2="673" v3="4871" />
     <triangle v1="4870" v2="4871" v3="4872" />
     <triangle v1="4872" v2="4871" v3="4069" />
     <triangle v1="4872" v2="4069" v3="4071" />
     <triangle v1="4057" v2="4873" v3="4055" />
     <triangle v1="4055" v2="4873" v3="4874" />
     <triangle v1="4874" v2="4873" v3="4875" />
     <triangle v1="4874" v2="4875" v3="2924" />
     <triangle v1="2924" v2="4875" v3="2922" />
     <triangle v1="804" v2="4876" v3="374" />
     <triangle v1="374" v2="4876" v3="4877" />
     <triangle v1="374" v2="4877" v3="2672" />
     <triangle v1="2674" v2="2059" v3="380" />
     <triangle v1="2045" v2="2047" v3="4878" />
     <triangle v1="4878" v2="2047" v3="4879" />
     <triangle v1="4878" v2="4879" v3="4880" />
     <triangle v1="4880" v2="4879" v3="4881" />
     <triangle v1="4880" v2="4881" v3="4882" />
     <triangle v1="4882" v2="4881" v3="4883" />
     <triangle v1="4882" v2="4883" v3="4884" />
     <triangle v1="4884" v2="4883" v3="4885" />
     <triangle v1="4884" v2="4885" v3="4886" />
     <triangle v1="4886" v2="4885" v3="4887" />
     <triangle v1="4886" v2="4887" v3="818" />
     <triangle v1="818" v2="4887" v3="816" />
     <triangle v1="666" v2="4888" v3="182" />
     <triangle v1="182" v2="4888" v3="4889" />
     <triangle v1="182" v2="4889" v3="662" />
     <triangle v1="664" v2="682" v3="188" />
     <triangle v1="688" v2="690" v3="4890" />
     <triangle v1="4890" v2="690" v3="4891" />
     <triangle v1="4890" v2="4891" v3="4892" />
     <triangle v1="4892" v2="4891" v3="4083" />
     <triangle v1="4892" v2="4083" v3="4085" />
     <triangle v1="1274" v2="4893" v3="246" />
     <triangle v1="246" v2="4893" v3="4894" />
     <triangle v1="246" v2="4894" v3="1714" />
     <triangle v1="1716" v2="2916" v3="252" />
     <triangle v1="4322" v2="4320" v3="4895" />
     <triangle v1="4895" v2="4320" v3="4896" />
     <triangle v1="4895" v2="4896" v3="4897" />
     <triangle v1="4897" v2="4896" v3="4898" />
     <triangle v1="4897" v2="4898" v3="4899" />
     <triangle v1="4899" v2="4898" v3="4900" />
     <triangle v1="4899" v2="4900" v3="4901" />
     <triangle v1="4899" v2="4901" v3="4902" />
     <triangle v1="4902" v2="4901" v3="4903" />
     <triangle v1="4902" v2="4903" v3="4904" />
     <triangle v1="4904" v2="4903" v3="4345" />
     <triangle v1="4904" v2="4345" v3="4255" />
     <triangle v1="1101" v2="4905" v3="294" />
     <triangle v1="294" v2="4905" v3="4906" />
     <triangle v1="294" v2="4906" v3="2248" />
     <triangle v1="2250" v2="979" v3="300" />
     <triangle v1="993" v2="991" v3="4907" />
     <triangle v1="4907" v2="991" v3="4908" />
     <triangle v1="4907" v2="4908" v3="4909" />
     <triangle v1="4909" v2="4908" v3="4910" />
     <triangle v1="4909" v2="4910" v3="4911" />
     <triangle v1="4911" v2="4910" v3="4912" />
     <triangle v1="4911" v2="4912" v3="4913" />
     <triangle v1="4913" v2="4912" v3="4914" />
     <triangle v1="4913" v2="4914" v3="4915" />
     <triangle v1="4915" v2="4914" v3="4916" />
     <triangle v1="4915" v2="4916" v3="1087" />
     <triangle v1="1087" v2="4916" v3="1089" />
     <triangle v1="683" v2="4917" v3="190" />
     <triangle v1="190" v2="4917" v3="4918" />
     <triangle v1="190" v2="4918" v3="679" />
     <triangle v1="681" v2="4919" v3="196" />
     <triangle v1="196" v2="4919" v3="4920" />
     <triangle v1="196" v2="4920" v3="4921" />
     <triangle v1="4921" v2="4922" v3="196" />
     <triangle v1="196" v2="4922" v3="515" />
     <triangle v1="4922" v2="4923" v3="515" />
     <triangle v1="515" v2="4923" v3="4924" />
     <triangle v1="515" v2="4924" v3="3906" />
     <triangle v1="2944" v2="2946" v3="4925" />
     <triangle v1="4925" v2="2946" v3="4926" />
     <triangle v1="4925" v2="4926" v3="4927" />
     <triangle v1="4927" v2="4926" v3="4928" />
     <triangle v1="4927" v2="4928" v3="4929" />
     <triangle v1="4929" v2="4928" v3="4930" />
     <triangle v1="4929" v2="4930" v3="4931" />
     <triangle v1="4931" v2="4930" v3="4932" />
     <triangle v1="4931" v2="4932" v3="4933" />
     <triangle v1="4933" v2="4932" v3="4934" />
     <triangle v1="4933" v2="4934" v3="1791" />
     <triangle v1="1791" v2="4934" v3="1793" />
     <triangle v1="1792" v2="1794" v3="4935" />
     <triangle v1="4935" v2="1794" v3="4936" />
     <triangle v1="4935" v2="4936" v3="4937" />
     <triangle v1="4937" v2="4936" v3="4938" />
     <triangle v1="4937" v2="4938" v3="4939" />
     <triangle v1="4939" v2="4938" v3="4940" />
     <triangle v1="4939" v2="4940" v3="4941" />
     <triangle v1="4941" v2="4940" v3="4942" />
     <triangle v1="4941" v2="4942" v3="4943" />
     <triangle v1="4943" v2="4942" v3="4944" />
     <triangle v1="4943" v2="4944" v3="1090" />
     <triangle v1="1090" v2="4944" v3="1088" />
     <triangle v1="1780" v2="4945" v3="462" />
     <triangle v1="462" v2="4945" v3="4946" />
     <triangle v1="462" v2="4946" v3="2851" />
     <triangle v1="2853" v2="1102" v3="468" />
     <triangle v1="2932" v2="4947" v3="478" />
     <triangle v1="478" v2="4947" v3="4948" />
     <triangle v1="478" v2="4948" v3="2928" />
     <triangle v1="2930" v2="1779" v3="484" />
     <triangle v1="2706" v2="4949" v3="414" />
     <triangle v1="414" v2="4949" v3="4950" />
     <triangle v1="414" v2="4950" v3="2702" />
     <triangle v1="2704" v2="1893" v3="420" />
     <triangle v1="2058" v2="4951" v3="286" />
     <triangle v1="286" v2="4951" v3="4952" />
     <triangle v1="286" v2="4952" v3="2242" />
     <triangle v1="2244" v2="2705" v3="292" />
     <triangle v1="1892" v2="4953" v3="302" />
     <triangle v1="302" v2="4953" v3="4954" />
     <triangle v1="302" v2="4954" v3="2361" />
     <triangle v1="2363" v2="1560" v3="308" />
     <triangle v1="3063" v2="4955" v3="494" />
     <triangle v1="494" v2="4955" v3="4956" />
     <triangle v1="494" v2="4956" v3="4957" />
     <triangle v1="4957" v2="4958" v3="494" />
     <triangle v1="494" v2="4958" v3="3059" />
     <triangle v1="3061" v2="2654" v3="500" />
     <triangle v1="2660" v2="2662" v3="4959" />
     <triangle v1="4959" v2="2662" v3="4960" />
     <triangle v1="4959" v2="4960" v3="4961" />
     <triangle v1="4961" v2="4960" v3="4306" />
     <triangle v1="4961" v2="4306" v3="4308" />
     <triangle v1="4299" v2="4293" v3="4292" />
     <triangle v1="4295" v2="4962" v3="561" />
     <triangle v1="561" v2="4962" v3="4963" />
     <triangle v1="561" v2="4963" v3="3062" />
     <triangle v1="2497" v2="4964" v3="326" />
     <triangle v1="326" v2="4964" v3="4965" />
     <triangle v1="326" v2="4965" v3="2493" />
     <triangle v1="2495" v2="2931" v3="332" />
     <triangle v1="4321" v2="4966" v3="4319" />
     <triangle v1="4319" v2="4966" v3="4967" />
     <triangle v1="4967" v2="4966" v3="4968" />
     <triangle v1="4967" v2="4968" v3="2504" />
     <triangle v1="2504" v2="4968" v3="2502" />
     <triangle v1="2655" v2="4969" v3="358" />
     <triangle v1="358" v2="4969" v3="4970" />
     <triangle v1="358" v2="4970" v3="2651" />
     <triangle v1="2653" v2="2496" v3="364" />
     <triangle v1="4654" v2="3084" v3="3082" />
     <triangle v1="4971" v2="4972" v3="4973" />
     <triangle v1="4973" v2="4972" v3="3267" />
     <triangle v1="4973" v2="3267" v3="4658" />
     <triangle v1="4658" v2="3267" v3="4656" />
     <triangle v1="4972" v2="4974" v3="3267" />
     <triangle v1="3267" v2="4974" v3="4975" />
     <triangle v1="3267" v2="4975" v3="4976" />
     <triangle v1="4977" v2="4978" v3="4974" />
     <triangle v1="4974" v2="4978" v3="4979" />
     <triangle v1="4974" v2="4979" v3="4980" />
     <triangle v1="3087" v2="4981" v3="4977" />
     <triangle v1="4977" v2="4981" v3="4982" />
     <triangle v1="4977" v2="4982" v3="4983" />
     <triangle v1="3254" v2="3251" v3="4984" />
     <triangle v1="4984" v2="3251" v3="4985" />
     <triangle v1="4984" v2="4985" v3="4986" />
     <triangle v1="4986" v2="4985" v3="4987" />
     <triangle v1="4987" v2="4985" v3="4988" />
     <triangle v1="4988" v2="4985" v3="4989" />
     <triangle v1="4989" v2="4985" v3="4990" />
     <triangle v1="4990" v2="4985" v3="4991" />
     <triangle v1="4991" v2="4985" v3="4992" />
     <triangle v1="4992" v2="4985" v3="4993" />
     <triangle v1="4993" v2="4985" v3="4994" />
     <triangle v1="4994" v2="4985" v3="3087" />
     <triangle v1="4994" v2="3087" v3="4995" />
     <triangle v1="4995" v2="3087" v3="4996" />
     <triangle v1="4995" v2="4996" v3="4997" />
     <triangle v1="4997" v2="4996" v3="4998" />
     <triangle v1="4998" v2="4996" v3="4999" />
     <triangle v1="4999" v2="4996" v3="5000" />
     <triangle v1="5000" v2="4996" v3="5001" />
     <triangle v1="5001" v2="4996" v3="5002" />
     <triangle v1="5002" v2="4996" v3="5003" />
     <triangle v1="4985" v2="5004" v3="3087" />
     <triangle v1="3087" v2="5004" v3="5005" />
     <triangle v1="3087" v2="5005" v3="5006" />
     <triangle v1="5007" v2="5008" v3="5004" />
     <triangle v1="5004" v2="5008" v3="5005" />
     <triangle v1="3268" v2="5009" v3="5006" />
     <triangle v1="5006" v2="5009" v3="5010" />
     <triangle v1="5006" v2="5010" v3="5011" />
     <triangle v1="2356" v2="5012" v3="3186" />
     <triangle v1="3186" v2="5012" v3="5013" />
     <triangle v1="5013" v2="5012" v3="3087" />
     <triangle v1="5013" v2="3087" v3="3190" />
     <triangle v1="5012" v2="5014" v3="3087" />
     <triangle v1="3087" v2="5014" v3="5015" />
     <triangle v1="3087" v2="5015" v3="5016" />
     <triangle v1="5017" v2="5018" v3="5014" />
     <triangle v1="5014" v2="5018" v3="5019" />
     <triangle v1="5014" v2="5019" v3="5015" />
     <triangle v1="5015" v2="5019" v3="5020" />
     <triangle v1="5020" v2="5019" v3="5021" />
     <triangle v1="5021" v2="5019" v3="5022" />
     <triangle v1="5022" v2="5019" v3="5023" />
     <triangle v1="5023" v2="5019" v3="5024" />
     <triangle v1="5017" v2="5025" v3="5018" />
     <triangle v1="5018" v2="5025" v3="5026" />
     <triangle v1="5018" v2="5026" v3="5027" />
     <triangle v1="5027" v2="5028" v3="5018" />
     <triangle v1="1378" v2="5029" v3="5016" />
     <triangle v1="5016" v2="5029" v3="5030" />
     <triangle v1="5016" v2="5030" v3="3087" />
     <triangle v1="3087" v2="5030" v3="4996" />
     <triangle v1="3282" v2="3284" v3="5031" />
     <triangle v1="5031" v2="3284" v3="5032" />
     <triangle v1="5031" v2="5032" v3="5033" />
     <triangle v1="5031" v2="5033" v3="5034" />
     <triangle v1="5034" v2="5033" v3="5035" />
     <triangle v1="5034" v2="5035" v3="5036" />
     <triangle v1="5036" v2="5035" v3="5037" />
     <triangle v1="5036" v2="5037" v3="5038" />
     <triangle v1="5038" v2="5037" v3="5039" />
     <triangle v1="5040" v2="5041" v3="740" />
     <triangle v1="740" v2="5041" v3="5042" />
     <triangle v1="740" v2="5042" v3="5043" />
     <triangle v1="5043" v2="5042" v3="5044" />
     <triangle v1="5044" v2="5042" v3="5045" />
     <triangle v1="5045" v2="5042" v3="5046" />
     <triangle v1="5046" v2="5042" v3="5047" />
     <triangle v1="5048" v2="5049" v3="5040" />
     <triangle v1="5040" v2="5049" v3="5050" />
     <triangle v1="5040" v2="5050" v3="5041" />
     <triangle v1="5041" v2="5050" v3="5051" />
     <triangle v1="5041" v2="5051" v3="5052" />
     <triangle v1="5052" v2="5051" v3="3087" />
     <triangle v1="5052" v2="3087" v3="5053" />
     <triangle v1="5053" v2="3087" v3="3089" />
     <triangle v1="5053" v2="3089" v3="5054" />
     <triangle v1="5054" v2="3089" v3="5055" />
     <triangle v1="5055" v2="3089" v3="5056" />
     <triangle v1="5055" v2="5056" v3="5057" />
     <triangle v1="3182" v2="5058" v3="5048" />
     <triangle v1="5048" v2="5058" v3="5059" />
     <triangle v1="5048" v2="5059" v3="5060" />
     <triangle v1="3093" v2="2616" v3="5061" />
     <triangle v1="5061" v2="2616" v3="5062" />
     <triangle v1="5061" v2="5062" v3="5063" />
     <triangle v1="5063" v2="5062" v3="3088" />
     <triangle v1="5063" v2="3088" v3="3094" />
     <triangle v1="5064" v2="5065" v3="5066" />
     <triangle v1="5066" v2="5065" v3="5067" />
     <triangle v1="5066" v2="5067" v3="5068" />
     <triangle v1="5064" v2="5069" v3="5065" />
     <triangle v1="5065" v2="5069" v3="5070" />
     <triangle v1="5070" v2="5069" v3="5071" />
     <triangle v1="5071" v2="5069" v3="5072" />
     <triangle v1="5071" v2="5072" v3="5073" />
     <triangle v1="5073" v2="5074" v3="5071" />
     <triangle v1="5071" v2="5074" v3="5075" />
     <triangle v1="5075" v2="5074" v3="5076" />
     <triangle v1="5075" v2="5076" v3="5077" />
     <triangle v1="5077" v2="5078" v3="5075" />
     <triangle v1="5075" v2="5078" v3="5079" />
     <triangle v1="5075" v2="5079" v3="5080" />
     <triangle v1="5080" v2="5079" v3="3090" />
     <triangle v1="5080" v2="3090" v3="5081" />
     <triangle v1="5081" v2="3090" v3="3088" />
     <triangle v1="5081" v2="3088" v3="5082" />
     <triangle v1="5082" v2="3088" v3="5083" />
     <triangle v1="5082" v2="5083" v3="5084" />
     <triangle v1="5079" v2="5078" v3="5085" />
     <triangle v1="5085" v2="5078" v3="5086" />
     <triangle v1="5085" v2="5086" v3="3091" />
     <triangle v1="3091" v2="5086" v3="3089" />
     <triangle v1="5086" v2="5087" v3="3089" />
     <triangle v1="3089" v2="5087" v3="5088" />
     <triangle v1="5088" v2="5087" v3="5089" />
     <triangle v1="5089" v2="5087" v3="5090" />
     <triangle v1="5090" v2="5087" v3="5091" />
     <triangle v1="5091" v2="5087" v3="5092" />
     <triangle v1="5092" v2="5087" v3="5093" />
     <triangle v1="5093" v2="5087" v3="5094" />
     <triangle v1="5094" v2="5087" v3="5095" />
     <triangle v1="5057" v2="5096" v3="5055" />
     <triangle v1="5055" v2="5096" v3="5097" />
     <triangle v1="5055" v2="5097" v3="5098" />
     <triangle v1="5098" v2="5099" v3="5055" />
     <triangle v1="5055" v2="5099" v3="5100" />
     <triangle v1="5055" v2="5100" v3="5101" />
     <triangle v1="5101" v2="5102" v3="5055" />
     <triangle v1="5055" v2="5102" v3="5103" />
     <triangle v1="5103" v2="5102" v3="5104" />
     <triangle v1="5103" v2="5104" v3="5105" />
     <triangle v1="5105" v2="5104" v3="5106" />
     <triangle v1="5105" v2="5106" v3="5107" />
     <triangle v1="5107" v2="5108" v3="5105" />
     <triangle v1="5105" v2="5108" v3="5109" />
     <triangle v1="5105" v2="5109" v3="5110" />
     <triangle v1="5110" v2="5111" v3="5105" />
     <triangle v1="5105" v2="5111" v3="5112" />
     <triangle v1="5105" v2="5112" v3="5113" />
     <triangle v1="5113" v2="5112" v3="5114" />
     <triangle v1="5113" v2="5114" v3="5115" />
     <triangle v1="5115" v2="5116" v3="5113" />
     <triangle v1="5105" v2="5117" v3="5103" />
     <triangle v1="5103" v2="5117" v3="5118" />
     <triangle v1="5103" v2="5118" v3="5119" />
     <triangle v1="5119" v2="5118" v3="5120" />
     <triangle v1="5119" v2="5120" v3="5121" />
     <triangle v1="5121" v2="5120" v3="5122" />
     <triangle v1="5121" v2="5122" v3="5123" />
     <triangle v1="5123" v2="5122" v3="5124" />
     <triangle v1="5123" v2="5124" v3="5125" />
     <triangle v1="5125" v2="5124" v3="5126" />
     <triangle v1="5125" v2="5126" v3="5127" />
     <triangle v1="5127" v2="5126" v3="5128" />
     <triangle v1="5127" v2="5128" v3="5129" />
     <triangle v1="5129" v2="5128" v3="5130" />
     <triangle v1="5129" v2="5130" v3="5131" />
     <triangle v1="5131" v2="5130" v3="5132" />
     <triangle v1="5131" v2="5132" v3="5133" />
     <triangle v1="5133" v2="5132" v3="740" />
     <triangle v1="5133" v2="740" v3="5134" />
     <triangle v1="5134" v2="740" v3="5135" />
     <triangle v1="5135" v2="740" v3="5136" />
     <triangle v1="5136" v2="740" v3="5043" />
     <triangle v1="740" v2="5132" v3="5068" />
     <triangle v1="5068" v2="5132" v3="5066" />
     <triangle v1="5137" v2="5138" v3="5139" />
     <triangle v1="5139" v2="5138" v3="5140" />
     <triangle v1="5139" v2="5140" v3="5141" />
     <triangle v1="5141" v2="5140" v3="5142" />
     <triangle v1="5142" v2="5140" v3="4849" />
     <triangle v1="5142" v2="4849" v3="5143" />
     <triangle v1="5143" v2="4849" v3="4851" />
     <triangle v1="5140" v2="5138" v3="5144" />
     <triangle v1="5144" v2="5138" v3="5082" />
     <triangle v1="5144" v2="5082" v3="5145" />
     <triangle v1="5145" v2="5082" v3="5146" />
     <triangle v1="5146" v2="5082" v3="5147" />
     <triangle v1="5147" v2="5082" v3="5148" />
     <triangle v1="5148" v2="5082" v3="5149" />
     <triangle v1="5149" v2="5082" v3="5084" />
     <triangle v1="5075" v2="5080" v3="5150" />
     <triangle v1="5150" v2="5080" v3="5151" />
     <triangle v1="5150" v2="5151" v3="5152" />
     <triangle v1="5152" v2="5153" v3="5150" />
     <triangle v1="5068" v2="742" v3="740" />
     <triangle v1="5154" v2="5155" v3="2817" />
     <triangle v1="2817" v2="5155" v3="5156" />
     <triangle v1="2817" v2="5156" v3="5157" />
     <triangle v1="5158" v2="3088" v3="5154" />
     <triangle v1="5154" v2="3088" v3="5159" />
     <triangle v1="5154" v2="5159" v3="5160" />
     <triangle v1="5161" v2="5162" v3="5158" />
     <triangle v1="5158" v2="5162" v3="5163" />
     <triangle v1="5158" v2="5163" v3="5164" />
     <triangle v1="5161" v2="5165" v3="5162" />
     <triangle v1="5162" v2="5165" v3="5166" />
     <triangle v1="5166" v2="5165" v3="5167" />
     <triangle v1="5166" v2="5167" v3="2816" />
     <triangle v1="5168" v2="5169" v3="5170" />
     <triangle v1="5170" v2="5169" v3="5171" />
     <triangle v1="5170" v2="5171" v3="5172" />
     <triangle v1="5172" v2="5171" v3="5173" />
     <triangle v1="5172" v2="5173" v3="5174" />
     <triangle v1="5175" v2="5176" v3="5168" />
     <triangle v1="5168" v2="5176" v3="4806" />
     <triangle v1="5168" v2="4806" v3="5169" />
     <triangle v1="5169" v2="4806" v3="5177" />
     <triangle v1="5177" v2="4806" v3="5178" />
     <triangle v1="5178" v2="4806" v3="5179" />
     <triangle v1="5179" v2="4806" v3="5180" />
     <triangle v1="5180" v2="4806" v3="5181" />
     <triangle v1="5181" v2="4806" v3="5182" />
     <triangle v1="5182" v2="4806" v3="4808" />
     <triangle v1="5172" v2="3088" v3="5175" />
     <triangle v1="5175" v2="3088" v3="5183" />
     <triangle v1="5175" v2="5183" v3="5184" />
     <triangle v1="5185" v2="3088" v3="3332" />
     <triangle v1="3332" v2="3088" v3="5186" />
     <triangle v1="3332" v2="5186" v3="3328" />
     <triangle v1="3088" v2="5185" v3="5187" />
     <triangle v1="5187" v2="5185" v3="5188" />
     <triangle v1="5187" v2="5188" v3="5189" />
     <triangle v1="5187" v2="5190" v3="3088" />
     <triangle v1="3088" v2="5190" v3="5191" />
     <triangle v1="3088" v2="5191" v3="5183" />
     <triangle v1="3338" v2="5192" v3="5190" />
     <triangle v1="5190" v2="5192" v3="5193" />
     <triangle v1="5190" v2="5193" v3="5194" />
     <triangle v1="3334" v2="5195" v3="3335" />
     <triangle v1="3335" v2="5195" v3="5196" />
     <triangle v1="5062" v2="5197" v3="3088" />
     <triangle v1="3088" v2="5197" v3="5198" />
     <triangle v1="3088" v2="5198" v3="5186" />
     <triangle v1="3836" v2="5199" v3="5197" />
     <triangle v1="5197" v2="5199" v3="5200" />
     <triangle v1="5197" v2="5200" v3="5198" />
     <triangle v1="5201" v2="5202" v3="5199" />
     <triangle v1="5199" v2="5202" v3="5200" />
     <triangle v1="3836" v2="3837" v3="5203" />
     <triangle v1="5203" v2="3837" v3="5204" />
     <triangle v1="5203" v2="5204" v3="5205" />
     <triangle v1="5203" v2="5199" v3="3836" />
     <triangle v1="4800" v2="5192" v3="3338" />
     <triangle v1="5194" v2="5206" v3="5190" />
     <triangle v1="5190" v2="5206" v3="5207" />
     <triangle v1="5190" v2="5207" v3="5208" />
     <triangle v1="5208" v2="5209" v3="5190" />
     <triangle v1="5190" v2="5209" v3="5210" />
     <triangle v1="5190" v2="5210" v3="5191" />
     <triangle v1="5184" v2="5211" v3="5175" />
     <triangle v1="5175" v2="5211" v3="5212" />
     <triangle v1="5175" v2="5212" v3="5213" />
     <triangle v1="5213" v2="5214" v3="5175" />
     <triangle v1="5175" v2="5214" v3="5215" />
     <triangle v1="5175" v2="5215" v3="5216" />
     <triangle v1="5216" v2="5176" v3="5175" />
     <triangle v1="5174" v2="5217" v3="5172" />
     <triangle v1="5172" v2="5217" v3="5218" />
     <triangle v1="5172" v2="5218" v3="5219" />
     <triangle v1="5219" v2="5220" v3="5172" />
     <triangle v1="5172" v2="5220" v3="5221" />
     <triangle v1="5172" v2="5221" v3="5222" />
     <triangle v1="5172" v2="5222" v3="3088" />
     <triangle v1="3088" v2="5222" v3="5159" />
     <triangle v1="5160" v2="5223" v3="5154" />
     <triangle v1="5154" v2="5223" v3="5224" />
     <triangle v1="5154" v2="5224" v3="5225" />
     <triangle v1="5225" v2="5226" v3="5154" />
     <triangle v1="5154" v2="5226" v3="5227" />
     <triangle v1="5154" v2="5227" v3="5228" />
     <triangle v1="5228" v2="5229" v3="5154" />
     <triangle v1="5154" v2="5229" v3="5230" />
     <triangle v1="5154" v2="5230" v3="5231" />
     <triangle v1="5231" v2="5230" v3="5232" />
     <triangle v1="5232" v2="5230" v3="5233" />
     <triangle v1="5233" v2="5230" v3="5234" />
     <triangle v1="5234" v2="5230" v3="5235" />
     <triangle v1="5235" v2="5230" v3="5236" />
     <triangle v1="5236" v2="5230" v3="5237" />
     <triangle v1="5237" v2="5230" v3="5238" />
     <triangle v1="5237" v2="5238" v3="5239" />
     <triangle v1="5239" v2="5238" v3="5240" />
     <triangle v1="5240" v2="5238" v3="5241" />
     <triangle v1="5241" v2="5238" v3="5242" />
     <triangle v1="5231" v2="5155" v3="5154" />
     <triangle v1="5157" v2="5243" v3="2817" />
     <triangle v1="2817" v2="5243" v3="5244" />
     <triangle v1="2817" v2="5244" v3="5245" />
     <triangle v1="5245" v2="5246" v3="2817" />
     <triangle v1="2817" v2="5246" v3="5247" />
     <triangle v1="2817" v2="5247" v3="5248" />
     <triangle v1="5248" v2="4811" v3="2817" />
     <triangle v1="5249" v2="5250" v3="2816" />
     <triangle v1="2816" v2="5250" v3="5251" />
     <triangle v1="2816" v2="5251" v3="5252" />
     <triangle v1="5252" v2="5253" v3="2816" />
     <triangle v1="2816" v2="5253" v3="5166" />
     <triangle v1="5164" v2="5254" v3="5158" />
     <triangle v1="5158" v2="5254" v3="5255" />
     <triangle v1="5158" v2="5255" v3="5256" />
     <triangle v1="5256" v2="5257" v3="5158" />
     <triangle v1="5158" v2="5257" v3="5258" />
     <triangle v1="5158" v2="5258" v3="5259" />
     <triangle v1="5158" v2="5259" v3="3088" />
     <triangle v1="3088" v2="5259" v3="5083" />
     <triangle v1="4815" v2="5260" v3="2816" />
     <triangle v1="2816" v2="5260" v3="5249" />
     <triangle v1="5261" v2="5262" v3="5054" />
     <triangle v1="5054" v2="5262" v3="5053" />
     <triangle v1="5051" v2="5263" v3="3087" />
     <triangle v1="3087" v2="5263" v3="5264" />
     <triangle v1="3087" v2="5264" v3="3193" />
     <triangle v1="5264" v2="5263" v3="5265" />
     <triangle v1="5265" v2="5263" v3="5049" />
     <triangle v1="5265" v2="5049" v3="5266" />
     <triangle v1="5266" v2="5049" v3="5267" />
     <triangle v1="5267" v2="5049" v3="5268" />
     <triangle v1="5268" v2="5049" v3="5269" />
     <triangle v1="5269" v2="5049" v3="5048" />
     <triangle v1="5269" v2="5048" v3="5270" />
     <triangle v1="5270" v2="5048" v3="5060" />
     <triangle v1="3187" v2="3189" v3="3183" />
     <triangle v1="3183" v2="3189" v3="5271" />
     <triangle v1="3183" v2="5271" v3="5272" />
     <triangle v1="5272" v2="5271" v3="5273" />
     <triangle v1="5273" v2="5271" v3="5274" />
     <triangle v1="5274" v2="5271" v3="5275" />
     <triangle v1="5275" v2="5271" v3="5276" />
     <triangle v1="5272" v2="5277" v3="3183" />
     <triangle v1="3183" v2="5277" v3="3182" />
     <triangle v1="5277" v2="5278" v3="3182" />
     <triangle v1="3182" v2="5278" v3="5279" />
     <triangle v1="3182" v2="5279" v3="5058" />
     <triangle v1="3236" v2="5280" v3="1378" />
     <triangle v1="1378" v2="5280" v3="5281" />
     <triangle v1="1378" v2="5281" v3="5282" />
     <triangle v1="5282" v2="5283" v3="1378" />
     <triangle v1="1378" v2="5283" v3="5284" />
     <triangle v1="1378" v2="5284" v3="5285" />
     <triangle v1="5285" v2="5286" v3="1378" />
     <triangle v1="1378" v2="5286" v3="5287" />
     <triangle v1="1378" v2="5287" v3="5029" />
     <triangle v1="3255" v2="5288" v3="3253" />
     <triangle v1="3253" v2="5288" v3="5289" />
     <triangle v1="3253" v2="5289" v3="5290" />
     <triangle v1="5290" v2="5291" v3="3253" />
     <triangle v1="3253" v2="5291" v3="5292" />
     <triangle v1="3253" v2="5292" v3="5293" />
     <triangle v1="3253" v2="5293" v3="5294" />
     <triangle v1="5294" v2="5293" v3="5295" />
     <triangle v1="5294" v2="5295" v3="5296" />
     <triangle v1="5296" v2="5297" v3="5294" />
     <triangle v1="3267" v2="4976" v3="3268" />
     <triangle v1="3268" v2="4976" v3="5298" />
     <triangle v1="3268" v2="5298" v3="5299" />
     <triangle v1="5299" v2="5300" v3="3268" />
     <triangle v1="3268" v2="5300" v3="5301" />
     <triangle v1="3268" v2="5301" v3="5302" />
     <triangle v1="5302" v2="5303" v3="3268" />
     <triangle v1="3268" v2="5303" v3="5304" />
     <triangle v1="3268" v2="5304" v3="5305" />
     <triangle v1="5305" v2="5009" v3="3268" />
     <triangle v1="5011" v2="5306" v3="5006" />
     <triangle v1="5006" v2="5306" v3="5307" />
     <triangle v1="5006" v2="5307" v3="5308" />
     <triangle v1="5308" v2="5309" v3="5006" />
     <triangle v1="5006" v2="5309" v3="5310" />
     <triangle v1="5006" v2="5310" v3="5311" />
     <triangle v1="5006" v2="5311" v3="3087" />
     <triangle v1="3087" v2="5311" v3="5312" />
     <triangle v1="3087" v2="5312" v3="5313" />
     <triangle v1="5313" v2="5314" v3="3087" />
     <triangle v1="3087" v2="5314" v3="4981" />
     <triangle v1="4983" v2="5315" v3="4977" />
     <triangle v1="4977" v2="5315" v3="5316" />
     <triangle v1="4977" v2="5316" v3="5317" />
     <triangle v1="5317" v2="4978" v3="4977" />
     <triangle v1="4980" v2="5318" v3="4974" />
     <triangle v1="4974" v2="5318" v3="5319" />
     <triangle v1="4974" v2="5319" v3="5320" />
     <triangle v1="5320" v2="5321" v3="4974" />
     <triangle v1="4974" v2="5321" v3="5322" />
     <triangle v1="4974" v2="5322" v3="4975" />
     <triangle v1="3267" v2="3271" v3="5323" />
     <triangle v1="5323" v2="3271" v3="5324" />
     <triangle v1="3271" v2="4655" v3="5324" />
     <triangle v1="5324" v2="4655" v3="5325" />
     <triangle v1="4655" v2="4656" v3="5325" />
     <triangle v1="5325" v2="4656" v3="5326" />
     <triangle v1="4656" v2="3267" v3="5326" />
     <triangle v1="5326" v2="3267" v3="5323" />
     <triangle v1="5326" v2="5323" v3="5325" />
     <triangle v1="5325" v2="5323" v3="5324" />
     <triangle v1="5327" v2="5328" v3="5329" />
     <triangle v1="5329" v2="5328" v3="5330" />
     <triangle v1="5328" v2="5331" v3="5330" />
     <triangle v1="5330" v2="5331" v3="5332" />
     <triangle v1="5331" v2="5333" v3="5332" />
     <triangle v1="5332" v2="5333" v3="5334" />
     <triangle v1="5333" v2="5327" v3="5334" />
     <triangle v1="5334" v2="5327" v3="5329" />
     <triangle v1="5305" v2="5304" v3="5335" />
     <triangle v1="5335" v2="5304" v3="5336" />
     <triangle v1="5336" v2="5304" v3="5303" />
     <triangle v1="5336" v2="5303" v3="5337" />
     <triangle v1="5337" v2="5303" v3="5302" />
     <triangle v1="5337" v2="5302" v3="5338" />
     <triangle v1="5338" v2="5302" v3="5301" />
     <triangle v1="5338" v2="5301" v3="5339" />
     <triangle v1="5339" v2="5301" v3="5300" />
     <triangle v1="5339" v2="5300" v3="5340" />
     <triangle v1="5340" v2="5300" v3="5299" />
     <triangle v1="5340" v2="5299" v3="5341" />
     <triangle v1="5341" v2="5299" v3="5298" />
     <triangle v1="5341" v2="5298" v3="5342" />
     <triangle v1="5342" v2="5298" v3="4976" />
     <triangle v1="5342" v2="4976" v3="5343" />
     <triangle v1="4976" v2="4975" v3="5343" />
     <triangle v1="5343" v2="4975" v3="5344" />
     <triangle v1="4975" v2="5322" v3="5344" />
     <triangle v1="5344" v2="5322" v3="5345" />
     <triangle v1="5345" v2="5322" v3="5321" />
     <triangle v1="5345" v2="5321" v3="5346" />
     <triangle v1="5346" v2="5321" v3="5320" />
     <triangle v1="5346" v2="5320" v3="5347" />
     <triangle v1="5347" v2="5320" v3="5319" />
     <triangle v1="5347" v2="5319" v3="5348" />
     <triangle v1="5348" v2="5319" v3="5318" />
     <triangle v1="5348" v2="5318" v3="5349" />
     <triangle v1="5349" v2="5318" v3="4980" />
     <triangle v1="5349" v2="4980" v3="5350" />
     <triangle v1="5350" v2="4980" v3="4979" />
     <triangle v1="5350" v2="4979" v3="5351" />
     <triangle v1="5351" v2="4979" v3="4978" />
     <triangle v1="5351" v2="4978" v3="5352" />
     <triangle v1="4978" v2="5317" v3="5352" />
     <triangle v1="5352" v2="5317" v3="5353" />
     <triangle v1="5317" v2="5316" v3="5353" />
     <triangle v1="5353" v2="5316" v3="5354" />
     <triangle v1="5354" v2="5316" v3="5315" />
     <triangle v1="5354" v2="5315" v3="5355" />
     <triangle v1="5355" v2="5315" v3="4983" />
     <triangle v1="5355" v2="4983" v3="5356" />
     <triangle v1="5356" v2="4983" v3="4982" />
     <triangle v1="5356" v2="4982" v3="5357" />
     <triangle v1="5357" v2="4982" v3="4981" />
     <triangle v1="5357" v2="4981" v3="5358" />
     <triangle v1="5358" v2="4981" v3="5314" />
     <triangle v1="5358" v2="5314" v3="5359" />
     <triangle v1="5359" v2="5314" v3="5313" />
     <triangle v1="5359" v2="5313" v3="5360" />
     <triangle v1="5360" v2="5313" v3="5312" />
     <triangle v1="5360" v2="5312" v3="5361" />
     <triangle v1="5312" v2="5311" v3="5361" />
     <triangle v1="5361" v2="5311" v3="5362" />
     <triangle v1="5311" v2="5310" v3="5362" />
     <triangle v1="5362" v2="5310" v3="5363" />
     <triangle v1="5363" v2="5310" v3="5309" />
     <triangle v1="5363" v2="5309" v3="5364" />
     <triangle v1="5364" v2="5309" v3="5308" />
     <triangle v1="5364" v2="5308" v3="5365" />
     <triangle v1="5365" v2="5308" v3="5307" />
     <triangle v1="5365" v2="5307" v3="5366" />
     <triangle v1="5366" v2="5307" v3="5306" />
     <triangle v1="5366" v2="5306" v3="5367" />
     <triangle v1="5367" v2="5306" v3="5011" />
     <triangle v1="5367" v2="5011" v3="5368" />
     <triangle v1="5368" v2="5011" v3="5010" />
     <triangle v1="5368" v2="5010" v3="5369" />
     <triangle v1="5369" v2="5010" v3="5009" />
     <triangle v1="5369" v2="5009" v3="5370" />
     <triangle v1="5009" v2="5305" v3="5370" />
     <triangle v1="5370" v2="5305" v3="5335" />
     <triangle v1="5335" v2="5332" v3="5370" />
     <triangle v1="5370" v2="5332" v3="5334" />
     <triangle v1="5370" v2="5334" v3="5369" />
     <triangle v1="5369" v2="5334" v3="5364" />
     <triangle v1="5369" v2="5364" v3="5365" />
     <triangle v1="5335" v2="5336" v3="5332" />
     <triangle v1="5332" v2="5336" v3="5341" />
     <triangle v1="5332" v2="5341" v3="5342" />
     <triangle v1="5337" v2="5338" v3="5336" />
     <triangle v1="5336" v2="5338" v3="5339" />
     <triangle v1="5336" v2="5339" v3="5340" />
     <triangle v1="5340" v2="5341" v3="5336" />
     <triangle v1="5342" v2="5343" v3="5332" />
     <triangle v1="5332" v2="5343" v3="5330" />
     <triangle v1="5330" v2="5343" v3="5344" />
     <triangle v1="5330" v2="5344" v3="5345" />
     <triangle v1="5345" v2="5346" v3="5330" />
     <triangle v1="5330" v2="5346" v3="5351" />
     <triangle v1="5330" v2="5351" v3="5352" />
     <triangle v1="5346" v2="5347" v3="5351" />
     <triangle v1="5351" v2="5347" v3="5348" />
     <triangle v1="5351" v2="5348" v3="5349" />
     <triangle v1="5349" v2="5350" v3="5351" />
     <triangle v1="5352" v2="5353" v3="5330" />
     <triangle v1="5330" v2="5353" v3="5329" />
     <triangle v1="5329" v2="5353" v3="5354" />
     <triangle v1="5329" v2="5354" v3="5359" />
     <triangle v1="5359" v2="5354" v3="5358" />
     <triangle v1="5358" v2="5354" v3="5357" />
     <triangle v1="5357" v2="5354" v3="5356" />
     <triangle v1="5356" v2="5354" v3="5355" />
     <triangle v1="5359" v2="5360" v3="5329" />
     <triangle v1="5329" v2="5360" v3="5361" />
     <triangle v1="5329" v2="5361" v3="5362" />
     <triangle v1="5329" v2="5362" v3="5334" />
     <triangle v1="5334" v2="5362" v3="5363" />
     <triangle v1="5334" v2="5363" v3="5364" />
     <triangle v1="5365" v2="5366" v3="5369" />
     <triangle v1="5369" v2="5366" v3="5367" />
     <triangle v1="5369" v2="5367" v3="5368" />
     <triangle v1="5371" v2="5372" v3="5373" />
     <triangle v1="5373" v2="5372" v3="5374" />
     <triangle v1="5372" v2="5375" v3="5374" />
     <triangle v1="5374" v2="5375" v3="5376" />
     <triangle v1="5375" v2="5377" v3="5376" />
     <triangle v1="5376" v2="5377" v3="5378" />
     <triangle v1="5377" v2="5371" v3="5378" />
     <triangle v1="5378" v2="5371" v3="5373" />
     <triangle v1="5029" v2="5287" v3="5379" />
     <triangle v1="5379" v2="5287" v3="5380" />
     <triangle v1="5380" v2="5287" v3="5286" />
     <triangle v1="5380" v2="5286" v3="5381" />
     <triangle v1="5381" v2="5286" v3="5285" />
     <triangle v1="5381" v2="5285" v3="5382" />
     <triangle v1="5382" v2="5285" v3="5284" />
     <triangle v1="5382" v2="5284" v3="5383" />
     <triangle v1="5383" v2="5284" v3="5283" />
     <triangle v1="5383" v2="5283" v3="5384" />
     <triangle v1="5384" v2="5283" v3="5282" />
     <triangle v1="5384" v2="5282" v3="5385" />
     <triangle v1="5385" v2="5282" v3="5281" />
     <triangle v1="5385" v2="5281" v3="5386" />
     <triangle v1="5386" v2="5281" v3="5280" />
     <triangle v1="5386" v2="5280" v3="5387" />
     <triangle v1="5280" v2="3236" v3="5387" />
     <triangle v1="5387" v2="3236" v3="5388" />
     <triangle v1="3236" v2="3238" v3="5388" />
     <triangle v1="5388" v2="3238" v3="5389" />
     <triangle v1="5389" v2="3238" v3="3240" />
     <triangle v1="5389" v2="3240" v3="5390" />
     <triangle v1="5390" v2="3240" v3="3242" />
     <triangle v1="5390" v2="3242" v3="5391" />
     <triangle v1="5391" v2="3242" v3="3244" />
     <triangle v1="5391" v2="3244" v3="5392" />
     <triangle v1="5392" v2="3244" v3="3246" />
     <triangle v1="5392" v2="3246" v3="5393" />
     <triangle v1="5393" v2="3246" v3="3248" />
     <triangle v1="5393" v2="3248" v3="5394" />
     <triangle v1="5394" v2="3248" v3="3250" />
     <triangle v1="5394" v2="3250" v3="5395" />
     <triangle v1="5395" v2="3250" v3="3252" />
     <triangle v1="5395" v2="3252" v3="5396" />
     <triangle v1="3252" v2="3253" v3="5396" />
     <triangle v1="5396" v2="3253" v3="5397" />
     <triangle v1="3253" v2="5294" v3="5397" />
     <triangle v1="5397" v2="5294" v3="5398" />
     <triangle v1="5294" v2="5297" v3="5398" />
     <triangle v1="5398" v2="5297" v3="5399" />
     <triangle v1="5297" v2="5296" v3="5399" />
     <triangle v1="5399" v2="5296" v3="5400" />
     <triangle v1="5296" v2="5295" v3="5400" />
     <triangle v1="5400" v2="5295" v3="5401" />
     <triangle v1="5295" v2="5293" v3="5401" />
     <triangle v1="5401" v2="5293" v3="5402" />
     <triangle v1="5293" v2="5292" v3="5402" />
     <triangle v1="5402" v2="5292" v3="5403" />
     <triangle v1="5403" v2="5292" v3="5291" />
     <triangle v1="5403" v2="5291" v3="5404" />
     <triangle v1="5404" v2="5291" v3="5290" />
     <triangle v1="5404" v2="5290" v3="5405" />
     <triangle v1="5405" v2="5290" v3="5289" />
     <triangle v1="5405" v2="5289" v3="5406" />
     <triangle v1="5406" v2="5289" v3="5288" />
     <triangle v1="5406" v2="5288" v3="5407" />
     <triangle v1="5407" v2="5288" v3="3255" />
     <triangle v1="5407" v2="3255" v3="5408" />
     <triangle v1="5408" v2="3255" v3="3254" />
     <triangle v1="5408" v2="3254" v3="5409" />
     <triangle v1="5409" v2="3254" v3="4984" />
     <triangle v1="5409" v2="4984" v3="5410" />
     <triangle v1="4984" v2="4986" v3="5410" />
     <triangle v1="5410" v2="4986" v3="5411" />
     <triangle v1="4986" v2="4987" v3="5411" />
     <triangle v1="5411" v2="4987" v3="5412" />
     <triangle v1="5412" v2="4987" v3="4988" />
     <triangle v1="5412" v2="4988" v3="5413" />
     <triangle v1="5413" v2="4988" v3="4989" />
     <triangle v1="5413" v2="4989" v3="5414" />
     <triangle v1="5414" v2="4989" v3="4990" />
     <triangle v1="5414" v2="4990" v3="5415" />
     <triangle v1="5415" v2="4990" v3="4991" />
     <triangle v1="5415" v2="4991" v3="5416" />
     <triangle v1="5416" v2="4991" v3="4992" />
     <triangle v1="5416" v2="4992" v3="5417" />
     <triangle v1="5417" v2="4992" v3="4993" />
     <triangle v1="5417" v2="4993" v3="5418" />
     <triangle v1="5418" v2="4993" v3="4994" />
     <triangle v1="5418" v2="4994" v3="5419" />
     <triangle v1="4994" v2="4995" v3="5419" />
     <triangle v1="5419" v2="4995" v3="5420" />
     <triangle v1="5420" v2="4995" v3="4997" />
     <triangle v1="5420" v2="4997" v3="5421" />
     <triangle v1="5421" v2="4997" v3="4998" />
     <triangle v1="5421" v2="4998" v3="5422" />
     <triangle v1="5422" v2="4998" v3="4999" />
     <triangle v1="5422" v2="4999" v3="5423" />
     <triangle v1="4999" v2="5000" v3="5423" />
     <triangle v1="5423" v2="5000" v3="5424" />
     <triangle v1="5424" v2="5000" v3="5001" />
     <triangle v1="5424" v2="5001" v3="5425" />
     <triangle v1="5425" v2="5001" v3="5002" />
     <triangle v1="5425" v2="5002" v3="5426" />
     <triangle v1="5426" v2="5002" v3="5003" />
     <triangle v1="5426" v2="5003" v3="5427" />
     <triangle v1="5003" v2="4996" v3="5427" />
     <triangle v1="5427" v2="4996" v3="5428" />
     <triangle v1="4996" v2="5030" v3="5428" />
     <triangle v1="5428" v2="5030" v3="5429" />
     <triangle v1="5030" v2="5029" v3="5429" />
     <triangle v1="5429" v2="5029" v3="5379" />
     <triangle v1="5379" v2="5376" v3="5429" />
     <triangle v1="5429" v2="5376" v3="5378" />
     <triangle v1="5429" v2="5378" v3="5427" />
     <triangle v1="5427" v2="5378" v3="5426" />
     <triangle v1="5426" v2="5378" v3="5425" />
     <triangle v1="5425" v2="5378" v3="5424" />
     <triangle v1="5424" v2="5378" v3="5373" />
     <triangle v1="5424" v2="5373" v3="5423" />
     <triangle v1="5423" v2="5373" v3="5422" />
     <triangle v1="5422" v2="5373" v3="5421" />
     <triangle v1="5421" v2="5373" v3="5420" />
     <triangle v1="5420" v2="5373" v3="5419" />
     <triangle v1="5419" v2="5373" v3="5418" />
     <triangle v1="5418" v2="5373" v3="5417" />
     <triangle v1="5417" v2="5373" v3="5412" />
     <triangle v1="5417" v2="5412" v3="5416" />
     <triangle v1="5416" v2="5412" v3="5415" />
     <triangle v1="5415" v2="5412" v3="5414" />
     <triangle v1="5414" v2="5412" v3="5413" />
     <triangle v1="5380" v2="5400" v3="5379" />
     <triangle v1="5379" v2="5400" v3="5401" />
     <triangle v1="5379" v2="5401" v3="5376" />
     <triangle v1="5376" v2="5401" v3="5374" />
     <triangle v1="5374" v2="5401" v3="5402" />
     <triangle v1="5374" v2="5402" v3="5403" />
     <triangle v1="5381" v2="5382" v3="5380" />
     <triangle v1="5380" v2="5382" v3="5383" />
     <triangle v1="5380" v2="5383" v3="5384" />
     <triangle v1="5384" v2="5385" v3="5380" />
     <triangle v1="5380" v2="5385" v3="5400" />
     <triangle v1="5385" v2="5386" v3="5400" />
     <triangle v1="5400" v2="5386" v3="5387" />
     <triangle v1="5400" v2="5387" v3="5388" />
     <triangle v1="5400" v2="5388" v3="5399" />
     <triangle v1="5399" v2="5388" v3="5389" />
     <triangle v1="5399" v2="5389" v3="5390" />
     <triangle v1="5399" v2="5390" v3="5395" />
     <triangle v1="5395" v2="5390" v3="5391" />
     <triangle v1="5395" v2="5391" v3="5392" />
     <triangle v1="5392" v2="5393" v3="5395" />
     <triangle v1="5395" v2="5393" v3="5394" />
     <triangle v1="5395" v2="5396" v3="5399" />
     <triangle v1="5399" v2="5396" v3="5398" />
     <triangle v1="5398" v2="5396" v3="5397" />
     <triangle v1="5403" v2="5404" v3="5374" />
     <triangle v1="5374" v2="5404" v3="5409" />
     <triangle v1="5374" v2="5409" v3="5410" />
     <triangle v1="5404" v2="5405" v3="5409" />
     <triangle v1="5409" v2="5405" v3="5406" />
     <triangle v1="5409" v2="5406" v3="5407" />
     <triangle v1="5407" v2="5408" v3="5409" />
     <triangle v1="5374" v2="5410" v3="5373" />
     <triangle v1="5373" v2="5410" v3="5411" />
     <triangle v1="5373" v2="5411" v3="5412" />
     <triangle v1="5427" v2="5428" v3="5429" />
     <triangle v1="3183" v2="3184" v3="5430" />
     <triangle v1="5430" v2="3184" v3="5431" />
     <triangle v1="3184" v2="3185" v3="5431" />
     <triangle v1="5431" v2="3185" v3="5432" />
     <triangle v1="3185" v2="3187" v3="5432" />
     <triangle v1="5432" v2="3187" v3="5433" />
     <triangle v1="3187" v2="3183" v3="5433" />
     <triangle v1="5433" v2="3183" v3="5430" />
     <triangle v1="5433" v2="5430" v3="5432" />
     <triangle v1="5432" v2="5430" v3="5431" />
     <triangle v1="5265" v2="5266" v3="5434" />
     <triangle v1="5434" v2="5266" v3="5435" />
     <triangle v1="5435" v2="5266" v3="5267" />
     <triangle v1="5435" v2="5267" v3="5436" />
     <triangle v1="5436" v2="5267" v3="5268" />
     <triangle v1="5436" v2="5268" v3="5437" />
     <triangle v1="5437" v2="5268" v3="5269" />
     <triangle v1="5437" v2="5269" v3="5438" />
     <triangle v1="5438" v2="5269" v3="5270" />
     <triangle v1="5438" v2="5270" v3="5439" />
     <triangle v1="5439" v2="5270" v3="5060" />
     <triangle v1="5439" v2="5060" v3="5440" />
     <triangle v1="5440" v2="5060" v3="5059" />
     <triangle v1="5440" v2="5059" v3="5441" />
     <triangle v1="5441" v2="5059" v3="5058" />
     <triangle v1="5441" v2="5058" v3="5442" />
     <triangle v1="5058" v2="5279" v3="5442" />
     <triangle v1="5442" v2="5279" v3="5443" />
     <triangle v1="5443" v2="5279" v3="5278" />
     <triangle v1="5443" v2="5278" v3="5444" />
     <triangle v1="5444" v2="5278" v3="5277" />
     <triangle v1="5444" v2="5277" v3="5445" />
     <triangle v1="5445" v2="5277" v3="5272" />
     <triangle v1="5445" v2="5272" v3="5446" />
     <triangle v1="5272" v2="5273" v3="5446" />
     <triangle v1="5446" v2="5273" v3="5447" />
     <triangle v1="5447" v2="5273" v3="5274" />
     <triangle v1="5447" v2="5274" v3="5448" />
     <triangle v1="5448" v2="5274" v3="5275" />
     <triangle v1="5448" v2="5275" v3="5449" />
     <triangle v1="5449" v2="5275" v3="5276" />
     <triangle v1="5449" v2="5276" v3="5450" />
     <triangle v1="5276" v2="5271" v3="5450" />
     <triangle v1="5450" v2="5271" v3="5451" />
     <triangle v1="5271" v2="3189" v3="5451" />
     <triangle v1="5451" v2="3189" v3="5452" />
     <triangle v1="3189" v2="3191" v3="5452" />
     <triangle v1="5452" v2="3191" v3="5453" />
     <triangle v1="3191" v2="3192" v3="5453" />
     <triangle v1="5453" v2="3192" v3="5454" />
     <triangle v1="3192" v2="3194" v3="5454" />
     <triangle v1="5454" v2="3194" v3="5455" />
     <triangle v1="3194" v2="3195" v3="5455" />
     <triangle v1="5455" v2="3195" v3="5456" />
     <triangle v1="3195" v2="3193" v3="5456" />
     <triangle v1="5456" v2="3193" v3="5457" />
     <triangle v1="3193" v2="5264" v3="5457" />
     <triangle v1="5457" v2="5264" v3="5458" />
     <triangle v1="5264" v2="5265" v3="5458" />
     <triangle v1="5458" v2="5265" v3="5434" />
     <triangle v1="5457" v2="5458" v3="5456" />
     <triangle v1="5456" v2="5458" v3="5434" />
     <triangle v1="5456" v2="5434" v3="5435" />
     <triangle v1="5436" v2="5437" v3="5435" />
     <triangle v1="5435" v2="5437" v3="5438" />
     <triangle v1="5435" v2="5438" v3="5439" />
     <triangle v1="5439" v2="5440" v3="5435" />
     <triangle v1="5435" v2="5440" v3="5456" />
     <triangle v1="5440" v2="5441" v3="5456" />
     <triangle v1="5456" v2="5441" v3="5442" />
     <triangle v1="5456" v2="5442" v3="5443" />
     <triangle v1="5443" v2="5444" v3="5456" />
     <triangle v1="5456" v2="5444" v3="5445" />
     <triangle v1="5456" v2="5445" v3="5446" />
     <triangle v1="5446" v2="5447" v3="5456" />
     <triangle v1="5456" v2="5447" v3="5455" />
     <triangle v1="5455" v2="5447" v3="5448" />
     <triangle v1="5455" v2="5448" v3="5449" />
     <triangle v1="5449" v2="5450" v3="5455" />
     <triangle v1="5455" v2="5450" v3="5452" />
     <triangle v1="5455" v2="5452" v3="5453" />
     <triangle v1="5450" v2="5451" v3="5452" />
     <triangle v1="5453" v2="5454" v3="5455" />
     <triangle v1="5050" v2="5049" v3="5459" />
     <triangle v1="5459" v2="5049" v3="5460" />
     <triangle v1="5049" v2="5263" v3="5460" />
     <triangle v1="5460" v2="5263" v3="5461" />
     <triangle v1="5263" v2="5051" v3="5461" />
     <triangle v1="5461" v2="5051" v3="5462" />
     <triangle v1="5051" v2="5050" v3="5462" />
     <triangle v1="5462" v2="5050" v3="5459" />
     <triangle v1="5462" v2="5459" v3="5461" />
     <triangle v1="5461" v2="5459" v3="5460" />
     <triangle v1="5103" v2="5119" v3="5463" />
     <triangle v1="5463" v2="5119" v3="5464" />
     <triangle v1="5464" v2="5119" v3="5121" />
     <triangle v1="5464" v2="5121" v3="5465" />
     <triangle v1="5465" v2="5121" v3="5123" />
     <triangle v1="5465" v2="5123" v3="5466" />
     <triangle v1="5466" v2="5123" v3="5125" />
     <triangle v1="5466" v2="5125" v3="5467" />
     <triangle v1="5467" v2="5125" v3="5127" />
     <triangle v1="5467" v2="5127" v3="5468" />
     <triangle v1="5468" v2="5127" v3="5129" />
     <triangle v1="5468" v2="5129" v3="5469" />
     <triangle v1="5469" v2="5129" v3="5131" />
     <triangle v1="5469" v2="5131" v3="5470" />
     <triangle v1="5470" v2="5131" v3="5133" />
     <triangle v1="5470" v2="5133" v3="5471" />
     <triangle v1="5133" v2="5134" v3="5471" />
     <triangle v1="5471" v2="5134" v3="5472" />
     <triangle v1="5472" v2="5134" v3="5135" />
     <triangle v1="5472" v2="5135" v3="5473" />
     <triangle v1="5473" v2="5135" v3="5136" />
     <triangle v1="5473" v2="5136" v3="5474" />
     <triangle v1="5474" v2="5136" v3="5043" />
     <triangle v1="5474" v2="5043" v3="5475" />
     <triangle v1="5043" v2="5044" v3="5475" />
     <triangle v1="5475" v2="5044" v3="5476" />
     <triangle v1="5476" v2="5044" v3="5045" />
     <triangle v1="5476" v2="5045" v3="5477" />
     <triangle v1="5477" v2="5045" v3="5046" />
     <triangle v1="5477" v2="5046" v3="5478" />
     <triangle v1="5478" v2="5046" v3="5047" />
     <triangle v1="5478" v2="5047" v3="5479" />
     <triangle v1="5047" v2="5042" v3="5479" />
     <triangle v1="5479" v2="5042" v3="5480" />
     <triangle v1="5042" v2="5041" v3="5480" />
     <triangle v1="5480" v2="5041" v3="5481" />
     <triangle v1="5041" v2="5052" v3="5481" />
     <triangle v1="5481" v2="5052" v3="5482" />
     <triangle v1="5052" v2="5053" v3="5482" />
     <triangle v1="5482" v2="5053" v3="5483" />
     <triangle v1="5053" v2="5262" v3="5483" />
     <triangle v1="5483" v2="5262" v3="5484" />
     <triangle v1="5262" v2="5261" v3="5484" />
     <triangle v1="5484" v2="5261" v3="5485" />
     <triangle v1="5261" v2="5054" v3="5485" />
     <triangle v1="5485" v2="5054" v3="5486" />
     <triangle v1="5054" v2="5055" v3="5486" />
     <triangle v1="5486" v2="5055" v3="5487" />
     <triangle v1="5055" v2="5103" v3="5487" />
     <triangle v1="5487" v2="5103" v3="5463" />
     <triangle v1="5486" v2="5487" v3="5485" />
     <triangle v1="5485" v2="5487" v3="5463" />
     <triangle v1="5485" v2="5463" v3="5464" />
     <triangle v1="5465" v2="5466" v3="5464" />
     <triangle v1="5464" v2="5466" v3="5467" />
     <triangle v1="5464" v2="5467" v3="5468" />
     <triangle v1="5468" v2="5469" v3="5464" />
     <triangle v1="5464" v2="5469" v3="5485" />
     <triangle v1="5469" v2="5470" v3="5485" />
     <triangle v1="5485" v2="5470" v3="5471" />
     <triangle v1="5485" v2="5471" v3="5472" />
     <triangle v1="5472" v2="5473" v3="5485" />
     <triangle v1="5485" v2="5473" v3="5474" />
     <triangle v1="5485" v2="5474" v3="5475" />
     <triangle v1="5475" v2="5476" v3="5485" />
     <triangle v1="5485" v2="5476" v3="5484" />
     <triangle v1="5484" v2="5476" v3="5477" />
     <triangle v1="5484" v2="5477" v3="5478" />
     <triangle v1="5478" v2="5479" v3="5484" />
     <triangle v1="5484" v2="5479" v3="5481" />
     <triangle v1="5484" v2="5481" v3="5482" />
     <triangle v1="5479" v2="5480" v3="5481" />
     <triangle v1="5482" v2="5483" v3="5484" />
     <triangle v1="5079" v2="5085" v3="5488" />
     <triangle v1="5488" v2="5085" v3="5489" />
     <triangle v1="5085" v2="3091" v3="5489" />
     <triangle v1="5489" v2="3091" v3="5490" />
     <triangle v1="3091" v2="3090" v3="5490" />
     <triangle v1="5490" v2="3090" v3="5491" />
     <triangle v1="3090" v2="5079" v3="5491" />
     <triangle v1="5491" v2="5079" v3="5488" />
     <triangle v1="5491" v2="5488" v3="5490" />
     <triangle v1="5490" v2="5488" v3="5489" />
     <triangle v1="5492" v2="5493" v3="5494" />
     <triangle v1="5494" v2="5493" v3="5495" />
     <triangle v1="5493" v2="5496" v3="5495" />
     <triangle v1="5495" v2="5496" v3="5497" />
     <triangle v1="5496" v2="5498" v3="5497" />
     <triangle v1="5497" v2="5498" v3="5499" />
     <triangle v1="5498" v2="5492" v3="5499" />
     <triangle v1="5499" v2="5492" v3="5494" />
     <triangle v1="5166" v2="5253" v3="5500" />
     <triangle v1="5500" v2="5253" v3="5501" />
     <triangle v1="5501" v2="5253" v3="5252" />
     <triangle v1="5501" v2="5252" v3="5502" />
     <triangle v1="5502" v2="5252" v3="5251" />
     <triangle v1="5502" v2="5251" v3="5503" />
     <triangle v1="5503" v2="5251" v3="5250" />
     <triangle v1="5503" v2="5250" v3="5504" />
     <triangle v1="5250" v2="5249" v3="5504" />
     <triangle v1="5504" v2="5249" v3="5505" />
     <triangle v1="5505" v2="5249" v3="5260" />
     <triangle v1="5505" v2="5260" v3="5506" />
     <triangle v1="5506" v2="5260" v3="4815" />
     <triangle v1="5506" v2="4815" v3="5507" />
     <triangle v1="5507" v2="4815" v3="4814" />
     <triangle v1="5507" v2="4814" v3="5508" />
     <triangle v1="4814" v2="4816" v3="5508" />
     <triangle v1="5508" v2="4816" v3="5509" />
     <triangle v1="4816" v2="4835" v3="5509" />
     <triangle v1="5509" v2="4835" v3="5510" />
     <triangle v1="5510" v2="4835" v3="4837" />
     <triangle v1="5510" v2="4837" v3="5511" />
     <triangle v1="5511" v2="4837" v3="4839" />
     <triangle v1="5511" v2="4839" v3="5512" />
     <triangle v1="5512" v2="4839" v3="4841" />
     <triangle v1="5512" v2="4841" v3="5513" />
     <triangle v1="4841" v2="4843" v3="5513" />
     <triangle v1="5513" v2="4843" v3="5514" />
     <triangle v1="5514" v2="4843" v3="4845" />
     <triangle v1="5514" v2="4845" v3="5515" />
     <triangle v1="5515" v2="4845" v3="4847" />
     <triangle v1="5515" v2="4847" v3="5516" />
     <triangle v1="5516" v2="4847" v3="4849" />
     <triangle v1="5516" v2="4849" v3="5517" />
     <triangle v1="4849" v2="5140" v3="5517" />
     <triangle v1="5517" v2="5140" v3="5518" />
     <triangle v1="5140" v2="5144" v3="5518" />
     <triangle v1="5518" v2="5144" v3="5519" />
     <triangle v1="5519" v2="5144" v3="5145" />
     <triangle v1="5519" v2="5145" v3="5520" />
     <triangle v1="5520" v2="5145" v3="5146" />
     <triangle v1="5520" v2="5146" v3="5521" />
     <triangle v1="5521" v2="5146" v3="5147" />
     <triangle v1="5521" v2="5147" v3="5522" />
     <triangle v1="5147" v2="5148" v3="5522" />
     <triangle v1="5522" v2="5148" v3="5523" />
     <triangle v1="5523" v2="5148" v3="5149" />
     <triangle v1="5523" v2="5149" v3="5524" />
     <triangle v1="5524" v2="5149" v3="5084" />
     <triangle v1="5524" v2="5084" v3="5525" />
     <triangle v1="5525" v2="5084" v3="5083" />
     <triangle v1="5525" v2="5083" v3="5526" />
     <triangle v1="5083" v2="5259" v3="5526" />
     <triangle v1="5526" v2="5259" v3="5527" />
     <triangle v1="5259" v2="5258" v3="5527" />
     <triangle v1="5527" v2="5258" v3="5528" />
     <triangle v1="5528" v2="5258" v3="5257" />
     <triangle v1="5528" v2="5257" v3="5529" />
     <triangle v1="5529" v2="5257" v3="5256" />
     <triangle v1="5529" v2="5256" v3="5530" />
     <triangle v1="5530" v2="5256" v3="5255" />
     <triangle v1="5530" v2="5255" v3="5531" />
     <triangle v1="5255" v2="5254" v3="5531" />
     <triangle v1="5531" v2="5254" v3="5532" />
     <triangle v1="5532" v2="5254" v3="5164" />
     <triangle v1="5532" v2="5164" v3="5533" />
     <triangle v1="5533" v2="5164" v3="5163" />
     <triangle v1="5533" v2="5163" v3="5534" />
     <triangle v1="5534" v2="5163" v3="5162" />
     <triangle v1="5534" v2="5162" v3="5535" />
     <triangle v1="5162" v2="5166" v3="5535" />
     <triangle v1="5535" v2="5166" v3="5500" />
     <triangle v1="5500" v2="5497" v3="5535" />
     <triangle v1="5535" v2="5497" v3="5499" />
     <triangle v1="5535" v2="5499" v3="5530" />
     <triangle v1="5530" v2="5499" v3="5529" />
     <triangle v1="5529" v2="5499" v3="5528" />
     <triangle v1="5528" v2="5499" v3="5527" />
     <triangle v1="5527" v2="5499" v3="5494" />
     <triangle v1="5527" v2="5494" v3="5526" />
     <triangle v1="5526" v2="5494" v3="5525" />
     <triangle v1="5525" v2="5494" v3="5524" />
     <triangle v1="5524" v2="5494" v3="5523" />
     <triangle v1="5523" v2="5494" v3="5518" />
     <triangle v1="5523" v2="5518" v3="5522" />
     <triangle v1="5522" v2="5518" v3="5521" />
     <triangle v1="5521" v2="5518" v3="5519" />
     <triangle v1="5521" v2="5519" v3="5520" />
     <triangle v1="5501" v2="5503" v3="5500" />
     <triangle v1="5500" v2="5503" v3="5504" />
     <triangle v1="5500" v2="5504" v3="5505" />
     <triangle v1="5501" v2="5502" v3="5503" />
     <triangle v1="5500" v2="5505" v3="5497" />
     <triangle v1="5497" v2="5505" v3="5506" />
     <triangle v1="5497" v2="5506" v3="5507" />
     <triangle v1="5507" v2="5508" v3="5497" />
     <triangle v1="5497" v2="5508" v3="5495" />
     <triangle v1="5495" v2="5508" v3="5509" />
     <triangle v1="5495" v2="5509" v3="5510" />
     <triangle v1="5510" v2="5511" v3="5495" />
     <triangle v1="5495" v2="5511" v3="5512" />
     <triangle v1="5495" v2="5512" v3="5517" />
     <triangle v1="5517" v2="5512" v3="5513" />
     <triangle v1="5517" v2="5513" v3="5514" />
     <triangle v1="5515" v2="5516" v3="5514" />
     <triangle v1="5514" v2="5516" v3="5517" />
     <triangle v1="5517" v2="5518" v3="5495" />
     <triangle v1="5495" v2="5518" v3="5494" />
     <triangle v1="5530" v2="5531" v3="5535" />
     <triangle v1="5535" v2="5531" v3="5532" />
     <triangle v1="5535" v2="5532" v3="5534" />
     <triangle v1="5534" v2="5532" v3="5533" />
     <triangle v1="5536" v2="5537" v3="5538" />
     <triangle v1="5538" v2="5537" v3="5539" />
     <triangle v1="5537" v2="5540" v3="5539" />
     <triangle v1="5539" v2="5540" v3="5541" />
     <triangle v1="5540" v2="5542" v3="5541" />
     <triangle v1="5541" v2="5542" v3="5543" />
     <triangle v1="5542" v2="5536" v3="5543" />
     <triangle v1="5543" v2="5536" v3="5538" />
     <triangle v1="5169" v2="5177" v3="5544" />
     <triangle v1="5544" v2="5177" v3="5545" />
     <triangle v1="5545" v2="5177" v3="5178" />
     <triangle v1="5545" v2="5178" v3="5546" />
     <triangle v1="5546" v2="5178" v3="5179" />
     <triangle v1="5546" v2="5179" v3="5547" />
     <triangle v1="5547" v2="5179" v3="5180" />
     <triangle v1="5547" v2="5180" v3="5548" />
     <triangle v1="5180" v2="5181" v3="5548" />
     <triangle v1="5548" v2="5181" v3="5549" />
     <triangle v1="5549" v2="5181" v3="5182" />
     <triangle v1="5549" v2="5182" v3="5550" />
     <triangle v1="5550" v2="5182" v3="4808" />
     <triangle v1="5550" v2="4808" v3="5551" />
     <triangle v1="5551" v2="4808" v3="4810" />
     <triangle v1="5551" v2="4810" v3="5552" />
     <triangle v1="4810" v2="4811" v3="5552" />
     <triangle v1="5552" v2="4811" v3="5553" />
     <triangle v1="4811" v2="5248" v3="5553" />
     <triangle v1="5553" v2="5248" v3="5554" />
     <triangle v1="5554" v2="5248" v3="5247" />
     <triangle v1="5554" v2="5247" v3="5555" />
     <triangle v1="5555" v2="5247" v3="5246" />
     <triangle v1="5555" v2="5246" v3="5556" />
     <triangle v1="5556" v2="5246" v3="5245" />
     <triangle v1="5556" v2="5245" v3="5557" />
     <triangle v1="5245" v2="5244" v3="5557" />
     <triangle v1="5557" v2="5244" v3="5558" />
     <triangle v1="5558" v2="5244" v3="5243" />
     <triangle v1="5558" v2="5243" v3="5559" />
     <triangle v1="5559" v2="5243" v3="5157" />
     <triangle v1="5559" v2="5157" v3="5560" />
     <triangle v1="5560" v2="5157" v3="5156" />
     <triangle v1="5560" v2="5156" v3="5561" />
     <triangle v1="5156" v2="5155" v3="5561" />
     <triangle v1="5561" v2="5155" v3="5562" />
     <triangle v1="5155" v2="5231" v3="5562" />
     <triangle v1="5562" v2="5231" v3="5563" />
     <triangle v1="5563" v2="5231" v3="5232" />
     <triangle v1="5563" v2="5232" v3="5564" />
     <triangle v1="5564" v2="5232" v3="5233" />
     <triangle v1="5564" v2="5233" v3="5565" />
     <triangle v1="5565" v2="5233" v3="5234" />
     <triangle v1="5565" v2="5234" v3="5566" />
     <triangle v1="5234" v2="5235" v3="5566" />
     <triangle v1="5566" v2="5235" v3="5567" />
     <triangle v1="5567" v2="5235" v3="5236" />
     <triangle v1="5567" v2="5236" v3="5568" />
     <triangle v1="5568" v2="5236" v3="5237" />
     <triangle v1="5568" v2="5237" v3="5569" />
     <triangle v1="5569" v2="5237" v3="5239" />
     <triangle v1="5569" v2="5239" v3="5570" />
     <triangle v1="5239" v2="5240" v3="5570" />
     <triangle v1="5570" v2="5240" v3="5571" />
     <triangle v1="5240" v2="5241" v3="5571" />
     <triangle v1="5571" v2="5241" v3="5572" />
     <triangle v1="5241" v2="5242" v3="5572" />
     <triangle v1="5572" v2="5242" v3="5573" />
     <triangle v1="5242" v2="5238" v3="5573" />
     <triangle v1="5573" v2="5238" v3="5574" />
     <triangle v1="5238" v2="5230" v3="5574" />
     <triangle v1="5574" v2="5230" v3="5575" />
     <triangle v1="5230" v2="5229" v3="5575" />
     <triangle v1="5575" v2="5229" v3="5576" />
     <triangle v1="5229" v2="5228" v3="5576" />
     <triangle v1="5576" v2="5228" v3="5577" />
     <triangle v1="5577" v2="5228" v3="5227" />
     <triangle v1="5577" v2="5227" v3="5578" />
     <triangle v1="5578" v2="5227" v3="5226" />
     <triangle v1="5578" v2="5226" v3="5579" />
     <triangle v1="5579" v2="5226" v3="5225" />
     <triangle v1="5579" v2="5225" v3="5580" />
     <triangle v1="5225" v2="5224" v3="5580" />
     <triangle v1="5580" v2="5224" v3="5581" />
     <triangle v1="5581" v2="5224" v3="5223" />
     <triangle v1="5581" v2="5223" v3="5582" />
     <triangle v1="5582" v2="5223" v3="5160" />
     <triangle v1="5582" v2="5160" v3="5583" />
     <triangle v1="5583" v2="5160" v3="5159" />
     <triangle v1="5583" v2="5159" v3="5584" />
     <triangle v1="5159" v2="5222" v3="5584" />
     <triangle v1="5584" v2="5222" v3="5585" />
     <triangle v1="5222" v2="5221" v3="5585" />
     <triangle v1="5585" v2="5221" v3="5586" />
     <triangle v1="5586" v2="5221" v3="5220" />
     <triangle v1="5586" v2="5220" v3="5587" />
     <triangle v1="5587" v2="5220" v3="5219" />
     <triangle v1="5587" v2="5219" v3="5588" />
     <triangle v1="5588" v2="5219" v3="5218" />
     <triangle v1="5588" v2="5218" v3="5589" />
     <triangle v1="5218" v2="5217" v3="5589" />
     <triangle v1="5589" v2="5217" v3="5590" />
     <triangle v1="5590" v2="5217" v3="5174" />
     <triangle v1="5590" v2="5174" v3="5591" />
     <triangle v1="5591" v2="5174" v3="5173" />
     <triangle v1="5591" v2="5173" v3="5592" />
     <triangle v1="5592" v2="5173" v3="5171" />
     <triangle v1="5592" v2="5171" v3="5593" />
     <triangle v1="5171" v2="5169" v3="5593" />
     <triangle v1="5593" v2="5169" v3="5544" />
     <triangle v1="5544" v2="5543" v3="5593" />
     <triangle v1="5593" v2="5543" v3="5571" />
     <triangle v1="5593" v2="5571" v3="5572" />
     <triangle v1="5545" v2="5547" v3="5544" />
     <triangle v1="5544" v2="5547" v3="5548" />
     <triangle v1="5544" v2="5548" v3="5549" />
     <triangle v1="5545" v2="5546" v3="5547" />
     <triangle v1="5544" v2="5549" v3="5541" />
     <triangle v1="5541" v2="5549" v3="5550" />
     <triangle v1="5541" v2="5550" v3="5551" />
     <triangle v1="5551" v2="5552" v3="5541" />
     <triangle v1="5541" v2="5552" v3="5553" />
     <triangle v1="5541" v2="5553" v3="5539" />
     <triangle v1="5539" v2="5553" v3="5554" />
     <triangle v1="5539" v2="5554" v3="5555" />
     <triangle v1="5555" v2="5556" v3="5539" />
     <triangle v1="5539" v2="5556" v3="5561" />
     <triangle v1="5539" v2="5561" v3="5562" />
     <triangle v1="5556" v2="5557" v3="5561" />
     <triangle v1="5561" v2="5557" v3="5558" />
     <triangle v1="5561" v2="5558" v3="5560" />
     <triangle v1="5560" v2="5558" v3="5559" />
     <triangle v1="5563" v2="5565" v3="5562" />
     <triangle v1="5562" v2="5565" v3="5566" />
     <triangle v1="5562" v2="5566" v3="5567" />
     <triangle v1="5563" v2="5564" v3="5565" />
     <triangle v1="5562" v2="5567" v3="5538" />
     <triangle v1="5538" v2="5567" v3="5568" />
     <triangle v1="5538" v2="5568" v3="5569" />
     <triangle v1="5569" v2="5570" v3="5538" />
     <triangle v1="5538" v2="5570" v3="5571" />
     <triangle v1="5538" v2="5571" v3="5543" />
     <triangle v1="5573" v2="5584" v3="5572" />
     <triangle v1="5572" v2="5584" v3="5585" />
     <triangle v1="5572" v2="5585" v3="5586" />
     <triangle v1="5574" v2="5575" v3="5573" />
     <triangle v1="5573" v2="5575" v3="5576" />
     <triangle v1="5573" v2="5576" v3="5581" />
     <triangle v1="5581" v2="5576" v3="5580" />
     <triangle v1="5580" v2="5576" v3="5579" />
     <triangle v1="5579" v2="5576" v3="5577" />
     <triangle v1="5579" v2="5577" v3="5578" />
     <triangle v1="5581" v2="5582" v3="5573" />
     <triangle v1="5573" v2="5582" v3="5583" />
     <triangle v1="5573" v2="5583" v3="5584" />
     <triangle v1="5586" v2="5587" v3="5572" />
     <triangle v1="5572" v2="5587" v3="5588" />
     <triangle v1="5572" v2="5588" v3="5593" />
     <triangle v1="5593" v2="5588" v3="5589" />
     <triangle v1="5593" v2="5589" v3="5590" />
     <triangle v1="5591" v2="5592" v3="5590" />
     <triangle v1="5590" v2="5592" v3="5593" />
     <triangle v1="5538" v2="5539" v3="5562" />
     <triangle v1="5541" v2="5543" v3="5544" />
     <triangle v1="4800" v2="4802" v3="5594" />
     <triangle v1="5594" v2="4802" v3="5595" />
     <triangle v1="4802" v2="4804" v3="5595" />
     <triangle v1="5595" v2="4804" v3="5596" />
     <triangle v1="4804" v2="4805" v3="5596" />
     <triangle v1="5596" v2="4805" v3="5597" />
     <triangle v1="4805" v2="4803" v3="5597" />
     <triangle v1="5597" v2="4803" v3="5598" />
     <triangle v1="4803" v2="4806" v3="5598" />
     <triangle v1="5598" v2="4806" v3="5599" />
     <triangle v1="4806" v2="5176" v3="5599" />
     <triangle v1="5599" v2="5176" v3="5600" />
     <triangle v1="5176" v2="5216" v3="5600" />
     <triangle v1="5600" v2="5216" v3="5601" />
     <triangle v1="5601" v2="5216" v3="5215" />
     <triangle v1="5601" v2="5215" v3="5602" />
     <triangle v1="5602" v2="5215" v3="5214" />
     <triangle v1="5602" v2="5214" v3="5603" />
     <triangle v1="5603" v2="5214" v3="5213" />
     <triangle v1="5603" v2="5213" v3="5604" />
     <triangle v1="5213" v2="5212" v3="5604" />
     <triangle v1="5604" v2="5212" v3="5605" />
     <triangle v1="5605" v2="5212" v3="5211" />
     <triangle v1="5605" v2="5211" v3="5606" />
     <triangle v1="5606" v2="5211" v3="5184" />
     <triangle v1="5606" v2="5184" v3="5607" />
     <triangle v1="5607" v2="5184" v3="5183" />
     <triangle v1="5607" v2="5183" v3="5608" />
     <triangle v1="5183" v2="5191" v3="5608" />
     <triangle v1="5608" v2="5191" v3="5609" />
     <triangle v1="5191" v2="5210" v3="5609" />
     <triangle v1="5609" v2="5210" v3="5610" />
     <triangle v1="5610" v2="5210" v3="5209" />
     <triangle v1="5610" v2="5209" v3="5611" />
     <triangle v1="5611" v2="5209" v3="5208" />
     <triangle v1="5611" v2="5208" v3="5612" />
     <triangle v1="5612" v2="5208" v3="5207" />
     <triangle v1="5612" v2="5207" v3="5613" />
     <triangle v1="5207" v2="5206" v3="5613" />
     <triangle v1="5613" v2="5206" v3="5614" />
     <triangle v1="5614" v2="5206" v3="5194" />
     <triangle v1="5614" v2="5194" v3="5615" />
     <triangle v1="5615" v2="5194" v3="5193" />
     <triangle v1="5615" v2="5193" v3="5616" />
     <triangle v1="5616" v2="5193" v3="5192" />
     <triangle v1="5616" v2="5192" v3="5617" />
     <triangle v1="5192" v2="4800" v3="5617" />
     <triangle v1="5617" v2="4800" v3="5594" />
     <triangle v1="5594" v2="5596" v3="5617" />
     <triangle v1="5617" v2="5596" v3="5612" />
     <triangle v1="5617" v2="5612" v3="5613" />
     <triangle v1="5594" v2="5595" v3="5596" />
     <triangle v1="5597" v2="5609" v3="5596" />
     <triangle v1="5596" v2="5609" v3="5610" />
     <triangle v1="5596" v2="5610" v3="5611" />
     <triangle v1="5598" v2="5599" v3="5597" />
     <triangle v1="5597" v2="5599" v3="5600" />
     <triangle v1="5597" v2="5600" v3="5605" />
     <triangle v1="5605" v2="5600" v3="5604" />
     <triangle v1="5604" v2="5600" v3="5603" />
     <triangle v1="5603" v2="5600" v3="5601" />
     <triangle v1="5603" v2="5601" v3="5602" />
     <triangle v1="5605" v2="5606" v3="5597" />
     <triangle v1="5597" v2="5606" v3="5607" />
     <triangle v1="5597" v2="5607" v3="5608" />
     <triangle v1="5608" v2="5609" v3="5597" />
     <triangle v1="5611" v2="5612" v3="5596" />
     <triangle v1="5613" v2="5614" v3="5617" />
     <triangle v1="5617" v2="5614" v3="5616" />
     <triangle v1="5616" v2="5614" v3="5615" />
     <triangle v1="5200" v2="5202" v3="5618" />
     <triangle v1="5618" v2="5202" v3="5619" />
     <triangle v1="5202" v2="5201" v3="5619" />
     <triangle v1="5619" v2="5201" v3="5620" />
     <triangle v1="5201" v2="5199" v3="5620" />
     <triangle v1="5620" v2="5199" v3="5621" />
     <triangle v1="5199" v2="5203" v3="5621" />
     <triangle v1="5621" v2="5203" v3="5622" />
     <triangle v1="5203" v2="5205" v3="5622" />
     <triangle v1="5622" v2="5205" v3="5623" />
     <triangle v1="5205" v2="5204" v3="5623" />
     <triangle v1="5623" v2="5204" v3="5624" />
     <triangle v1="5204" v2="3837" v3="5624" />
     <triangle v1="5624" v2="3837" v3="5625" />
     <triangle v1="3837" v2="3329" v3="5625" />
     <triangle v1="5625" v2="3329" v3="5626" />
     <triangle v1="3329" v2="3328" v3="5626" />
     <triangle v1="5626" v2="3328" v3="5627" />
     <triangle v1="3328" v2="5186" v3="5627" />
     <triangle v1="5627" v2="5186" v3="5628" />
     <triangle v1="5186" v2="5198" v3="5628" />
     <triangle v1="5628" v2="5198" v3="5629" />
     <triangle v1="5198" v2="5200" v3="5629" />
     <triangle v1="5629" v2="5200" v3="5618" />
     <triangle v1="5618" v2="5619" v3="5629" />
     <triangle v1="5629" v2="5619" v3="5628" />
     <triangle v1="5628" v2="5619" v3="5620" />
     <triangle v1="5628" v2="5620" v3="5627" />
     <triangle v1="5627" v2="5620" v3="5623" />
     <triangle v1="5627" v2="5623" v3="5624" />
     <triangle v1="5621" v2="5622" v3="5620" />
     <triangle v1="5620" v2="5622" v3="5623" />
     <triangle v1="5625" v2="5626" v3="5624" />
     <triangle v1="5624" v2="5626" v3="5627" />
     <triangle v1="2616" v2="3836" v3="5630" />
     <triangle v1="5630" v2="3836" v3="5631" />
     <triangle v1="3836" v2="5197" v3="5631" />
     <triangle v1="5631" v2="5197" v3="5632" />
     <triangle v1="5197" v2="5062" v3="5632" />
     <triangle v1="5632" v2="5062" v3="5633" />
     <triangle v1="5062" v2="2616" v3="5633" />
     <triangle v1="5633" v2="2616" v3="5630" />
     <triangle v1="5633" v2="5630" v3="5632" />
     <triangle v1="5632" v2="5630" v3="5631" />
     <triangle v1="3331" v2="3335" v3="5634" />
     <triangle v1="5634" v2="3335" v3="5635" />
     <triangle v1="3335" v2="5196" v3="5635" />
     <triangle v1="5635" v2="5196" v3="5636" />
     <triangle v1="5196" v2="5195" v3="5636" />
     <triangle v1="5636" v2="5195" v3="5637" />
     <triangle v1="5195" v2="3334" v3="5637" />
     <triangle v1="5637" v2="3334" v3="5638" />
     <triangle v1="3334" v2="3338" v3="5638" />
     <triangle v1="5638" v2="3338" v3="5639" />
     <triangle v1="3338" v2="5190" v3="5639" />
     <triangle v1="5639" v2="5190" v3="5640" />
     <triangle v1="5190" v2="5187" v3="5640" />
     <triangle v1="5640" v2="5187" v3="5641" />
     <triangle v1="5187" v2="5189" v3="5641" />
     <triangle v1="5641" v2="5189" v3="5642" />
     <triangle v1="5189" v2="5188" v3="5642" />
     <triangle v1="5642" v2="5188" v3="5643" />
     <triangle v1="5188" v2="5185" v3="5643" />
     <triangle v1="5643" v2="5185" v3="5644" />
     <triangle v1="5185" v2="3332" v3="5644" />
     <triangle v1="5644" v2="3332" v3="5645" />
     <triangle v1="3332" v2="3331" v3="5645" />
     <triangle v1="5645" v2="3331" v3="5634" />
     <triangle v1="5644" v2="5645" v3="5643" />
     <triangle v1="5643" v2="5645" v3="5634" />
     <triangle v1="5643" v2="5634" v3="5636" />
     <triangle v1="5636" v2="5634" v3="5635" />
     <triangle v1="5643" v2="5636" v3="5642" />
     <triangle v1="5642" v2="5636" v3="5637" />
     <triangle v1="5642" v2="5637" v3="5639" />
     <triangle v1="5639" v2="5637" v3="5638" />
     <triangle v1="5639" v2="5640" v3="5642" />
     <triangle v1="5642" v2="5640" v3="5641" />
     <triangle v1="5168" v2="5170" v3="5646" />
     <triangle v1="5646" v2="5170" v3="5647" />
     <triangle v1="5170" v2="5172" v3="5647" />
     <triangle v1="5647" v2="5172" v3="5648" />
     <triangle v1="5172" v2="5175" v3="5648" />
     <triangle v1="5648" v2="5175" v3="5649" />
     <triangle v1="5175" v2="5168" v3="5649" />
     <triangle v1="5649" v2="5168" v3="5646" />
     <triangle v1="5649" v2="5646" v3="5648" />
     <triangle v1="5648" v2="5646" v3="5647" />
     <triangle v1="2817" v2="2816" v3="5650" />
     <triangle v1="5650" v2="2816" v3="5651" />
     <triangle v1="2816" v2="5167" v3="5651" />
     <triangle v1="5651" v2="5167" v3="5652" />
     <triangle v1="5165" v2="5653" v3="5167" />
     <triangle v1="5167" v2="5653" v3="5652" />
     <triangle v1="5165" v2="5161" v3="5653" />
     <triangle v1="5653" v2="5161" v3="5654" />
     <triangle v1="5161" v2="5158" v3="5654" />
     <triangle v1="5654" v2="5158" v3="5655" />
     <triangle v1="5158" v2="5154" v3="5655" />
     <triangle v1="5655" v2="5154" v3="5656" />
     <triangle v1="5154" v2="2817" v3="5656" />
     <triangle v1="5656" v2="2817" v3="5650" />
     <triangle v1="5655" v2="5656" v3="5654" />
     <triangle v1="5654" v2="5656" v3="5650" />
     <triangle v1="5654" v2="5650" v3="5651" />
     <triangle v1="5651" v2="5652" v3="5654" />
     <triangle v1="5654" v2="5652" v3="5653" />
     <triangle v1="5138" v2="5137" v3="5657" />
     <triangle v1="5657" v2="5137" v3="5658" />
     <triangle v1="5137" v2="5139" v3="5658" />
     <triangle v1="5658" v2="5139" v3="5659" />
     <triangle v1="5139" v2="5141" v3="5659" />
     <triangle v1="5659" v2="5141" v3="5660" />
     <triangle v1="5660" v2="5141" v3="5142" />
     <triangle v1="5660" v2="5142" v3="5661" />
     <triangle v1="5661" v2="5142" v3="5143" />
     <triangle v1="5661" v2="5143" v3="5662" />
     <triangle v1="5662" v2="5143" v3="4851" />
     <triangle v1="5662" v2="4851" v3="5663" />
     <triangle v1="4851" v2="4850" v3="5663" />
     <triangle v1="5663" v2="4850" v3="5664" />
     <triangle v1="4850" v2="4848" v3="5664" />
     <triangle v1="5664" v2="4848" v3="5665" />
     <triangle v1="5665" v2="4848" v3="4846" />
     <triangle v1="5665" v2="4846" v3="5666" />
     <triangle v1="5666" v2="4846" v3="4844" />
     <triangle v1="5666" v2="4844" v3="5667" />
     <triangle v1="5667" v2="4844" v3="4842" />
     <triangle v1="5667" v2="4842" v3="5668" />
     <triangle v1="4842" v2="4840" v3="5668" />
     <triangle v1="5668" v2="4840" v3="5669" />
     <triangle v1="5669" v2="4840" v3="4838" />
     <triangle v1="5669" v2="4838" v3="5670" />
     <triangle v1="5670" v2="4838" v3="4836" />
     <triangle v1="5670" v2="4836" v3="5671" />
     <triangle v1="5671" v2="4836" v3="4834" />
     <triangle v1="5671" v2="4834" v3="5672" />
     <triangle v1="4834" v2="919" v3="5672" />
     <triangle v1="5672" v2="919" v3="5673" />
     <triangle v1="919" v2="918" v3="5673" />
     <triangle v1="5673" v2="918" v3="5674" />
     <triangle v1="5674" v2="918" v3="743" />
     <triangle v1="5674" v2="743" v3="5675" />
     <triangle v1="5675" v2="743" v3="742" />
     <triangle v1="5675" v2="742" v3="5676" />
     <triangle v1="5676" v2="742" v3="5068" />
     <triangle v1="5676" v2="5068" v3="5677" />
     <triangle v1="5068" v2="5067" v3="5677" />
     <triangle v1="5677" v2="5067" v3="5678" />
     <triangle v1="5678" v2="5067" v3="5065" />
     <triangle v1="5678" v2="5065" v3="5679" />
     <triangle v1="5679" v2="5065" v3="5070" />
     <triangle v1="5679" v2="5070" v3="5680" />
     <triangle v1="5680" v2="5070" v3="5071" />
     <triangle v1="5680" v2="5071" v3="5681" />
     <triangle v1="5071" v2="5075" v3="5681" />
     <triangle v1="5681" v2="5075" v3="5682" />
     <triangle v1="5075" v2="5150" v3="5682" />
     <triangle v1="5682" v2="5150" v3="5683" />
     <triangle v1="5150" v2="5153" v3="5683" />
     <triangle v1="5683" v2="5153" v3="5684" />
     <triangle v1="5153" v2="5152" v3="5684" />
     <triangle v1="5684" v2="5152" v3="5685" />
     <triangle v1="5152" v2="5151" v3="5685" />
     <triangle v1="5685" v2="5151" v3="5686" />
     <triangle v1="5151" v2="5080" v3="5686" />
     <triangle v1="5686" v2="5080" v3="5687" />
     <triangle v1="5080" v2="5081" v3="5687" />
     <triangle v1="5687" v2="5081" v3="5688" />
     <triangle v1="5081" v2="5082" v3="5688" />
     <triangle v1="5688" v2="5082" v3="5689" />
     <triangle v1="5082" v2="5138" v3="5689" />
     <triangle v1="5689" v2="5138" v3="5657" />
     <triangle v1="5657" v2="5658" v3="5689" />
     <triangle v1="5689" v2="5658" v3="5688" />
     <triangle v1="5688" v2="5658" v3="5687" />
     <triangle v1="5687" v2="5658" v3="5686" />
     <triangle v1="5686" v2="5658" v3="5659" />
     <triangle v1="5686" v2="5659" v3="5660" />
     <triangle v1="5660" v2="5661" v3="5686" />
     <triangle v1="5686" v2="5661" v3="5662" />
     <triangle v1="5686" v2="5662" v3="5663" />
     <triangle v1="5686" v2="5663" v3="5685" />
     <triangle v1="5685" v2="5663" v3="5664" />
     <triangle v1="5685" v2="5664" v3="5669" />
     <triangle v1="5669" v2="5664" v3="5668" />
     <triangle v1="5668" v2="5664" v3="5667" />
     <triangle v1="5667" v2="5664" v3="5665" />
     <triangle v1="5667" v2="5665" v3="5666" />
     <triangle v1="5669" v2="5670" v3="5685" />
     <triangle v1="5685" v2="5670" v3="5671" />
     <triangle v1="5685" v2="5671" v3="5672" />
     <triangle v1="5672" v2="5673" v3="5685" />
     <triangle v1="5685" v2="5673" v3="5684" />
     <triangle v1="5684" v2="5673" v3="5674" />
     <triangle v1="5684" v2="5674" v3="5675" />
     <triangle v1="5675" v2="5676" v3="5684" />
     <triangle v1="5684" v2="5676" v3="5681" />
     <triangle v1="5684" v2="5681" v3="5682" />
     <triangle v1="5676" v2="5677" v3="5681" />
     <triangle v1="5681" v2="5677" v3="5678" />
     <triangle v1="5681" v2="5678" v3="5680" />
     <triangle v1="5680" v2="5678" v3="5679" />
     <triangle v1="5682" v2="5683" v3="5684" />
     <triangle v1="5690" v2="5691" v3="5692" />
     <triangle v1="5692" v2="5691" v3="5693" />
     <triangle v1="5691" v2="5694" v3="5693" />
     <triangle v1="5693" v2="5694" v3="5695" />
     <triangle v1="5694" v2="5696" v3="5695" />
     <triangle v1="5695" v2="5696" v3="5697" />
     <triangle v1="5696" v2="5690" v3="5697" />
     <triangle v1="5697" v2="5690" v3="5692" />
     <triangle v1="5078" v2="5077" v3="5698" />
     <triangle v1="5698" v2="5077" v3="5699" />
     <triangle v1="5699" v2="5077" v3="5076" />
     <triangle v1="5699" v2="5076" v3="5700" />
     <triangle v1="5700" v2="5076" v3="5074" />
     <triangle v1="5700" v2="5074" v3="5701" />
     <triangle v1="5701" v2="5074" v3="5073" />
     <triangle v1="5701" v2="5073" v3="5702" />
     <triangle v1="5702" v2="5073" v3="5072" />
     <triangle v1="5702" v2="5072" v3="5703" />
     <triangle v1="5703" v2="5072" v3="5069" />
     <triangle v1="5703" v2="5069" v3="5704" />
     <triangle v1="5704" v2="5069" v3="5064" />
     <triangle v1="5704" v2="5064" v3="5705" />
     <triangle v1="5705" v2="5064" v3="5066" />
     <triangle v1="5705" v2="5066" v3="5706" />
     <triangle v1="5066" v2="5132" v3="5706" />
     <triangle v1="5706" v2="5132" v3="5707" />
     <triangle v1="5132" v2="5130" v3="5707" />
     <triangle v1="5707" v2="5130" v3="5708" />
     <triangle v1="5708" v2="5130" v3="5128" />
     <triangle v1="5708" v2="5128" v3="5709" />
     <triangle v1="5709" v2="5128" v3="5126" />
     <triangle v1="5709" v2="5126" v3="5710" />
     <triangle v1="5710" v2="5126" v3="5124" />
     <triangle v1="5710" v2="5124" v3="5711" />
     <triangle v1="5711" v2="5124" v3="5122" />
     <triangle v1="5711" v2="5122" v3="5712" />
     <triangle v1="5712" v2="5122" v3="5120" />
     <triangle v1="5712" v2="5120" v3="5713" />
     <triangle v1="5713" v2="5120" v3="5118" />
     <triangle v1="5713" v2="5118" v3="5714" />
     <triangle v1="5714" v2="5118" v3="5117" />
     <triangle v1="5714" v2="5117" v3="5715" />
     <triangle v1="5117" v2="5105" v3="5715" />
     <triangle v1="5715" v2="5105" v3="5716" />
     <triangle v1="5105" v2="5113" v3="5716" />
     <triangle v1="5716" v2="5113" v3="5717" />
     <triangle v1="5113" v2="5116" v3="5717" />
     <triangle v1="5717" v2="5116" v3="5718" />
     <triangle v1="5116" v2="5115" v3="5718" />
     <triangle v1="5718" v2="5115" v3="5719" />
     <triangle v1="5115" v2="5114" v3="5719" />
     <triangle v1="5719" v2="5114" v3="5720" />
     <triangle v1="5114" v2="5112" v3="5720" />
     <triangle v1="5720" v2="5112" v3="5721" />
     <triangle v1="5112" v2="5111" v3="5721" />
     <triangle v1="5721" v2="5111" v3="5722" />
     <triangle v1="5722" v2="5111" v3="5110" />
     <triangle v1="5722" v2="5110" v3="5723" />
     <triangle v1="5723" v2="5110" v3="5109" />
     <triangle v1="5723" v2="5109" v3="5724" />
     <triangle v1="5724" v2="5109" v3="5108" />
     <triangle v1="5724" v2="5108" v3="5725" />
     <triangle v1="5725" v2="5108" v3="5107" />
     <triangle v1="5725" v2="5107" v3="5726" />
     <triangle v1="5726" v2="5107" v3="5106" />
     <triangle v1="5726" v2="5106" v3="5727" />
     <triangle v1="5727" v2="5106" v3="5104" />
     <triangle v1="5727" v2="5104" v3="5728" />
     <triangle v1="5728" v2="5104" v3="5102" />
     <triangle v1="5728" v2="5102" v3="5729" />
     <triangle v1="5102" v2="5101" v3="5729" />
     <triangle v1="5729" v2="5101" v3="5730" />
     <triangle v1="5101" v2="5100" v3="5730" />
     <triangle v1="5730" v2="5100" v3="5731" />
     <triangle v1="5731" v2="5100" v3="5099" />
     <triangle v1="5731" v2="5099" v3="5732" />
     <triangle v1="5732" v2="5099" v3="5098" />
     <triangle v1="5732" v2="5098" v3="5733" />
     <triangle v1="5733" v2="5098" v3="5097" />
     <triangle v1="5733" v2="5097" v3="5734" />
     <triangle v1="5734" v2="5097" v3="5096" />
     <triangle v1="5734" v2="5096" v3="5735" />
     <triangle v1="5735" v2="5096" v3="5057" />
     <triangle v1="5735" v2="5057" v3="5736" />
     <triangle v1="5736" v2="5057" v3="5056" />
     <triangle v1="5736" v2="5056" v3="5737" />
     <triangle v1="5737" v2="5056" v3="3089" />
     <triangle v1="5737" v2="3089" v3="5738" />
     <triangle v1="3089" v2="5088" v3="5738" />
     <triangle v1="5738" v2="5088" v3="5739" />
     <triangle v1="5739" v2="5088" v3="5089" />
     <triangle v1="5739" v2="5089" v3="5740" />
     <triangle v1="5740" v2="5089" v3="5090" />
     <triangle v1="5740" v2="5090" v3="5741" />
     <triangle v1="5741" v2="5090" v3="5091" />
     <triangle v1="5741" v2="5091" v3="5742" />
     <triangle v1="5091" v2="5092" v3="5742" />
     <triangle v1="5742" v2="5092" v3="5743" />
     <triangle v1="5743" v2="5092" v3="5093" />
     <triangle v1="5743" v2="5093" v3="5744" />
     <triangle v1="5744" v2="5093" v3="5094" />
     <triangle v1="5744" v2="5094" v3="5745" />
     <triangle v1="5745" v2="5094" v3="5095" />
     <triangle v1="5745" v2="5095" v3="5746" />
     <triangle v1="5095" v2="5087" v3="5746" />
     <triangle v1="5746" v2="5087" v3="5747" />
     <triangle v1="5087" v2="5086" v3="5747" />
     <triangle v1="5747" v2="5086" v3="5748" />
     <triangle v1="5086" v2="5078" v3="5748" />
     <triangle v1="5748" v2="5078" v3="5698" />
     <triangle v1="5698" v2="5695" v3="5748" />
     <triangle v1="5748" v2="5695" v3="5697" />
     <triangle v1="5748" v2="5697" v3="5746" />
     <triangle v1="5746" v2="5697" v3="5745" />
     <triangle v1="5745" v2="5697" v3="5744" />
     <triangle v1="5744" v2="5697" v3="5743" />
     <triangle v1="5743" v2="5697" v3="5692" />
     <triangle v1="5743" v2="5692" v3="5742" />
     <triangle v1="5742" v2="5692" v3="5741" />
     <triangle v1="5741" v2="5692" v3="5740" />
     <triangle v1="5740" v2="5692" v3="5739" />
     <triangle v1="5739" v2="5692" v3="5738" />
     <triangle v1="5738" v2="5692" v3="5737" />
     <triangle v1="5737" v2="5692" v3="5736" />
     <triangle v1="5736" v2="5692" v3="5731" />
     <triangle v1="5736" v2="5731" v3="5735" />
     <triangle v1="5735" v2="5731" v3="5734" />
     <triangle v1="5734" v2="5731" v3="5733" />
     <triangle v1="5733" v2="5731" v3="5732" />
     <triangle v1="5699" v2="5719" v3="5698" />
     <triangle v1="5698" v2="5719" v3="5720" />
     <triangle v1="5698" v2="5720" v3="5695" />
     <triangle v1="5695" v2="5720" v3="5693" />
     <triangle v1="5693" v2="5720" v3="5721" />
     <triangle v1="5693" v2="5721" v3="5722" />
     <triangle v1="5700" v2="5701" v3="5699" />
     <triangle v1="5699" v2="5701" v3="5702" />
     <triangle v1="5699" v2="5702" v3="5703" />
     <triangle v1="5703" v2="5704" v3="5699" />
     <triangle v1="5699" v2="5704" v3="5719" />
     <triangle v1="5704" v2="5705" v3="5719" />
     <triangle v1="5719" v2="5705" v3="5706" />
     <triangle v1="5719" v2="5706" v3="5707" />
     <triangle v1="5719" v2="5707" v3="5718" />
     <triangle v1="5718" v2="5707" v3="5708" />
     <triangle v1="5718" v2="5708" v3="5709" />
     <triangle v1="5718" v2="5709" v3="5714" />
     <triangle v1="5714" v2="5709" v3="5710" />
     <triangle v1="5714" v2="5710" v3="5711" />
     <triangle v1="5711" v2="5712" v3="5714" />
     <triangle v1="5714" v2="5712" v3="5713" />
     <triangle v1="5714" v2="5715" v3="5718" />
     <triangle v1="5718" v2="5715" v3="5717" />
     <triangle v1="5717" v2="5715" v3="5716" />
     <triangle v1="5722" v2="5723" v3="5693" />
     <triangle v1="5693" v2="5723" v3="5728" />
     <triangle v1="5693" v2="5728" v3="5729" />
     <triangle v1="5723" v2="5724" v3="5728" />
     <triangle v1="5728" v2="5724" v3="5725" />
     <triangle v1="5728" v2="5725" v3="5726" />
     <triangle v1="5726" v2="5727" v3="5728" />
     <triangle v1="5693" v2="5729" v3="5692" />
     <triangle v1="5692" v2="5729" v3="5730" />
     <triangle v1="5692" v2="5730" v3="5731" />
     <triangle v1="5746" v2="5747" v3="5748" />
     <triangle v1="3093" v2="5061" v3="5749" />
     <triangle v1="5749" v2="5061" v3="5750" />
     <triangle v1="5061" v2="5063" v3="5750" />
     <triangle v1="5750" v2="5063" v3="5751" />
     <triangle v1="5063" v2="3094" v3="5751" />
     <triangle v1="5751" v2="3094" v3="5752" />
     <triangle v1="3094" v2="3093" v3="5752" />
     <triangle v1="5752" v2="3093" v3="5749" />
     <triangle v1="5752" v2="5749" v3="5751" />
     <triangle v1="5751" v2="5749" v3="5750" />
     <triangle v1="740" v2="3182" v3="5753" />
     <triangle v1="5753" v2="3182" v3="5754" />
     <triangle v1="3182" v2="5048" v3="5754" />
     <triangle v1="5754" v2="5048" v3="5755" />
     <triangle v1="5048" v2="5040" v3="5755" />
     <triangle v1="5755" v2="5040" v3="5756" />
     <triangle v1="5040" v2="740" v3="5756" />
     <triangle v1="5756" v2="740" v3="5753" />
     <triangle v1="5756" v2="5753" v3="5755" />
     <triangle v1="5755" v2="5753" v3="5754" />
     <triangle v1="3188" v2="3186" v3="5757" />
     <triangle v1="5757" v2="3186" v3="5758" />
     <triangle v1="3186" v2="5013" v3="5758" />
     <triangle v1="5758" v2="5013" v3="5759" />
     <triangle v1="5013" v2="3190" v3="5759" />
     <triangle v1="5759" v2="3190" v3="5760" />
     <triangle v1="3190" v2="3188" v3="5760" />
     <triangle v1="5760" v2="3188" v3="5757" />
     <triangle v1="5760" v2="5757" v3="5759" />
     <triangle v1="5759" v2="5757" v3="5758" />
     <triangle v1="2356" v2="3282" v3="5761" />
     <triangle v1="5761" v2="3282" v3="5762" />
     <triangle v1="3282" v2="5031" v3="5762" />
     <triangle v1="5762" v2="5031" v3="5763" />
     <triangle v1="5031" v2="5034" v3="5763" />
     <triangle v1="5763" v2="5034" v3="5764" />
     <triangle v1="5764" v2="5034" v3="5036" />
     <triangle v1="5764" v2="5036" v3="5765" />
     <triangle v1="5765" v2="5036" v3="5038" />
     <triangle v1="5765" v2="5038" v3="5766" />
     <triangle v1="5766" v2="5038" v3="5039" />
     <triangle v1="5766" v2="5039" v3="5767" />
     <triangle v1="5039" v2="5037" v3="5767" />
     <triangle v1="5767" v2="5037" v3="5768" />
     <triangle v1="5768" v2="5037" v3="5035" />
     <triangle v1="5768" v2="5035" v3="5769" />
     <triangle v1="5769" v2="5035" v3="5033" />
     <triangle v1="5769" v2="5033" v3="5770" />
     <triangle v1="5770" v2="5033" v3="5032" />
     <triangle v1="5770" v2="5032" v3="5771" />
     <triangle v1="5032" v2="3284" v3="5771" />
     <triangle v1="5771" v2="3284" v3="5772" />
     <triangle v1="3284" v2="1378" v3="5772" />
     <triangle v1="5772" v2="1378" v3="5773" />
     <triangle v1="1378" v2="5016" v3="5773" />
     <triangle v1="5773" v2="5016" v3="5774" />
     <triangle v1="5016" v2="5015" v3="5774" />
     <triangle v1="5774" v2="5015" v3="5775" />
     <triangle v1="5015" v2="5020" v3="5775" />
     <triangle v1="5775" v2="5020" v3="5776" />
     <triangle v1="5020" v2="5021" v3="5776" />
     <triangle v1="5776" v2="5021" v3="5777" />
     <triangle v1="5777" v2="5021" v3="5022" />
     <triangle v1="5777" v2="5022" v3="5778" />
     <triangle v1="5778" v2="5022" v3="5023" />
     <triangle v1="5778" v2="5023" v3="5779" />
     <triangle v1="5779" v2="5023" v3="5024" />
     <triangle v1="5779" v2="5024" v3="5780" />
     <triangle v1="5024" v2="5019" v3="5780" />
     <triangle v1="5780" v2="5019" v3="5781" />
     <triangle v1="5019" v2="5018" v3="5781" />
     <triangle v1="5781" v2="5018" v3="5782" />
     <triangle v1="5018" v2="5028" v3="5782" />
     <triangle v1="5782" v2="5028" v3="5783" />
     <triangle v1="5028" v2="5027" v3="5783" />
     <triangle v1="5783" v2="5027" v3="5784" />
     <triangle v1="5784" v2="5027" v3="5026" />
     <triangle v1="5784" v2="5026" v3="5785" />
     <triangle v1="5785" v2="5026" v3="5025" />
     <triangle v1="5785" v2="5025" v3="5786" />
     <triangle v1="5786" v2="5025" v3="5017" />
     <triangle v1="5786" v2="5017" v3="5787" />
     <triangle v1="5017" v2="5014" v3="5787" />
     <triangle v1="5787" v2="5014" v3="5788" />
     <triangle v1="5014" v2="5012" v3="5788" />
     <triangle v1="5788" v2="5012" v3="5789" />
     <triangle v1="5012" v2="2356" v3="5789" />
     <triangle v1="5789" v2="2356" v3="5761" />
     <triangle v1="5761" v2="5783" v3="5789" />
     <triangle v1="5789" v2="5783" v3="5787" />
     <triangle v1="5789" v2="5787" v3="5788" />
     <triangle v1="5761" v2="5762" v3="5783" />
     <triangle v1="5783" v2="5762" v3="5763" />
     <triangle v1="5783" v2="5763" v3="5767" />
     <triangle v1="5767" v2="5763" v3="5764" />
     <triangle v1="5767" v2="5764" v3="5766" />
     <triangle v1="5766" v2="5764" v3="5765" />
     <triangle v1="5768" v2="5771" v3="5767" />
     <triangle v1="5767" v2="5771" v3="5780" />
     <triangle v1="5767" v2="5780" v3="5781" />
     <triangle v1="5769" v2="5770" v3="5768" />
     <triangle v1="5768" v2="5770" v3="5771" />
     <triangle v1="5771" v2="5772" v3="5780" />
     <triangle v1="5780" v2="5772" v3="5773" />
     <triangle v1="5780" v2="5773" v3="5774" />
     <triangle v1="5775" v2="5776" v3="5774" />
     <triangle v1="5774" v2="5776" v3="5780" />
     <triangle v1="5780" v2="5776" v3="5779" />
     <triangle v1="5779" v2="5776" v3="5777" />
     <triangle v1="5779" v2="5777" v3="5778" />
     <triangle v1="5781" v2="5782" v3="5767" />
     <triangle v1="5767" v2="5782" v3="5783" />
     <triangle v1="5783" v2="5784" v3="5787" />
     <triangle v1="5787" v2="5784" v3="5786" />
     <triangle v1="5786" v2="5784" v3="5785" />
     <triangle v1="3251" v2="3249" v3="5790" />
     <triangle v1="5790" v2="3249" v3="5791" />
     <triangle v1="5791" v2="3249" v3="3247" />
     <triangle v1="5791" v2="3247" v3="5792" />
     <triangle v1="5792" v2="3247" v3="3245" />
     <triangle v1="5792" v2="3245" v3="5793" />
     <triangle v1="5793" v2="3245" v3="3243" />
     <triangle v1="5793" v2="3243" v3="5794" />
     <triangle v1="5794" v2="3243" v3="3241" />
     <triangle v1="5794" v2="3241" v3="5795" />
     <triangle v1="5795" v2="3241" v3="3239" />
     <triangle v1="5795" v2="3239" v3="5796" />
     <triangle v1="5796" v2="3239" v3="3237" />
     <triangle v1="5796" v2="3237" v3="5797" />
     <triangle v1="5797" v2="3237" v3="3235" />
     <triangle v1="5797" v2="3235" v3="5798" />
     <triangle v1="3235" v2="3256" v3="5798" />
     <triangle v1="5798" v2="3256" v3="5799" />
     <triangle v1="5799" v2="3256" v3="3258" />
     <triangle v1="5799" v2="3258" v3="5800" />
     <triangle v1="5800" v2="3258" v3="3260" />
     <triangle v1="5800" v2="3260" v3="5801" />
     <triangle v1="5801" v2="3260" v3="3261" />
     <triangle v1="5801" v2="3261" v3="5802" />
     <triangle v1="3261" v2="3262" v3="5802" />
     <triangle v1="5802" v2="3262" v3="5803" />
     <triangle v1="5803" v2="3262" v3="3263" />
     <triangle v1="5803" v2="3263" v3="5804" />
     <triangle v1="5804" v2="3263" v3="3264" />
     <triangle v1="5804" v2="3264" v3="5805" />
     <triangle v1="5805" v2="3264" v3="3265" />
     <triangle v1="5805" v2="3265" v3="5806" />
     <triangle v1="3265" v2="3259" v3="5806" />
     <triangle v1="5806" v2="3259" v3="5807" />
     <triangle v1="3259" v2="3268" v3="5807" />
     <triangle v1="5807" v2="3268" v3="5808" />
     <triangle v1="3268" v2="5006" v3="5808" />
     <triangle v1="5808" v2="5006" v3="5809" />
     <triangle v1="5006" v2="5005" v3="5809" />
     <triangle v1="5809" v2="5005" v3="5810" />
     <triangle v1="5005" v2="5008" v3="5810" />
     <triangle v1="5810" v2="5008" v3="5811" />
     <triangle v1="5008" v2="5007" v3="5811" />
     <triangle v1="5811" v2="5007" v3="5812" />
     <triangle v1="5007" v2="5004" v3="5812" />
     <triangle v1="5812" v2="5004" v3="5813" />
     <triangle v1="5004" v2="4985" v3="5813" />
     <triangle v1="5813" v2="4985" v3="5814" />
     <triangle v1="4985" v2="3251" v3="5814" />
     <triangle v1="5814" v2="3251" v3="5790" />
     <triangle v1="5813" v2="5814" v3="5812" />
     <triangle v1="5812" v2="5814" v3="5790" />
     <triangle v1="5812" v2="5790" v3="5791" />
     <triangle v1="5792" v2="5793" v3="5791" />
     <triangle v1="5791" v2="5793" v3="5794" />
     <triangle v1="5791" v2="5794" v3="5795" />
     <triangle v1="5795" v2="5796" v3="5791" />
     <triangle v1="5791" v2="5796" v3="5812" />
     <triangle v1="5796" v2="5797" v3="5812" />
     <triangle v1="5812" v2="5797" v3="5798" />
     <triangle v1="5812" v2="5798" v3="5799" />
     <triangle v1="5799" v2="5800" v3="5812" />
     <triangle v1="5812" v2="5800" v3="5801" />
     <triangle v1="5812" v2="5801" v3="5802" />
     <triangle v1="5802" v2="5803" v3="5812" />
     <triangle v1="5812" v2="5803" v3="5811" />
     <triangle v1="5811" v2="5803" v3="5804" />
     <triangle v1="5811" v2="5804" v3="5805" />
     <triangle v1="5805" v2="5806" v3="5811" />
     <triangle v1="5811" v2="5806" v3="5808" />
     <triangle v1="5811" v2="5808" v3="5809" />
     <triangle v1="5806" v2="5807" v3="5808" />
     <triangle v1="5809" v2="5810" v3="5811" />
     <triangle v1="4972" v2="4971" v3="5815" />
     <triangle v1="5815" v2="4971" v3="5816" />
     <triangle v1="4971" v2="4973" v3="5816" />
     <triangle v1="5816" v2="4973" v3="5817" />
     <triangle v1="4973" v2="4658" v3="5817" />
     <triangle v1="5817" v2="4658" v3="5818" />
     <triangle v1="4658" v2="4657" v3="5818" />
     <triangle v1="5818" v2="4657" v3="5819" />
     <triangle v1="4657" v2="3082" v3="5819" />
     <triangle v1="5819" v2="3082" v3="5820" />
     <triangle v1="3082" v2="3087" v3="5820" />
     <triangle v1="5820" v2="3087" v3="5821" />
     <triangle v1="3087" v2="4977" v3="5821" />
     <triangle v1="5821" v2="4977" v3="5822" />
     <triangle v1="4977" v2="4974" v3="5822" />
     <triangle v1="5822" v2="4974" v3="5823" />
     <triangle v1="4974" v2="4972" v3="5823" />
     <triangle v1="5823" v2="4972" v3="5815" />
     <triangle v1="5815" v2="5816" v3="5823" />
     <triangle v1="5823" v2="5816" v3="5822" />
     <triangle v1="5822" v2="5816" v3="5819" />
     <triangle v1="5822" v2="5819" v3="5821" />
     <triangle v1="5821" v2="5819" v3="5820" />
     <triangle v1="5817" v2="5818" v3="5816" />
     <triangle v1="5816" v2="5818" v3="5819" />
     <triangle v1="5824" v2="5825" v3="5826" />
     <triangle v1="5826" v2="5825" v3="5827" />
     <triangle v1="5825" v2="5828" v3="5827" />
     <triangle v1="5827" v2="5828" v3="5829" />
     <triangle v1="5828" v2="5824" v3="5829" />
     <triangle v1="5829" v2="5824" v3="5826" />
     <triangle v1="4653" v2="3077" v3="5830" />
     <triangle v1="5830" v2="3077" v3="5831" />
     <triangle v1="3077" v2="3080" v3="5831" />
     <triangle v1="5831" v2="3080" v3="5832" />
     <triangle v1="3081" v2="5833" v3="3080" />
     <triangle v1="3080" v2="5833" v3="5832" />
     <triangle v1="3081" v2="3083" v3="5833" />
     <triangle v1="5833" v2="3083" v3="5834" />
     <triangle v1="3083" v2="3085" v3="5834" />
     <triangle v1="5834" v2="3085" v3="5835" />
     <triangle v1="3085" v2="3086" v3="5835" />
     <triangle v1="5835" v2="3086" v3="5836" />
     <triangle v1="3086" v2="3084" v3="5836" />
     <triangle v1="5836" v2="3084" v3="5837" />
     <triangle v1="3084" v2="4654" v3="5837" />
     <triangle v1="5837" v2="4654" v3="5838" />
     <triangle v1="4654" v2="4653" v3="5838" />
     <triangle v1="5838" v2="4653" v3="5830" />
     <triangle v1="5830" v2="5829" v3="5838" />
     <triangle v1="5838" v2="5829" v3="5836" />
     <triangle v1="5838" v2="5836" v3="5837" />
     <triangle v1="5829" v2="5830" v3="5827" />
     <triangle v1="5827" v2="5830" v3="5831" />
     <triangle v1="5827" v2="5831" v3="5826" />
     <triangle v1="5826" v2="5831" v3="5832" />
     <triangle v1="5826" v2="5832" v3="5835" />
     <triangle v1="5835" v2="5832" v3="5834" />
     <triangle v1="5834" v2="5832" v3="5833" />
     <triangle v1="5835" v2="5836" v3="5826" />
     <triangle v1="5826" v2="5836" v3="5829" />
     <triangle v1="5825" v2="5824" v3="5828" />
     <triangle v1="5690" v2="5696" v3="5691" />
     <triangle v1="5691" v2="5696" v3="5694" />
     <triangle v1="5537" v2="5536" v3="5540" />
     <triangle v1="5540" v2="5536" v3="5542" />
     <triangle v1="5493" v2="5492" v3="5496" />
     <triangle v1="5496" v2="5492" v3="5498" />
     <triangle v1="5371" v2="5377" v3="5372" />
     <triangle v1="5372" v2="5377" v3="5375" />
     <triangle v1="5328" v2="5327" v3="5331" />
     <triangle v1="5331" v2="5327" v3="5333" />
     <triangle v1="530" v2="514" v3="531" />
     <triangle v1="531" v2="514" v3="516" />
     <triangle v1="531" v2="516" v3="533" />
     <triangle v1="533" v2="516" v3="518" />
     <triangle v1="533" v2="518" v3="534" />
     <triangle v1="534" v2="518" v3="520" />
     <triangle v1="534" v2="520" v3="535" />
     <triangle v1="535" v2="520" v3="536" />
     <triangle v1="536" v2="520" v3="522" />
     <triangle v1="536" v2="522" v3="537" />
     <triangle v1="537" v2="522" v3="538" />
     <triangle v1="538" v2="522" v3="539" />
     <triangle v1="539" v2="522" v3="524" />
     <triangle v1="539" v2="524" v3="540" />
     <triangle v1="540" v2="524" v3="541" />
     <triangle v1="541" v2="524" v3="526" />
     <triangle v1="541" v2="526" v3="542" />
     <triangle v1="542" v2="526" v3="543" />
     <triangle v1="543" v2="526" v3="528" />
     <triangle v1="543" v2="528" v3="544" />
     <triangle v1="544" v2="528" v3="545" />
     <triangle v1="545" v2="528" v3="529" />
     <triangle v1="545" v2="529" v3="546" />
     <triangle v1="546" v2="529" v3="547" />
     <triangle v1="547" v2="529" v3="527" />
     <triangle v1="547" v2="527" v3="548" />
     <triangle v1="548" v2="527" v3="549" />
     <triangle v1="549" v2="527" v3="525" />
     <triangle v1="549" v2="525" v3="550" />
     <triangle v1="550" v2="525" v3="551" />
     <triangle v1="551" v2="525" v3="523" />
     <triangle v1="551" v2="523" v3="552" />
     <triangle v1="552" v2="523" v3="554" />
     <triangle v1="554" v2="523" v3="521" />
     <triangle v1="554" v2="521" v3="555" />
     <triangle v1="555" v2="521" v3="556" />
     <triangle v1="556" v2="521" v3="557" />
     <triangle v1="557" v2="521" v3="519" />
     <triangle v1="557" v2="519" v3="558" />
     <triangle v1="558" v2="519" v3="517" />
     <triangle v1="558" v2="517" v3="559" />
     <triangle v1="559" v2="517" v3="515" />
     <triangle v1="559" v2="515" v3="560" />
     <triangle v1="3092" v2="5839" v3="562" />
     <triangle v1="562" v2="5839" v3="564" />
     <triangle v1="564" v2="5839" v3="5840" />
     <triangle v1="564" v2="5840" v3="566" />
     <triangle v1="566" v2="5840" v3="5841" />
     <triangle v1="566" v2="5841" v3="568" />
     <triangle v1="568" v2="5841" v3="5842" />
     <triangle v1="568" v2="5842" v3="5843" />
     <triangle v1="568" v2="5843" v3="570" />
     <triangle v1="570" v2="5843" v3="5844" />
     <triangle v1="570" v2="5844" v3="5845" />
     <triangle v1="5845" v2="5846" v3="570" />
     <triangle v1="570" v2="5846" v3="572" />
     <triangle v1="572" v2="5846" v3="5847" />
     <triangle v1="572" v2="5847" v3="5848" />
     <triangle v1="572" v2="5848" v3="574" />
     <triangle v1="574" v2="5848" v3="5849" />
     <triangle v1="574" v2="5849" v3="5850" />
     <triangle v1="574" v2="5850" v3="576" />
     <triangle v1="576" v2="5850" v3="5851" />
     <triangle v1="576" v2="5851" v3="5852" />
     <triangle v1="576" v2="5852" v3="575" />
     <triangle v1="575" v2="5852" v3="5853" />
     <triangle v1="575" v2="5853" v3="5854" />
     <triangle v1="575" v2="5854" v3="573" />
     <triangle v1="573" v2="5854" v3="5855" />
     <triangle v1="573" v2="5855" v3="5856" />
     <triangle v1="573" v2="5856" v3="571" />
     <triangle v1="571" v2="5856" v3="5857" />
     <triangle v1="571" v2="5857" v3="5858" />
     <triangle v1="571" v2="5858" v3="569" />
     <triangle v1="569" v2="5858" v3="5859" />
     <triangle v1="569" v2="5859" v3="5860" />
     <triangle v1="569" v2="5860" v3="567" />
     <triangle v1="567" v2="5860" v3="5861" />
     <triangle v1="567" v2="5861" v3="5862" />
     <triangle v1="5862" v2="5863" v3="567" />
     <triangle v1="567" v2="5863" v3="565" />
     <triangle v1="565" v2="5863" v3="5864" />
     <triangle v1="565" v2="5864" v3="563" />
     <triangle v1="563" v2="5864" v3="5865" />
     <triangle v1="563" v2="5865" v3="561" />
     <triangle v1="561" v2="5865" v3="3112" />
     <triangle v1="3112" v2="5865" v3="2124" />
     <triangle v1="2124" v2="5865" v3="5864" />
     <triangle v1="2124" v2="5864" v3="5863" />
     <triangle v1="5863" v2="5862" v3="2124" />
     <triangle v1="2124" v2="5862" v3="5861" />
     <triangle v1="2124" v2="5861" v3="5860" />
     <triangle v1="5860" v2="5859" v3="2124" />
     <triangle v1="2124" v2="5859" v3="511" />
     <triangle v1="511" v2="5859" v3="5858" />
     <triangle v1="511" v2="5858" v3="5857" />
     <triangle v1="5857" v2="5856" v3="511" />
     <triangle v1="511" v2="5856" v3="5855" />
     <triangle v1="511" v2="5855" v3="5854" />
     <triangle v1="5854" v2="5853" v3="511" />
     <triangle v1="511" v2="5853" v3="5852" />
     <triangle v1="511" v2="5852" v3="512" />
     <triangle v1="512" v2="5852" v3="5851" />
     <triangle v1="512" v2="5851" v3="5850" />
     <triangle v1="5850" v2="5849" v3="512" />
     <triangle v1="512" v2="5849" v3="5848" />
     <triangle v1="512" v2="5848" v3="5847" />
     <triangle v1="5847" v2="5846" v3="512" />
     <triangle v1="512" v2="5846" v3="5845" />
     <triangle v1="512" v2="5845" v3="3088" />
     <triangle v1="3088" v2="5845" v3="5844" />
     <triangle v1="3088" v2="5844" v3="5843" />
     <triangle v1="5843" v2="5842" v3="3088" />
     <triangle v1="3088" v2="5842" v3="5841" />
     <triangle v1="3088" v2="5841" v3="5840" />
     <triangle v1="5840" v2="5839" v3="3088" />
     <triangle v1="3088" v2="5839" v3="3092" />
     <triangle v1="2124" v2="5866" v3="553" />
     <triangle v1="553" v2="5866" v3="5867" />
     <triangle v1="553" v2="5867" v3="5868" />
     <triangle v1="5868" v2="5867" v3="5869" />
     <triangle v1="5868" v2="5869" v3="5870" />
     <triangle v1="511" v2="5871" v3="2124" />
     <triangle v1="2124" v2="5871" v3="5872" />
     <triangle v1="2124" v2="5872" v3="5873" />
     <triangle v1="510" v2="5874" v3="511" />
     <triangle v1="511" v2="5874" v3="5875" />
     <triangle v1="511" v2="5875" v3="5876" />
     <triangle v1="553" v2="5877" v3="510" />
     <triangle v1="510" v2="5877" v3="5878" />
     <triangle v1="510" v2="5878" v3="5879" />
     <triangle v1="5880" v2="5881" v3="5882" />
     <triangle v1="5882" v2="5881" v3="5883" />
     <triangle v1="5882" v2="5883" v3="5884" />
     <triangle v1="5884" v2="5883" v3="5885" />
     <triangle v1="5884" v2="5885" v3="5886" />
     <triangle v1="5880" v2="5887" v3="5881" />
     <triangle v1="5881" v2="5887" v3="5888" />
     <triangle v1="5881" v2="5888" v3="5889" />
     <triangle v1="5889" v2="5888" v3="5890" />
     <triangle v1="5890" v2="5888" v3="5891" />
     <triangle v1="5891" v2="5888" v3="5892" />
     <triangle v1="5892" v2="5888" v3="5893" />
     <triangle v1="5893" v2="5888" v3="5894" />
     <triangle v1="5894" v2="5888" v3="5895" />
     <triangle v1="5895" v2="5888" v3="5896" />
     <triangle v1="5896" v2="5888" v3="5897" />
     <triangle v1="5897" v2="5888" v3="510" />
     <triangle v1="5897" v2="510" v3="5898" />
     <triangle v1="5898" v2="510" v3="5899" />
     <triangle v1="5899" v2="510" v3="5900" />
     <triangle v1="5900" v2="510" v3="5901" />
     <triangle v1="5901" v2="510" v3="5902" />
     <triangle v1="5902" v2="510" v3="5903" />
     <triangle v1="5903" v2="510" v3="5904" />
     <triangle v1="5904" v2="510" v3="5905" />
     <triangle v1="5905" v2="510" v3="5906" />
     <triangle v1="5906" v2="510" v3="5907" />
     <triangle v1="5907" v2="510" v3="5908" />
     <triangle v1="5908" v2="510" v3="5879" />
     <triangle v1="5887" v2="5909" v3="5888" />
     <triangle v1="5888" v2="5909" v3="5910" />
     <triangle v1="5910" v2="5909" v3="5911" />
     <triangle v1="5910" v2="5911" v3="5912" />
     <triangle v1="5912" v2="5913" v3="5910" />
     <triangle v1="5910" v2="5913" v3="5914" />
     <triangle v1="5910" v2="5914" v3="5915" />
     <triangle v1="5915" v2="5916" v3="5910" />
     <triangle v1="5910" v2="5916" v3="5917" />
     <triangle v1="5910" v2="5917" v3="5918" />
     <triangle v1="5918" v2="5919" v3="5910" />
     <triangle v1="5910" v2="5919" v3="5920" />
     <triangle v1="5910" v2="5920" v3="553" />
     <triangle v1="553" v2="5920" v3="5921" />
     <triangle v1="553" v2="5921" v3="5922" />
     <triangle v1="5922" v2="5923" v3="553" />
     <triangle v1="553" v2="5923" v3="5924" />
     <triangle v1="553" v2="5924" v3="5925" />
     <triangle v1="5925" v2="5926" v3="553" />
     <triangle v1="553" v2="5926" v3="5927" />
     <triangle v1="553" v2="5927" v3="5928" />
     <triangle v1="5928" v2="5929" v3="553" />
     <triangle v1="553" v2="5929" v3="5930" />
     <triangle v1="553" v2="5930" v3="5877" />
     <triangle v1="5877" v2="5930" v3="5931" />
     <triangle v1="5877" v2="5931" v3="5932" />
     <triangle v1="5932" v2="5931" v3="5933" />
     <triangle v1="5932" v2="5933" v3="5934" />
     <triangle v1="5935" v2="5936" v3="511" />
     <triangle v1="511" v2="5936" v3="5937" />
     <triangle v1="511" v2="5937" v3="5938" />
     <triangle v1="5938" v2="5939" v3="511" />
     <triangle v1="511" v2="5939" v3="5871" />
     <triangle v1="5873" v2="5940" v3="2124" />
     <triangle v1="2124" v2="5940" v3="5941" />
     <triangle v1="2124" v2="5941" v3="5942" />
     <triangle v1="5942" v2="5943" v3="2124" />
     <triangle v1="2124" v2="5943" v3="5944" />
     <triangle v1="2124" v2="5944" v3="5945" />
     <triangle v1="5945" v2="5946" v3="2124" />
     <triangle v1="2124" v2="5946" v3="5947" />
     <triangle v1="2124" v2="5947" v3="5948" />
     <triangle v1="5948" v2="5947" v3="5949" />
     <triangle v1="5948" v2="5949" v3="5950" />
     <triangle v1="5950" v2="5951" v3="5948" />
     <triangle v1="5948" v2="5951" v3="5952" />
     <triangle v1="5948" v2="5952" v3="5953" />
     <triangle v1="5953" v2="5954" v3="5948" />
     <triangle v1="5948" v2="5954" v3="5955" />
     <triangle v1="5948" v2="5955" v3="5956" />
     <triangle v1="5956" v2="5955" v3="5957" />
     <triangle v1="5956" v2="5957" v3="5958" />
     <triangle v1="5958" v2="5957" v3="5959" />
     <triangle v1="5958" v2="5959" v3="5960" />
     <triangle v1="5960" v2="5959" v3="5961" />
     <triangle v1="5960" v2="5961" v3="5962" />
     <triangle v1="5963" v2="5964" v3="5957" />
     <triangle v1="5957" v2="5964" v3="5965" />
     <triangle v1="5957" v2="5965" v3="5966" />
     <triangle v1="5964" v2="5963" v3="5967" />
     <triangle v1="5967" v2="5963" v3="5968" />
     <triangle v1="5967" v2="5968" v3="5969" />
     <triangle v1="5969" v2="5968" v3="5970" />
     <triangle v1="5969" v2="5970" v3="5971" />
     <triangle v1="5971" v2="5970" v3="5972" />
     <triangle v1="5971" v2="5972" v3="5973" />
     <triangle v1="5973" v2="5972" v3="5974" />
     <triangle v1="5973" v2="5974" v3="5975" />
     <triangle v1="5975" v2="5974" v3="5976" />
     <triangle v1="5975" v2="5976" v3="5977" />
     <triangle v1="5977" v2="5976" v3="5978" />
     <triangle v1="5978" v2="5976" v3="5979" />
     <triangle v1="5978" v2="5979" v3="5980" />
     <triangle v1="5980" v2="5979" v3="5981" />
     <triangle v1="5980" v2="5981" v3="5876" />
     <triangle v1="5876" v2="5981" v3="5982" />
     <triangle v1="5876" v2="5982" v3="511" />
     <triangle v1="511" v2="5982" v3="5983" />
     <triangle v1="511" v2="5983" v3="5984" />
     <triangle v1="5984" v2="5985" v3="511" />
     <triangle v1="511" v2="5985" v3="5935" />
     <triangle v1="5986" v2="5987" v3="5988" />
     <triangle v1="5988" v2="5987" v3="5989" />
     <triangle v1="5988" v2="5989" v3="5990" />
     <triangle v1="5990" v2="5989" v3="5991" />
     <triangle v1="5988" v2="5960" v3="5986" />
     <triangle v1="5986" v2="5960" v3="5992" />
     <triangle v1="5992" v2="5960" v3="5993" />
     <triangle v1="5993" v2="5960" v3="5994" />
     <triangle v1="5994" v2="5960" v3="5995" />
     <triangle v1="5995" v2="5960" v3="5996" />
     <triangle v1="5996" v2="5960" v3="5962" />
     <triangle v1="5948" v2="5997" v3="2124" />
     <triangle v1="2124" v2="5997" v3="5998" />
     <triangle v1="2124" v2="5998" v3="5999" />
     <triangle v1="5997" v2="6000" v3="5998" />
     <triangle v1="5998" v2="6000" v3="6001" />
     <triangle v1="6001" v2="6000" v3="6002" />
     <triangle v1="6001" v2="6002" v3="6003" />
     <triangle v1="6003" v2="6002" v3="6004" />
     <triangle v1="2124" v2="5999" v3="5866" />
     <triangle v1="5866" v2="5999" v3="5875" />
     <triangle v1="5866" v2="5875" v3="5874" />
     <triangle v1="5966" v2="5959" v3="5957" />
     <triangle v1="5874" v2="510" v3="6005" />
     <triangle v1="6005" v2="510" v3="6006" />
     <triangle v1="6005" v2="6006" v3="6007" />
     <triangle v1="6005" v2="6008" v3="5867" />
     <triangle v1="5867" v2="6008" v3="6009" />
     <triangle v1="5867" v2="6009" v3="6010" />
     <triangle v1="6011" v2="6012" v3="6005" />
     <triangle v1="6005" v2="6012" v3="6013" />
     <triangle v1="6005" v2="6013" v3="6014" />
     <triangle v1="6014" v2="6015" v3="6005" />
     <triangle v1="6005" v2="6015" v3="6016" />
     <triangle v1="6005" v2="6016" v3="6008" />
     <triangle v1="6010" v2="6017" v3="5867" />
     <triangle v1="5867" v2="6017" v3="6018" />
     <triangle v1="5867" v2="6018" v3="6019" />
     <triangle v1="6019" v2="6020" v3="5867" />
     <triangle v1="5867" v2="6020" v3="6021" />
     <triangle v1="5867" v2="6021" v3="5869" />
     <triangle v1="5868" v2="5910" v3="553" />
     <triangle v1="5888" v2="6006" v3="510" />
     <triangle v1="6007" v2="6022" v3="6005" />
     <triangle v1="6005" v2="6022" v3="6011" />
     <triangle v1="4" v2="6023" v3="2" />
     <triangle v1="2" v2="6023" v3="6024" />
     <triangle v1="2" v2="6024" v3="6025" />
     <triangle v1="6" v2="6026" v3="4" />
     <triangle v1="4" v2="6026" v3="6027" />
     <triangle v1="4" v2="6027" v3="6023" />
     <triangle v1="6023" v2="6027" v3="6028" />
     <triangle v1="6023" v2="6028" v3="6029" />
     <triangle v1="6029" v2="6028" v3="6030" />
     <triangle v1="6029" v2="6030" v3="6031" />
     <triangle v1="6031" v2="6030" v3="6032" />
     <triangle v1="6031" v2="6032" v3="6033" />
     <triangle v1="6033" v2="6032" v3="6034" />
     <triangle v1="6033" v2="6034" v3="6035" />
     <triangle v1="6035" v2="6034" v3="6036" />
     <triangle v1="6035" v2="6036" v3="6037" />
     <triangle v1="6037" v2="6036" v3="6038" />
     <triangle v1="6037" v2="6038" v3="6039" />
     <triangle v1="6039" v2="6038" v3="6040" />
     <triangle v1="6039" v2="6040" v3="6041" />
     <triangle v1="6041" v2="6040" v3="6042" />
     <triangle v1="6041" v2="6042" v3="6043" />
     <triangle v1="6043" v2="6042" v3="277" />
     <triangle v1="6043" v2="277" v3="487" />
     <triangle v1="487" v2="277" v3="275" />
     <triangle v1="487" v2="275" v3="489" />
     <triangle v1="489" v2="275" v3="6044" />
     <triangle v1="489" v2="6044" v3="6045" />
     <triangle v1="6045" v2="6044" v3="6046" />
     <triangle v1="6045" v2="6046" v3="6047" />
     <triangle v1="6047" v2="6046" v3="6048" />
     <triangle v1="6047" v2="6048" v3="6049" />
     <triangle v1="6049" v2="6048" v3="6050" />
     <triangle v1="6049" v2="6050" v3="6051" />
     <triangle v1="6051" v2="6050" v3="6052" />
     <triangle v1="6051" v2="6052" v3="6053" />
     <triangle v1="6053" v2="6052" v3="6054" />
     <triangle v1="6053" v2="6054" v3="6055" />
     <triangle v1="6055" v2="6054" v3="6056" />
     <triangle v1="6055" v2="6056" v3="6057" />
     <triangle v1="6057" v2="6056" v3="6058" />
     <triangle v1="6057" v2="6058" v3="6059" />
     <triangle v1="6059" v2="6058" v3="6060" />
     <triangle v1="6059" v2="6060" v3="6061" />
     <triangle v1="6061" v2="6060" v3="6062" />
     <triangle v1="6061" v2="6062" v3="6063" />
     <triangle v1="6063" v2="6062" v3="6064" />
     <triangle v1="6063" v2="6064" v3="6065" />
     <triangle v1="6065" v2="6064" v3="6066" />
     <triangle v1="6065" v2="6066" v3="6067" />
     <triangle v1="6067" v2="6066" v3="6068" />
     <triangle v1="6067" v2="6068" v3="6069" />
     <triangle v1="6069" v2="6068" v3="6070" />
     <triangle v1="6069" v2="6070" v3="6071" />
     <triangle v1="6071" v2="6070" v3="6072" />
     <triangle v1="6071" v2="6072" v3="6073" />
     <triangle v1="6073" v2="6072" v3="6074" />
     <triangle v1="6073" v2="6074" v3="6075" />
     <triangle v1="6075" v2="6074" v3="6076" />
     <triangle v1="6075" v2="6076" v3="6077" />
     <triangle v1="6077" v2="6076" v3="6078" />
     <triangle v1="6077" v2="6078" v3="6079" />
     <triangle v1="6079" v2="6078" v3="6080" />
     <triangle v1="6079" v2="6080" v3="6081" />
     <triangle v1="6081" v2="6080" v3="6082" />
     <triangle v1="6081" v2="6082" v3="6083" />
     <triangle v1="6083" v2="6082" v3="6084" />
     <triangle v1="6083" v2="6084" v3="6085" />
     <triangle v1="6085" v2="6084" v3="6086" />
     <triangle v1="6085" v2="6086" v3="6087" />
     <triangle v1="6087" v2="6086" v3="6088" />
     <triangle v1="6087" v2="6088" v3="6089" />
     <triangle v1="6089" v2="6088" v3="6090" />
     <triangle v1="6089" v2="6090" v3="6091" />
     <triangle v1="6091" v2="6090" v3="6092" />
     <triangle v1="6091" v2="6092" v3="6093" />
     <triangle v1="6093" v2="6092" v3="6094" />
     <triangle v1="6093" v2="6094" v3="6095" />
     <triangle v1="6095" v2="6094" v3="6096" />
     <triangle v1="6095" v2="6096" v3="6097" />
     <triangle v1="6097" v2="6096" v3="6098" />
     <triangle v1="6097" v2="6098" v3="6099" />
     <triangle v1="6099" v2="6098" v3="381" />
     <triangle v1="6099" v2="381" v3="287" />
     <triangle v1="287" v2="381" v3="379" />
     <triangle v1="287" v2="379" v3="289" />
     <triangle v1="289" v2="379" v3="6100" />
     <triangle v1="289" v2="6100" v3="6101" />
     <triangle v1="6101" v2="6100" v3="6102" />
     <triangle v1="6101" v2="6102" v3="6103" />
     <triangle v1="6103" v2="6102" v3="6104" />
     <triangle v1="6103" v2="6104" v3="6105" />
     <triangle v1="6105" v2="6104" v3="6106" />
     <triangle v1="6105" v2="6106" v3="6107" />
     <triangle v1="6107" v2="6106" v3="6108" />
     <triangle v1="6107" v2="6108" v3="6109" />
     <triangle v1="6109" v2="6108" v3="6110" />
     <triangle v1="6109" v2="6110" v3="6111" />
     <triangle v1="6111" v2="6110" v3="6112" />
     <triangle v1="6111" v2="6112" v3="6113" />
     <triangle v1="6113" v2="6112" v3="6114" />
     <triangle v1="6113" v2="6114" v3="6115" />
     <triangle v1="6115" v2="6114" v3="6116" />
     <triangle v1="6115" v2="6116" v3="6117" />
     <triangle v1="6117" v2="6116" v3="6118" />
     <triangle v1="6117" v2="6118" v3="6119" />
     <triangle v1="6119" v2="6118" v3="6120" />
     <triangle v1="6119" v2="6120" v3="6121" />
     <triangle v1="6121" v2="6120" v3="6122" />
     <triangle v1="6121" v2="6122" v3="6123" />
     <triangle v1="6123" v2="6122" v3="6124" />
     <triangle v1="6123" v2="6124" v3="6125" />
     <triangle v1="6125" v2="6124" v3="6126" />
     <triangle v1="6125" v2="6126" v3="6127" />
     <triangle v1="6127" v2="6126" v3="6128" />
     <triangle v1="6127" v2="6128" v3="6129" />
     <triangle v1="6129" v2="6128" v3="6130" />
     <triangle v1="6129" v2="6130" v3="6131" />
     <triangle v1="6131" v2="6130" v3="6132" />
     <triangle v1="6131" v2="6132" v3="6133" />
     <triangle v1="6133" v2="6132" v3="6134" />
     <triangle v1="6133" v2="6134" v3="6135" />
     <triangle v1="6135" v2="6134" v3="6136" />
     <triangle v1="6135" v2="6136" v3="6137" />
     <triangle v1="6137" v2="6136" v3="6138" />
     <triangle v1="6137" v2="6138" v3="6139" />
     <triangle v1="6139" v2="6138" v3="6140" />
     <triangle v1="6139" v2="6140" v3="6141" />
     <triangle v1="6141" v2="6140" v3="6142" />
     <triangle v1="6141" v2="6142" v3="6143" />
     <triangle v1="6143" v2="6142" v3="6144" />
     <triangle v1="6143" v2="6144" v3="6145" />
     <triangle v1="6145" v2="6144" v3="6146" />
     <triangle v1="6145" v2="6146" v3="6147" />
     <triangle v1="6147" v2="6146" v3="6148" />
     <triangle v1="6147" v2="6148" v3="6149" />
     <triangle v1="6149" v2="6148" v3="6150" />
     <triangle v1="6149" v2="6150" v3="6151" />
     <triangle v1="6151" v2="6150" v3="6152" />
     <triangle v1="6151" v2="6152" v3="6153" />
     <triangle v1="6153" v2="6152" v3="6154" />
     <triangle v1="6153" v2="6154" v3="6155" />
     <triangle v1="6155" v2="6154" v3="205" />
     <triangle v1="6155" v2="205" v3="383" />
     <triangle v1="383" v2="205" v3="203" />
     <triangle v1="383" v2="203" v3="385" />
     <triangle v1="385" v2="203" v3="6156" />
     <triangle v1="385" v2="6156" v3="6157" />
     <triangle v1="6157" v2="6156" v3="6158" />
     <triangle v1="6157" v2="6158" v3="6159" />
     <triangle v1="6159" v2="6158" v3="6160" />
     <triangle v1="6159" v2="6160" v3="6161" />
     <triangle v1="6161" v2="6160" v3="6162" />
     <triangle v1="6161" v2="6162" v3="6163" />
     <triangle v1="6163" v2="6162" v3="6164" />
     <triangle v1="6163" v2="6164" v3="6165" />
     <triangle v1="6165" v2="6164" v3="6166" />
     <triangle v1="6165" v2="6166" v3="6167" />
     <triangle v1="6167" v2="6166" v3="6168" />
     <triangle v1="6167" v2="6168" v3="6169" />
     <triangle v1="6169" v2="6168" v3="6170" />
     <triangle v1="6169" v2="6170" v3="6171" />
     <triangle v1="6171" v2="6170" v3="6172" />
     <triangle v1="6171" v2="6172" v3="6173" />
     <triangle v1="6173" v2="6172" v3="6174" />
     <triangle v1="6173" v2="6174" v3="6175" />
     <triangle v1="6175" v2="6174" v3="6176" />
     <triangle v1="6175" v2="6176" v3="6177" />
     <triangle v1="6177" v2="6176" v3="6178" />
     <triangle v1="6177" v2="6178" v3="6179" />
     <triangle v1="6179" v2="6178" v3="6180" />
     <triangle v1="6179" v2="6180" v3="6181" />
     <triangle v1="6181" v2="6180" v3="6182" />
     <triangle v1="6181" v2="6182" v3="6183" />
     <triangle v1="6183" v2="6182" v3="6184" />
     <triangle v1="6183" v2="6184" v3="6185" />
     <triangle v1="6185" v2="6184" v3="6186" />
     <triangle v1="6185" v2="6186" v3="6187" />
     <triangle v1="6187" v2="6186" v3="6188" />
     <triangle v1="6187" v2="6188" v3="6189" />
     <triangle v1="6189" v2="6188" v3="6190" />
     <triangle v1="6189" v2="6190" v3="6191" />
     <triangle v1="6191" v2="6190" v3="6192" />
     <triangle v1="6191" v2="6192" v3="6193" />
     <triangle v1="6193" v2="6192" v3="6194" />
     <triangle v1="6193" v2="6194" v3="6195" />
     <triangle v1="6195" v2="6194" v3="6196" />
     <triangle v1="6195" v2="6196" v3="6197" />
     <triangle v1="6197" v2="6196" v3="6198" />
     <triangle v1="6197" v2="6198" v3="6199" />
     <triangle v1="6199" v2="6198" v3="6200" />
     <triangle v1="6199" v2="6200" v3="6201" />
     <triangle v1="6201" v2="6200" v3="92" />
     <triangle v1="6201" v2="92" v3="6202" />
     <triangle v1="6202" v2="92" v3="94" />
     <triangle v1="6202" v2="94" v3="6203" />
     <triangle v1="6203" v2="94" v3="6204" />
     <triangle v1="6203" v2="6204" v3="6205" />
     <triangle v1="8" v2="6206" v3="6" />
     <triangle v1="6" v2="6206" v3="6207" />
     <triangle v1="6" v2="6207" v3="6026" />
     <triangle v1="10" v2="6208" v3="8" />
     <triangle v1="8" v2="6208" v3="6209" />
     <triangle v1="8" v2="6209" v3="6206" />
     <triangle v1="12" v2="6210" v3="10" />
     <triangle v1="10" v2="6210" v3="6211" />
     <triangle v1="10" v2="6211" v3="6208" />
     <triangle v1="6208" v2="6211" v3="6212" />
     <triangle v1="6208" v2="6212" v3="6213" />
     <triangle v1="6213" v2="6212" v3="6214" />
     <triangle v1="6213" v2="6214" v3="6215" />
     <triangle v1="6215" v2="6214" v3="6216" />
     <triangle v1="6215" v2="6216" v3="6217" />
     <triangle v1="6217" v2="6216" v3="6218" />
     <triangle v1="6218" v2="6216" v3="6219" />
     <triangle v1="6218" v2="6219" v3="6220" />
     <triangle v1="6220" v2="6219" v3="6221" />
     <triangle v1="6220" v2="6221" v3="6222" />
     <triangle v1="14" v2="6223" v3="12" />
     <triangle v1="12" v2="6223" v3="6224" />
     <triangle v1="12" v2="6224" v3="6210" />
     <triangle v1="16" v2="6225" v3="14" />
     <triangle v1="14" v2="6225" v3="6226" />
     <triangle v1="14" v2="6226" v3="6223" />
     <triangle v1="18" v2="285" v3="16" />
     <triangle v1="16" v2="285" v3="215" />
     <triangle v1="16" v2="215" v3="6227" />
     <triangle v1="6227" v2="215" v3="6228" />
     <triangle v1="6228" v2="215" v3="221" />
     <triangle v1="6228" v2="221" v3="6229" />
     <triangle v1="6229" v2="221" v3="6230" />
     <triangle v1="6230" v2="221" v3="6231" />
     <triangle v1="6231" v2="221" v3="319" />
     <triangle v1="6231" v2="319" v3="6232" />
     <triangle v1="6232" v2="319" v3="6233" />
     <triangle v1="6233" v2="319" v3="6234" />
     <triangle v1="6234" v2="319" v3="325" />
     <triangle v1="6234" v2="325" v3="6235" />
     <triangle v1="6235" v2="325" v3="6236" />
     <triangle v1="6236" v2="325" v3="6237" />
     <triangle v1="6237" v2="325" v3="6238" />
     <triangle v1="6237" v2="6238" v3="6239" />
     <triangle v1="285" v2="18" v3="279" />
     <triangle v1="279" v2="18" v3="20" />
     <triangle v1="279" v2="20" v3="22" />
     <triangle v1="279" v2="22" v3="6240" />
     <triangle v1="6240" v2="22" v3="24" />
     <triangle v1="6240" v2="24" v3="6241" />
     <triangle v1="6241" v2="24" v3="6242" />
     <triangle v1="6242" v2="24" v3="26" />
     <triangle v1="6242" v2="26" v3="6243" />
     <triangle v1="6243" v2="26" v3="6244" />
     <triangle v1="6244" v2="26" v3="6245" />
     <triangle v1="6244" v2="6245" v3="6246" />
     <triangle v1="26" v2="28" v3="6245" />
     <triangle v1="6245" v2="28" v3="6247" />
     <triangle v1="6247" v2="28" v3="6248" />
     <triangle v1="6248" v2="28" v3="30" />
     <triangle v1="6248" v2="30" v3="6249" />
     <triangle v1="6249" v2="30" v3="6250" />
     <triangle v1="6250" v2="30" v3="32" />
     <triangle v1="6250" v2="32" v3="6251" />
     <triangle v1="6251" v2="32" v3="6252" />
     <triangle v1="6252" v2="32" v3="34" />
     <triangle v1="6252" v2="34" v3="6253" />
     <triangle v1="6253" v2="34" v3="6254" />
     <triangle v1="6253" v2="6254" v3="6255" />
     <triangle v1="36" v2="6256" v3="34" />
     <triangle v1="34" v2="6256" v3="6257" />
     <triangle v1="34" v2="6257" v3="6254" />
     <triangle v1="38" v2="6258" v3="36" />
     <triangle v1="36" v2="6258" v3="6259" />
     <triangle v1="36" v2="6259" v3="6256" />
     <triangle v1="6258" v2="38" v3="6260" />
     <triangle v1="6260" v2="38" v3="40" />
     <triangle v1="6260" v2="40" v3="6261" />
     <triangle v1="6261" v2="40" v3="495" />
     <triangle v1="6261" v2="495" v3="6262" />
     <triangle v1="6262" v2="495" v3="6263" />
     <triangle v1="6263" v2="495" v3="6264" />
     <triangle v1="6264" v2="495" v3="6265" />
     <triangle v1="6265" v2="495" v3="6266" />
     <triangle v1="6266" v2="495" v3="501" />
     <triangle v1="6266" v2="501" v3="6267" />
     <triangle v1="6267" v2="501" v3="6268" />
     <triangle v1="6268" v2="501" v3="6269" />
     <triangle v1="6269" v2="501" v3="6270" />
     <triangle v1="6269" v2="6270" v3="6271" />
     <triangle v1="40" v2="42" v3="495" />
     <triangle v1="495" v2="42" v3="497" />
     <triangle v1="497" v2="42" v3="44" />
     <triangle v1="497" v2="44" v3="6272" />
     <triangle v1="6272" v2="44" v3="6273" />
     <triangle v1="6273" v2="44" v3="46" />
     <triangle v1="6273" v2="46" v3="6274" />
     <triangle v1="6274" v2="46" v3="6275" />
     <triangle v1="6274" v2="6275" v3="6276" />
     <triangle v1="6276" v2="6275" v3="6277" />
     <triangle v1="6276" v2="6277" v3="6278" />
     <triangle v1="6278" v2="6277" v3="6279" />
     <triangle v1="6278" v2="6279" v3="6280" />
     <triangle v1="6280" v2="6279" v3="6281" />
     <triangle v1="6280" v2="6281" v3="6282" />
     <triangle v1="6282" v2="6281" v3="6283" />
     <triangle v1="6282" v2="6283" v3="6284" />
     <triangle v1="6284" v2="6283" v3="6285" />
     <triangle v1="6284" v2="6285" v3="6286" />
     <triangle v1="6286" v2="6285" v3="6287" />
     <triangle v1="6286" v2="6287" v3="6288" />
     <triangle v1="6288" v2="6287" v3="6289" />
     <triangle v1="6288" v2="6289" v3="6290" />
     <triangle v1="6290" v2="6289" v3="6291" />
     <triangle v1="6290" v2="6291" v3="6292" />
     <triangle v1="6292" v2="6291" v3="6293" />
     <triangle v1="6292" v2="6293" v3="6294" />
     <triangle v1="6294" v2="6293" v3="6295" />
     <triangle v1="6294" v2="6295" v3="6296" />
     <triangle v1="6296" v2="6295" v3="6297" />
     <triangle v1="6296" v2="6297" v3="6298" />
     <triangle v1="6298" v2="6297" v3="6299" />
     <triangle v1="6298" v2="6299" v3="6300" />
     <triangle v1="6300" v2="6299" v3="6301" />
     <triangle v1="6300" v2="6301" v3="6302" />
     <triangle v1="6302" v2="6301" v3="6303" />
     <triangle v1="6302" v2="6303" v3="6304" />
     <triangle v1="6304" v2="6303" v3="6305" />
     <triangle v1="6304" v2="6305" v3="6306" />
     <triangle v1="6306" v2="6305" v3="6307" />
     <triangle v1="6306" v2="6307" v3="6308" />
     <triangle v1="6308" v2="6307" v3="6309" />
     <triangle v1="6308" v2="6309" v3="6310" />
     <triangle v1="6310" v2="6309" v3="6311" />
     <triangle v1="6310" v2="6311" v3="6312" />
     <triangle v1="6312" v2="6311" v3="6313" />
     <triangle v1="6312" v2="6313" v3="6314" />
     <triangle v1="6314" v2="6313" v3="6315" />
     <triangle v1="6314" v2="6315" v3="6316" />
     <triangle v1="6316" v2="6315" v3="6317" />
     <triangle v1="6316" v2="6317" v3="6318" />
     <triangle v1="6318" v2="6317" v3="6319" />
     <triangle v1="6318" v2="6319" v3="6320" />
     <triangle v1="6320" v2="6319" v3="6321" />
     <triangle v1="6320" v2="6321" v3="6322" />
     <triangle v1="6322" v2="6321" v3="6323" />
     <triangle v1="6322" v2="6323" v3="6324" />
     <triangle v1="6324" v2="6323" v3="6325" />
     <triangle v1="6324" v2="6325" v3="6326" />
     <triangle v1="6326" v2="6325" v3="6327" />
     <triangle v1="6326" v2="6327" v3="6328" />
     <triangle v1="6328" v2="6327" v3="6329" />
     <triangle v1="6328" v2="6329" v3="6330" />
     <triangle v1="6330" v2="6329" v3="6331" />
     <triangle v1="6330" v2="6331" v3="6332" />
     <triangle v1="6332" v2="6331" v3="6333" />
     <triangle v1="6332" v2="6333" v3="6334" />
     <triangle v1="6334" v2="6333" v3="6335" />
     <triangle v1="6334" v2="6335" v3="6336" />
     <triangle v1="6336" v2="6335" v3="6337" />
     <triangle v1="6336" v2="6337" v3="6338" />
     <triangle v1="6338" v2="6337" v3="6339" />
     <triangle v1="6338" v2="6339" v3="6340" />
     <triangle v1="6340" v2="6339" v3="6341" />
     <triangle v1="6340" v2="6341" v3="6342" />
     <triangle v1="6342" v2="6341" v3="6343" />
     <triangle v1="6342" v2="6343" v3="6344" />
     <triangle v1="6344" v2="6343" v3="6345" />
     <triangle v1="6344" v2="6345" v3="6346" />
     <triangle v1="6346" v2="6345" v3="6347" />
     <triangle v1="6346" v2="6347" v3="6348" />
     <triangle v1="6348" v2="6347" v3="6349" />
     <triangle v1="6348" v2="6349" v3="6350" />
     <triangle v1="6350" v2="6349" v3="6351" />
     <triangle v1="6350" v2="6351" v3="6352" />
     <triangle v1="6352" v2="6351" v3="6353" />
     <triangle v1="6352" v2="6353" v3="6354" />
     <triangle v1="6354" v2="6353" v3="6355" />
     <triangle v1="6354" v2="6355" v3="6356" />
     <triangle v1="6356" v2="6355" v3="6357" />
     <triangle v1="6356" v2="6357" v3="6358" />
     <triangle v1="6358" v2="6357" v3="6359" />
     <triangle v1="6358" v2="6359" v3="6360" />
     <triangle v1="6360" v2="6359" v3="6361" />
     <triangle v1="6360" v2="6361" v3="6362" />
     <triangle v1="6362" v2="6361" v3="6363" />
     <triangle v1="6362" v2="6363" v3="6364" />
     <triangle v1="6364" v2="6363" v3="6365" />
     <triangle v1="6364" v2="6365" v3="6366" />
     <triangle v1="6366" v2="6365" v3="6367" />
     <triangle v1="6366" v2="6367" v3="6368" />
     <triangle v1="6368" v2="6367" v3="6369" />
     <triangle v1="6368" v2="6369" v3="6370" />
     <triangle v1="6370" v2="6369" v3="6371" />
     <triangle v1="6370" v2="6371" v3="6372" />
     <triangle v1="6372" v2="6371" v3="6373" />
     <triangle v1="6372" v2="6373" v3="6374" />
     <triangle v1="6374" v2="6373" v3="6375" />
     <triangle v1="6374" v2="6375" v3="6376" />
     <triangle v1="6376" v2="6375" v3="6377" />
     <triangle v1="6376" v2="6377" v3="6378" />
     <triangle v1="6378" v2="6377" v3="6379" />
     <triangle v1="6378" v2="6379" v3="6380" />
     <triangle v1="6380" v2="6379" v3="6381" />
     <triangle v1="6380" v2="6381" v3="6382" />
     <triangle v1="6382" v2="6381" v3="6383" />
     <triangle v1="6382" v2="6383" v3="6384" />
     <triangle v1="6384" v2="6383" v3="6385" />
     <triangle v1="6384" v2="6385" v3="6386" />
     <triangle v1="6386" v2="6385" v3="6387" />
     <triangle v1="6386" v2="6387" v3="6112" />
     <triangle v1="6112" v2="6387" v3="6114" />
     <triangle v1="6275" v2="46" v3="6388" />
     <triangle v1="6388" v2="46" v3="48" />
     <triangle v1="6388" v2="48" v3="6389" />
     <triangle v1="6389" v2="48" v3="50" />
     <triangle v1="6389" v2="50" v3="6390" />
     <triangle v1="6390" v2="50" v3="6391" />
     <triangle v1="6391" v2="50" v3="52" />
     <triangle v1="6391" v2="52" v3="6392" />
     <triangle v1="6392" v2="52" v3="6393" />
     <triangle v1="6392" v2="6393" v3="6394" />
     <triangle v1="6394" v2="6393" v3="6395" />
     <triangle v1="6394" v2="6395" v3="6396" />
     <triangle v1="6396" v2="6395" v3="6397" />
     <triangle v1="6396" v2="6397" v3="6398" />
     <triangle v1="6398" v2="6397" v3="6399" />
     <triangle v1="6398" v2="6399" v3="6400" />
     <triangle v1="6400" v2="6399" v3="6401" />
     <triangle v1="6400" v2="6401" v3="6402" />
     <triangle v1="6402" v2="6401" v3="6403" />
     <triangle v1="6402" v2="6403" v3="6404" />
     <triangle v1="6404" v2="6403" v3="6405" />
     <triangle v1="6404" v2="6405" v3="6406" />
     <triangle v1="6406" v2="6405" v3="6407" />
     <triangle v1="6406" v2="6407" v3="6408" />
     <triangle v1="6408" v2="6407" v3="6409" />
     <triangle v1="6408" v2="6409" v3="6410" />
     <triangle v1="6410" v2="6409" v3="6411" />
     <triangle v1="6410" v2="6411" v3="6412" />
     <triangle v1="6412" v2="6411" v3="6413" />
     <triangle v1="6412" v2="6413" v3="6414" />
     <triangle v1="6414" v2="6413" v3="6415" />
     <triangle v1="6414" v2="6415" v3="6416" />
     <triangle v1="6416" v2="6415" v3="6417" />
     <triangle v1="6416" v2="6417" v3="6418" />
     <triangle v1="6418" v2="6417" v3="6419" />
     <triangle v1="6418" v2="6419" v3="6420" />
     <triangle v1="6420" v2="6419" v3="6421" />
     <triangle v1="6420" v2="6421" v3="6422" />
     <triangle v1="6422" v2="6421" v3="6423" />
     <triangle v1="6422" v2="6423" v3="6424" />
     <triangle v1="6424" v2="6423" v3="6425" />
     <triangle v1="6424" v2="6425" v3="6426" />
     <triangle v1="6426" v2="6425" v3="6427" />
     <triangle v1="6426" v2="6427" v3="6428" />
     <triangle v1="6428" v2="6427" v3="6429" />
     <triangle v1="6428" v2="6429" v3="6430" />
     <triangle v1="6430" v2="6429" v3="6431" />
     <triangle v1="6430" v2="6431" v3="6432" />
     <triangle v1="6432" v2="6431" v3="6433" />
     <triangle v1="6432" v2="6433" v3="6434" />
     <triangle v1="6434" v2="6433" v3="6435" />
     <triangle v1="6434" v2="6435" v3="6436" />
     <triangle v1="6436" v2="6435" v3="6437" />
     <triangle v1="6436" v2="6437" v3="6438" />
     <triangle v1="6438" v2="6437" v3="6439" />
     <triangle v1="6438" v2="6439" v3="6440" />
     <triangle v1="6440" v2="6439" v3="6441" />
     <triangle v1="6440" v2="6441" v3="6442" />
     <triangle v1="6442" v2="6441" v3="6443" />
     <triangle v1="6442" v2="6443" v3="6444" />
     <triangle v1="6444" v2="6443" v3="6445" />
     <triangle v1="6444" v2="6445" v3="6446" />
     <triangle v1="6446" v2="6445" v3="6447" />
     <triangle v1="6446" v2="6447" v3="6448" />
     <triangle v1="6448" v2="6447" v3="6449" />
     <triangle v1="6448" v2="6449" v3="6450" />
     <triangle v1="6450" v2="6449" v3="6451" />
     <triangle v1="6450" v2="6451" v3="6452" />
     <triangle v1="6452" v2="6451" v3="6453" />
     <triangle v1="6452" v2="6453" v3="6454" />
     <triangle v1="6454" v2="6453" v3="6455" />
     <triangle v1="6454" v2="6455" v3="6456" />
     <triangle v1="6456" v2="6455" v3="6457" />
     <triangle v1="6456" v2="6457" v3="6458" />
     <triangle v1="6458" v2="6457" v3="6459" />
     <triangle v1="6458" v2="6459" v3="6460" />
     <triangle v1="6460" v2="6459" v3="6461" />
     <triangle v1="6460" v2="6461" v3="6462" />
     <triangle v1="6462" v2="6461" v3="6463" />
     <triangle v1="6462" v2="6463" v3="6464" />
     <triangle v1="6464" v2="6463" v3="6465" />
     <triangle v1="6464" v2="6465" v3="6466" />
     <triangle v1="6466" v2="6465" v3="6467" />
     <triangle v1="6466" v2="6467" v3="6468" />
     <triangle v1="6468" v2="6467" v3="6469" />
     <triangle v1="6468" v2="6469" v3="6470" />
     <triangle v1="6470" v2="6469" v3="6471" />
     <triangle v1="6470" v2="6471" v3="6472" />
     <triangle v1="6472" v2="6471" v3="6473" />
     <triangle v1="6472" v2="6473" v3="6474" />
     <triangle v1="6474" v2="6473" v3="6475" />
     <triangle v1="6474" v2="6475" v3="6476" />
     <triangle v1="6476" v2="6475" v3="6477" />
     <triangle v1="6476" v2="6477" v3="6478" />
     <triangle v1="6478" v2="6477" v3="6479" />
     <triangle v1="6478" v2="6479" v3="6480" />
     <triangle v1="6480" v2="6479" v3="6481" />
     <triangle v1="6480" v2="6481" v3="6482" />
     <triangle v1="6482" v2="6481" v3="6483" />
     <triangle v1="6482" v2="6483" v3="6484" />
     <triangle v1="6484" v2="6483" v3="6485" />
     <triangle v1="6484" v2="6485" v3="6486" />
     <triangle v1="6486" v2="6485" v3="6487" />
     <triangle v1="6486" v2="6487" v3="6488" />
     <triangle v1="6488" v2="6487" v3="6489" />
     <triangle v1="6488" v2="6489" v3="6490" />
     <triangle v1="6490" v2="6489" v3="6491" />
     <triangle v1="6490" v2="6491" v3="6492" />
     <triangle v1="6492" v2="6491" v3="6493" />
     <triangle v1="6492" v2="6493" v3="6494" />
     <triangle v1="6494" v2="6493" v3="6495" />
     <triangle v1="6494" v2="6495" v3="6496" />
     <triangle v1="6496" v2="6495" v3="6497" />
     <triangle v1="6496" v2="6497" v3="6498" />
     <triangle v1="6498" v2="6497" v3="6499" />
     <triangle v1="6498" v2="6499" v3="6500" />
     <triangle v1="6500" v2="6499" v3="6501" />
     <triangle v1="6500" v2="6501" v3="6502" />
     <triangle v1="6502" v2="6501" v3="6503" />
     <triangle v1="6502" v2="6503" v3="6504" />
     <triangle v1="6504" v2="6503" v3="6505" />
     <triangle v1="6504" v2="6505" v3="6140" />
     <triangle v1="6140" v2="6505" v3="6142" />
     <triangle v1="6393" v2="52" v3="6506" />
     <triangle v1="6506" v2="52" v3="54" />
     <triangle v1="6506" v2="54" v3="6507" />
     <triangle v1="6507" v2="54" v3="56" />
     <triangle v1="6507" v2="56" v3="6508" />
     <triangle v1="6508" v2="56" v3="6509" />
     <triangle v1="6509" v2="56" v3="6510" />
     <triangle v1="6510" v2="56" v3="58" />
     <triangle v1="6510" v2="58" v3="6511" />
     <triangle v1="6511" v2="58" v3="60" />
     <triangle v1="6511" v2="60" v3="6512" />
     <triangle v1="6512" v2="60" v3="6513" />
     <triangle v1="6513" v2="60" v3="62" />
     <triangle v1="6513" v2="62" v3="6514" />
     <triangle v1="6514" v2="62" v3="6515" />
     <triangle v1="6514" v2="6515" v3="6516" />
     <triangle v1="6515" v2="62" v3="6517" />
     <triangle v1="6517" v2="62" v3="64" />
     <triangle v1="6517" v2="64" v3="6518" />
     <triangle v1="6518" v2="64" v3="6519" />
     <triangle v1="6519" v2="64" v3="66" />
     <triangle v1="6519" v2="66" v3="6520" />
     <triangle v1="6520" v2="66" v3="6521" />
     <triangle v1="6520" v2="6521" v3="6522" />
     <triangle v1="6521" v2="66" v3="6523" />
     <triangle v1="6523" v2="66" v3="68" />
     <triangle v1="6523" v2="68" v3="6524" />
     <triangle v1="6524" v2="68" v3="6525" />
     <triangle v1="6525" v2="68" v3="70" />
     <triangle v1="6525" v2="70" v3="6526" />
     <triangle v1="6526" v2="70" v3="6527" />
     <triangle v1="6526" v2="6527" v3="6528" />
     <triangle v1="6527" v2="70" v3="6529" />
     <triangle v1="6529" v2="70" v3="72" />
     <triangle v1="6529" v2="72" v3="6530" />
     <triangle v1="6530" v2="72" v3="74" />
     <triangle v1="6530" v2="74" v3="6531" />
     <triangle v1="6531" v2="74" v3="6532" />
     <triangle v1="6532" v2="74" v3="76" />
     <triangle v1="6532" v2="76" v3="6533" />
     <triangle v1="6533" v2="76" v3="78" />
     <triangle v1="6533" v2="78" v3="6534" />
     <triangle v1="6534" v2="78" v3="6535" />
     <triangle v1="6534" v2="6535" v3="6536" />
     <triangle v1="6535" v2="78" v3="6537" />
     <triangle v1="6537" v2="78" v3="80" />
     <triangle v1="6537" v2="80" v3="6538" />
     <triangle v1="6538" v2="80" v3="82" />
     <triangle v1="6538" v2="82" v3="6539" />
     <triangle v1="6539" v2="82" v3="6540" />
     <triangle v1="6540" v2="82" v3="84" />
     <triangle v1="6540" v2="84" v3="6541" />
     <triangle v1="6541" v2="84" v3="6542" />
     <triangle v1="6541" v2="6542" v3="6543" />
     <triangle v1="84" v2="86" v3="6542" />
     <triangle v1="6542" v2="86" v3="6544" />
     <triangle v1="6544" v2="86" v3="88" />
     <triangle v1="6544" v2="88" v3="6545" />
     <triangle v1="6545" v2="88" v3="6546" />
     <triangle v1="6545" v2="6546" v3="6547" />
     <triangle v1="6546" v2="88" v3="6548" />
     <triangle v1="6548" v2="88" v3="90" />
     <triangle v1="6548" v2="90" v3="6200" />
     <triangle v1="6200" v2="90" v3="92" />
     <triangle v1="94" v2="96" v3="6204" />
     <triangle v1="6204" v2="96" v3="6549" />
     <triangle v1="6549" v2="96" v3="98" />
     <triangle v1="6549" v2="98" v3="6550" />
     <triangle v1="6550" v2="98" v3="6551" />
     <triangle v1="6550" v2="6551" v3="6552" />
     <triangle v1="6552" v2="6551" v3="6553" />
     <triangle v1="6552" v2="6553" v3="6554" />
     <triangle v1="6554" v2="6553" v3="6555" />
     <triangle v1="6554" v2="6555" v3="6556" />
     <triangle v1="6556" v2="6555" v3="6557" />
     <triangle v1="6556" v2="6557" v3="6558" />
     <triangle v1="6558" v2="6557" v3="6559" />
     <triangle v1="6558" v2="6559" v3="6560" />
     <triangle v1="6560" v2="6559" v3="6561" />
     <triangle v1="6560" v2="6561" v3="6562" />
     <triangle v1="6562" v2="6561" v3="6563" />
     <triangle v1="6562" v2="6563" v3="6564" />
     <triangle v1="6564" v2="6563" v3="6565" />
     <triangle v1="6564" v2="6565" v3="6566" />
     <triangle v1="6566" v2="6565" v3="6567" />
     <triangle v1="6566" v2="6567" v3="6568" />
     <triangle v1="6568" v2="6567" v3="6569" />
     <triangle v1="6569" v2="6567" v3="6570" />
     <triangle v1="6569" v2="6570" v3="6571" />
     <triangle v1="6571" v2="6570" v3="6572" />
     <triangle v1="6571" v2="6572" v3="6573" />
     <triangle v1="6573" v2="6572" v3="6574" />
     <triangle v1="6573" v2="6574" v3="6575" />
     <triangle v1="6575" v2="6574" v3="6576" />
     <triangle v1="6575" v2="6576" v3="6577" />
     <triangle v1="6577" v2="6576" v3="6578" />
     <triangle v1="6577" v2="6578" v3="6579" />
     <triangle v1="6579" v2="6578" v3="6580" />
     <triangle v1="6579" v2="6580" v3="6581" />
     <triangle v1="6581" v2="6580" v3="6582" />
     <triangle v1="6581" v2="6582" v3="6583" />
     <triangle v1="6583" v2="6582" v3="6584" />
     <triangle v1="6583" v2="6584" v3="6585" />
     <triangle v1="6585" v2="6584" v3="6586" />
     <triangle v1="6585" v2="6586" v3="6587" />
     <triangle v1="6587" v2="6586" v3="6588" />
     <triangle v1="6587" v2="6588" v3="6589" />
     <triangle v1="6589" v2="6588" v3="6590" />
     <triangle v1="6589" v2="6590" v3="6591" />
     <triangle v1="6591" v2="6590" v3="6592" />
     <triangle v1="6591" v2="6592" v3="6593" />
     <triangle v1="6593" v2="6592" v3="6594" />
     <triangle v1="6593" v2="6594" v3="6595" />
     <triangle v1="6595" v2="6594" v3="6596" />
     <triangle v1="6595" v2="6596" v3="6597" />
     <triangle v1="6597" v2="6596" v3="6598" />
     <triangle v1="6597" v2="6598" v3="6599" />
     <triangle v1="6599" v2="6598" v3="6600" />
     <triangle v1="6599" v2="6600" v3="6601" />
     <triangle v1="6601" v2="6600" v3="6602" />
     <triangle v1="6601" v2="6602" v3="6603" />
     <triangle v1="6603" v2="6602" v3="6604" />
     <triangle v1="6603" v2="6604" v3="6605" />
     <triangle v1="6605" v2="6604" v3="6606" />
     <triangle v1="6605" v2="6606" v3="6607" />
     <triangle v1="6607" v2="6606" v3="6608" />
     <triangle v1="6607" v2="6608" v3="6609" />
     <triangle v1="6609" v2="6608" v3="6610" />
     <triangle v1="6609" v2="6610" v3="6611" />
     <triangle v1="6611" v2="6610" v3="6612" />
     <triangle v1="6611" v2="6612" v3="6613" />
     <triangle v1="6613" v2="6612" v3="6614" />
     <triangle v1="6613" v2="6614" v3="6615" />
     <triangle v1="6615" v2="6614" v3="6616" />
     <triangle v1="6615" v2="6616" v3="6617" />
     <triangle v1="6617" v2="6616" v3="6618" />
     <triangle v1="6617" v2="6618" v3="6619" />
     <triangle v1="6619" v2="6618" v3="6620" />
     <triangle v1="6619" v2="6620" v3="6621" />
     <triangle v1="6621" v2="6620" v3="6622" />
     <triangle v1="6621" v2="6622" v3="6623" />
     <triangle v1="6623" v2="6622" v3="6624" />
     <triangle v1="6623" v2="6624" v3="6625" />
     <triangle v1="6625" v2="6624" v3="6626" />
     <triangle v1="6625" v2="6626" v3="6627" />
     <triangle v1="6627" v2="6626" v3="6628" />
     <triangle v1="6627" v2="6628" v3="6629" />
     <triangle v1="6629" v2="6628" v3="6630" />
     <triangle v1="6629" v2="6630" v3="6631" />
     <triangle v1="6631" v2="6630" v3="116" />
     <triangle v1="6631" v2="116" v3="6632" />
     <triangle v1="6632" v2="116" v3="118" />
     <triangle v1="6632" v2="118" v3="6633" />
     <triangle v1="6633" v2="118" v3="6634" />
     <triangle v1="6634" v2="118" v3="120" />
     <triangle v1="6634" v2="120" v3="6635" />
     <triangle v1="6635" v2="120" v3="6636" />
     <triangle v1="6635" v2="6636" v3="6637" />
     <triangle v1="6551" v2="98" v3="6638" />
     <triangle v1="6638" v2="98" v3="100" />
     <triangle v1="6638" v2="100" v3="6639" />
     <triangle v1="6639" v2="100" v3="102" />
     <triangle v1="6639" v2="102" v3="6640" />
     <triangle v1="6640" v2="102" v3="6641" />
     <triangle v1="6641" v2="102" v3="104" />
     <triangle v1="6641" v2="104" v3="6642" />
     <triangle v1="6642" v2="104" v3="6643" />
     <triangle v1="6642" v2="6643" v3="6644" />
     <triangle v1="104" v2="106" v3="6643" />
     <triangle v1="6643" v2="106" v3="6645" />
     <triangle v1="6645" v2="106" v3="108" />
     <triangle v1="6645" v2="108" v3="6646" />
     <triangle v1="6646" v2="108" v3="6647" />
     <triangle v1="6646" v2="6647" v3="6648" />
     <triangle v1="6647" v2="108" v3="6649" />
     <triangle v1="6649" v2="108" v3="110" />
     <triangle v1="6649" v2="110" v3="6650" />
     <triangle v1="6650" v2="110" v3="112" />
     <triangle v1="6650" v2="112" v3="6651" />
     <triangle v1="6651" v2="112" v3="6652" />
     <triangle v1="6652" v2="112" v3="114" />
     <triangle v1="6652" v2="114" v3="6653" />
     <triangle v1="6653" v2="114" v3="116" />
     <triangle v1="6653" v2="116" v3="6630" />
     <triangle v1="6636" v2="120" v3="6654" />
     <triangle v1="6654" v2="120" v3="122" />
     <triangle v1="6654" v2="122" v3="6655" />
     <triangle v1="6655" v2="122" v3="6656" />
     <triangle v1="6656" v2="122" v3="124" />
     <triangle v1="6656" v2="124" v3="6657" />
     <triangle v1="6657" v2="124" v3="6658" />
     <triangle v1="6657" v2="6658" v3="6659" />
     <triangle v1="6658" v2="124" v3="6660" />
     <triangle v1="6660" v2="124" v3="126" />
     <triangle v1="6660" v2="126" v3="6661" />
     <triangle v1="6661" v2="126" v3="6662" />
     <triangle v1="6662" v2="126" v3="128" />
     <triangle v1="6662" v2="128" v3="6663" />
     <triangle v1="6663" v2="128" v3="130" />
     <triangle v1="6663" v2="130" v3="6664" />
     <triangle v1="6664" v2="130" v3="6665" />
     <triangle v1="6665" v2="130" v3="6666" />
     <triangle v1="6665" v2="6666" v3="6667" />
     <triangle v1="6667" v2="6666" v3="6668" />
     <triangle v1="6667" v2="6668" v3="6669" />
     <triangle v1="6669" v2="6668" v3="6670" />
     <triangle v1="6669" v2="6670" v3="6671" />
     <triangle v1="6671" v2="6670" v3="6672" />
     <triangle v1="6671" v2="6672" v3="6673" />
     <triangle v1="6673" v2="6672" v3="6674" />
     <triangle v1="6673" v2="6674" v3="6675" />
     <triangle v1="6675" v2="6674" v3="6676" />
     <triangle v1="6675" v2="6676" v3="6677" />
     <triangle v1="6677" v2="6676" v3="6678" />
     <triangle v1="6677" v2="6678" v3="6679" />
     <triangle v1="6679" v2="6678" v3="6680" />
     <triangle v1="6679" v2="6680" v3="6681" />
     <triangle v1="6681" v2="6680" v3="6682" />
     <triangle v1="6681" v2="6682" v3="6683" />
     <triangle v1="6683" v2="6682" v3="6684" />
     <triangle v1="6683" v2="6684" v3="6685" />
     <triangle v1="6685" v2="6684" v3="6686" />
     <triangle v1="6685" v2="6686" v3="6687" />
     <triangle v1="6687" v2="6686" v3="6688" />
     <triangle v1="6687" v2="6688" v3="6689" />
     <triangle v1="6689" v2="6688" v3="6690" />
     <triangle v1="6689" v2="6690" v3="6691" />
     <triangle v1="6691" v2="6690" v3="6692" />
     <triangle v1="6691" v2="6692" v3="6693" />
     <triangle v1="6693" v2="6692" v3="6694" />
     <triangle v1="6693" v2="6694" v3="6695" />
     <triangle v1="6695" v2="6694" v3="6696" />
     <triangle v1="6695" v2="6696" v3="357" />
     <triangle v1="357" v2="6696" v3="6697" />
     <triangle v1="357" v2="6697" v3="6698" />
     <triangle v1="130" v2="132" v3="6666" />
     <triangle v1="6666" v2="132" v3="6699" />
     <triangle v1="6699" v2="132" v3="134" />
     <triangle v1="6699" v2="134" v3="6700" />
     <triangle v1="6700" v2="134" v3="6701" />
     <triangle v1="6700" v2="6701" v3="6702" />
     <triangle v1="6702" v2="6701" v3="6703" />
     <triangle v1="6702" v2="6703" v3="6704" />
     <triangle v1="6704" v2="6703" v3="6705" />
     <triangle v1="6704" v2="6705" v3="6706" />
     <triangle v1="6706" v2="6705" v3="6707" />
     <triangle v1="6706" v2="6707" v3="6708" />
     <triangle v1="6708" v2="6707" v3="6709" />
     <triangle v1="6708" v2="6709" v3="6710" />
     <triangle v1="6710" v2="6709" v3="6711" />
     <triangle v1="6710" v2="6711" v3="6712" />
     <triangle v1="6712" v2="6711" v3="6713" />
     <triangle v1="6712" v2="6713" v3="6714" />
     <triangle v1="6714" v2="6713" v3="6715" />
     <triangle v1="6714" v2="6715" v3="6716" />
     <triangle v1="6716" v2="6715" v3="6717" />
     <triangle v1="6716" v2="6717" v3="6718" />
     <triangle v1="6718" v2="6717" v3="6719" />
     <triangle v1="6718" v2="6719" v3="6720" />
     <triangle v1="6720" v2="6719" v3="6721" />
     <triangle v1="6720" v2="6721" v3="6722" />
     <triangle v1="6722" v2="6721" v3="6723" />
     <triangle v1="6722" v2="6723" v3="6724" />
     <triangle v1="6724" v2="6723" v3="6725" />
     <triangle v1="6724" v2="6725" v3="6726" />
     <triangle v1="6726" v2="6725" v3="6727" />
     <triangle v1="6726" v2="6727" v3="6728" />
     <triangle v1="6728" v2="6727" v3="6729" />
     <triangle v1="6728" v2="6729" v3="6730" />
     <triangle v1="6730" v2="6729" v3="6731" />
     <triangle v1="6730" v2="6731" v3="6732" />
     <triangle v1="6732" v2="6731" v3="6733" />
     <triangle v1="6732" v2="6733" v3="6734" />
     <triangle v1="6734" v2="6733" v3="6735" />
     <triangle v1="6734" v2="6735" v3="6736" />
     <triangle v1="6736" v2="6735" v3="6737" />
     <triangle v1="6736" v2="6737" v3="6738" />
     <triangle v1="6738" v2="6737" v3="6739" />
     <triangle v1="6738" v2="6739" v3="6740" />
     <triangle v1="6740" v2="6739" v3="6741" />
     <triangle v1="6740" v2="6741" v3="6742" />
     <triangle v1="6742" v2="6741" v3="6743" />
     <triangle v1="6742" v2="6743" v3="6744" />
     <triangle v1="6744" v2="6743" v3="6745" />
     <triangle v1="6744" v2="6745" v3="6746" />
     <triangle v1="6746" v2="6745" v3="6747" />
     <triangle v1="6746" v2="6747" v3="6748" />
     <triangle v1="6748" v2="6747" v3="6749" />
     <triangle v1="6748" v2="6749" v3="6750" />
     <triangle v1="6750" v2="6749" v3="6751" />
     <triangle v1="6750" v2="6751" v3="6752" />
     <triangle v1="6752" v2="6751" v3="6753" />
     <triangle v1="6752" v2="6753" v3="6754" />
     <triangle v1="6754" v2="6753" v3="6755" />
     <triangle v1="6754" v2="6755" v3="6756" />
     <triangle v1="6756" v2="6755" v3="6757" />
     <triangle v1="6756" v2="6757" v3="6758" />
     <triangle v1="6758" v2="6757" v3="6759" />
     <triangle v1="6758" v2="6759" v3="6760" />
     <triangle v1="6760" v2="6759" v3="6761" />
     <triangle v1="6760" v2="6761" v3="6762" />
     <triangle v1="6762" v2="6761" v3="6763" />
     <triangle v1="6762" v2="6763" v3="6764" />
     <triangle v1="6764" v2="6763" v3="6765" />
     <triangle v1="6764" v2="6765" v3="6766" />
     <triangle v1="6766" v2="6765" v3="6767" />
     <triangle v1="6766" v2="6767" v3="6768" />
     <triangle v1="6768" v2="6767" v3="6769" />
     <triangle v1="6768" v2="6769" v3="6770" />
     <triangle v1="6770" v2="6769" v3="6771" />
     <triangle v1="6770" v2="6771" v3="6772" />
     <triangle v1="6772" v2="6771" v3="6773" />
     <triangle v1="6772" v2="6773" v3="6774" />
     <triangle v1="6774" v2="6773" v3="6775" />
     <triangle v1="6774" v2="6775" v3="6776" />
     <triangle v1="6776" v2="6775" v3="6777" />
     <triangle v1="6776" v2="6777" v3="6778" />
     <triangle v1="6778" v2="6777" v3="6779" />
     <triangle v1="6778" v2="6779" v3="6780" />
     <triangle v1="6780" v2="6779" v3="6781" />
     <triangle v1="6780" v2="6781" v3="6782" />
     <triangle v1="6782" v2="6781" v3="6783" />
     <triangle v1="6782" v2="6783" v3="6784" />
     <triangle v1="6784" v2="6783" v3="6785" />
     <triangle v1="6784" v2="6785" v3="6786" />
     <triangle v1="6786" v2="6785" v3="6787" />
     <triangle v1="6786" v2="6787" v3="6788" />
     <triangle v1="6788" v2="6787" v3="6789" />
     <triangle v1="6788" v2="6789" v3="6790" />
     <triangle v1="6790" v2="6789" v3="6791" />
     <triangle v1="6790" v2="6791" v3="6792" />
     <triangle v1="6792" v2="6791" v3="6793" />
     <triangle v1="6792" v2="6793" v3="6794" />
     <triangle v1="6794" v2="6793" v3="6795" />
     <triangle v1="6794" v2="6795" v3="6796" />
     <triangle v1="6796" v2="6795" v3="6797" />
     <triangle v1="6796" v2="6797" v3="6798" />
     <triangle v1="6798" v2="6797" v3="6799" />
     <triangle v1="6798" v2="6799" v3="6800" />
     <triangle v1="6800" v2="6799" v3="6801" />
     <triangle v1="6800" v2="6801" v3="6802" />
     <triangle v1="6802" v2="6801" v3="6803" />
     <triangle v1="6802" v2="6803" v3="6804" />
     <triangle v1="6804" v2="6803" v3="6805" />
     <triangle v1="6804" v2="6805" v3="6806" />
     <triangle v1="6806" v2="6805" v3="6807" />
     <triangle v1="6806" v2="6807" v3="6808" />
     <triangle v1="6808" v2="6807" v3="6809" />
     <triangle v1="6808" v2="6809" v3="6810" />
     <triangle v1="6810" v2="6809" v3="6811" />
     <triangle v1="6810" v2="6811" v3="6812" />
     <triangle v1="6812" v2="6811" v3="6813" />
     <triangle v1="6812" v2="6813" v3="6814" />
     <triangle v1="6814" v2="6813" v3="6815" />
     <triangle v1="6814" v2="6815" v3="6816" />
     <triangle v1="6816" v2="6815" v3="6817" />
     <triangle v1="6816" v2="6817" v3="6818" />
     <triangle v1="6818" v2="6817" v3="6819" />
     <triangle v1="6818" v2="6819" v3="6820" />
     <triangle v1="6820" v2="6819" v3="6821" />
     <triangle v1="6820" v2="6821" v3="6822" />
     <triangle v1="6822" v2="6821" v3="6823" />
     <triangle v1="6822" v2="6823" v3="6824" />
     <triangle v1="6824" v2="6823" v3="6825" />
     <triangle v1="6824" v2="6825" v3="6826" />
     <triangle v1="6826" v2="6825" v3="6827" />
     <triangle v1="6826" v2="6827" v3="6143" />
     <triangle v1="6143" v2="6827" v3="6141" />
     <triangle v1="6701" v2="134" v3="6828" />
     <triangle v1="6828" v2="134" v3="136" />
     <triangle v1="6828" v2="136" v3="6829" />
     <triangle v1="6829" v2="136" v3="6830" />
     <triangle v1="6829" v2="6830" v3="6831" />
     <triangle v1="6831" v2="6830" v3="6832" />
     <triangle v1="6831" v2="6832" v3="6833" />
     <triangle v1="6833" v2="6832" v3="6834" />
     <triangle v1="6833" v2="6834" v3="6835" />
     <triangle v1="6835" v2="6834" v3="6836" />
     <triangle v1="6835" v2="6836" v3="6837" />
     <triangle v1="6837" v2="6836" v3="6838" />
     <triangle v1="6837" v2="6838" v3="6839" />
     <triangle v1="6839" v2="6838" v3="6840" />
     <triangle v1="6839" v2="6840" v3="6841" />
     <triangle v1="6841" v2="6840" v3="6842" />
     <triangle v1="6841" v2="6842" v3="6843" />
     <triangle v1="6843" v2="6842" v3="6844" />
     <triangle v1="6843" v2="6844" v3="6845" />
     <triangle v1="6845" v2="6844" v3="6846" />
     <triangle v1="6845" v2="6846" v3="6847" />
     <triangle v1="6847" v2="6846" v3="6848" />
     <triangle v1="6847" v2="6848" v3="6849" />
     <triangle v1="6849" v2="6848" v3="6850" />
     <triangle v1="6849" v2="6850" v3="6851" />
     <triangle v1="6851" v2="6850" v3="6852" />
     <triangle v1="6851" v2="6852" v3="6853" />
     <triangle v1="6853" v2="6852" v3="6854" />
     <triangle v1="6853" v2="6854" v3="6855" />
     <triangle v1="6855" v2="6854" v3="6856" />
     <triangle v1="6855" v2="6856" v3="6857" />
     <triangle v1="6857" v2="6856" v3="6858" />
     <triangle v1="6857" v2="6858" v3="6859" />
     <triangle v1="6859" v2="6858" v3="6860" />
     <triangle v1="6859" v2="6860" v3="6861" />
     <triangle v1="6861" v2="6860" v3="6862" />
     <triangle v1="6861" v2="6862" v3="6863" />
     <triangle v1="6863" v2="6862" v3="6864" />
     <triangle v1="6863" v2="6864" v3="6865" />
     <triangle v1="6865" v2="6864" v3="6866" />
     <triangle v1="6865" v2="6866" v3="6867" />
     <triangle v1="6867" v2="6866" v3="6868" />
     <triangle v1="6867" v2="6868" v3="6869" />
     <triangle v1="6869" v2="6868" v3="6870" />
     <triangle v1="6869" v2="6870" v3="6871" />
     <triangle v1="6871" v2="6870" v3="6872" />
     <triangle v1="6871" v2="6872" v3="6873" />
     <triangle v1="6873" v2="6872" v3="6874" />
     <triangle v1="6873" v2="6874" v3="6875" />
     <triangle v1="6875" v2="6874" v3="6876" />
     <triangle v1="6875" v2="6876" v3="6877" />
     <triangle v1="6877" v2="6876" v3="6878" />
     <triangle v1="6877" v2="6878" v3="6879" />
     <triangle v1="6879" v2="6878" v3="6880" />
     <triangle v1="6879" v2="6880" v3="6881" />
     <triangle v1="6881" v2="6880" v3="6882" />
     <triangle v1="6881" v2="6882" v3="6883" />
     <triangle v1="6883" v2="6882" v3="6884" />
     <triangle v1="6883" v2="6884" v3="6885" />
     <triangle v1="6885" v2="6884" v3="6886" />
     <triangle v1="6885" v2="6886" v3="6887" />
     <triangle v1="6887" v2="6886" v3="6888" />
     <triangle v1="6887" v2="6888" v3="6889" />
     <triangle v1="6889" v2="6888" v3="6890" />
     <triangle v1="6889" v2="6890" v3="6891" />
     <triangle v1="6891" v2="6890" v3="6892" />
     <triangle v1="6891" v2="6892" v3="6893" />
     <triangle v1="6893" v2="6892" v3="6894" />
     <triangle v1="6893" v2="6894" v3="6895" />
     <triangle v1="6895" v2="6894" v3="6896" />
     <triangle v1="6895" v2="6896" v3="6897" />
     <triangle v1="6897" v2="6896" v3="6898" />
     <triangle v1="6897" v2="6898" v3="6899" />
     <triangle v1="6899" v2="6898" v3="6900" />
     <triangle v1="6899" v2="6900" v3="6901" />
     <triangle v1="6901" v2="6900" v3="6902" />
     <triangle v1="6901" v2="6902" v3="6903" />
     <triangle v1="6903" v2="6902" v3="6904" />
     <triangle v1="6903" v2="6904" v3="6905" />
     <triangle v1="6905" v2="6904" v3="6906" />
     <triangle v1="6905" v2="6906" v3="6907" />
     <triangle v1="6907" v2="6906" v3="6908" />
     <triangle v1="6907" v2="6908" v3="6909" />
     <triangle v1="6909" v2="6908" v3="6910" />
     <triangle v1="6909" v2="6910" v3="6911" />
     <triangle v1="6911" v2="6910" v3="6912" />
     <triangle v1="6911" v2="6912" v3="6913" />
     <triangle v1="6913" v2="6912" v3="6914" />
     <triangle v1="6913" v2="6914" v3="6915" />
     <triangle v1="6915" v2="6914" v3="6916" />
     <triangle v1="6915" v2="6916" v3="6917" />
     <triangle v1="6917" v2="6916" v3="6918" />
     <triangle v1="6917" v2="6918" v3="6919" />
     <triangle v1="6919" v2="6918" v3="6920" />
     <triangle v1="6919" v2="6920" v3="6921" />
     <triangle v1="6921" v2="6920" v3="6922" />
     <triangle v1="6921" v2="6922" v3="6923" />
     <triangle v1="6923" v2="6922" v3="6924" />
     <triangle v1="6923" v2="6924" v3="6925" />
     <triangle v1="6925" v2="6924" v3="6926" />
     <triangle v1="6925" v2="6926" v3="6927" />
     <triangle v1="6927" v2="6926" v3="6928" />
     <triangle v1="6927" v2="6928" v3="6929" />
     <triangle v1="6929" v2="6928" v3="6930" />
     <triangle v1="6929" v2="6930" v3="6931" />
     <triangle v1="6931" v2="6930" v3="6932" />
     <triangle v1="6931" v2="6932" v3="6933" />
     <triangle v1="6933" v2="6932" v3="6934" />
     <triangle v1="6933" v2="6934" v3="6935" />
     <triangle v1="6935" v2="6934" v3="6936" />
     <triangle v1="6935" v2="6936" v3="6937" />
     <triangle v1="6937" v2="6936" v3="6938" />
     <triangle v1="6937" v2="6938" v3="6939" />
     <triangle v1="6939" v2="6938" v3="6940" />
     <triangle v1="6939" v2="6940" v3="6941" />
     <triangle v1="6941" v2="6940" v3="6942" />
     <triangle v1="6941" v2="6942" v3="6943" />
     <triangle v1="6943" v2="6942" v3="6944" />
     <triangle v1="6943" v2="6944" v3="6945" />
     <triangle v1="6945" v2="6944" v3="6946" />
     <triangle v1="6945" v2="6946" v3="6947" />
     <triangle v1="6947" v2="6946" v3="6948" />
     <triangle v1="6947" v2="6948" v3="6949" />
     <triangle v1="6949" v2="6948" v3="6950" />
     <triangle v1="6949" v2="6950" v3="6951" />
     <triangle v1="6951" v2="6950" v3="6952" />
     <triangle v1="6951" v2="6952" v3="6953" />
     <triangle v1="6953" v2="6952" v3="6954" />
     <triangle v1="6953" v2="6954" v3="6955" />
     <triangle v1="6955" v2="6954" v3="6956" />
     <triangle v1="6955" v2="6956" v3="6129" />
     <triangle v1="6129" v2="6956" v3="6127" />
     <triangle v1="136" v2="138" v3="6830" />
     <triangle v1="6830" v2="138" v3="6957" />
     <triangle v1="6957" v2="138" v3="140" />
     <triangle v1="6957" v2="140" v3="6958" />
     <triangle v1="6958" v2="140" v3="6959" />
     <triangle v1="6958" v2="6959" v3="6960" />
     <triangle v1="6960" v2="6959" v3="6961" />
     <triangle v1="6960" v2="6961" v3="6962" />
     <triangle v1="6962" v2="6961" v3="6963" />
     <triangle v1="6962" v2="6963" v3="6964" />
     <triangle v1="6964" v2="6963" v3="6965" />
     <triangle v1="6964" v2="6965" v3="6966" />
     <triangle v1="6966" v2="6965" v3="6967" />
     <triangle v1="6966" v2="6967" v3="6968" />
     <triangle v1="6968" v2="6967" v3="6969" />
     <triangle v1="6968" v2="6969" v3="6970" />
     <triangle v1="6970" v2="6969" v3="6971" />
     <triangle v1="6970" v2="6971" v3="6972" />
     <triangle v1="6972" v2="6971" v3="6973" />
     <triangle v1="6972" v2="6973" v3="6974" />
     <triangle v1="6974" v2="6973" v3="6975" />
     <triangle v1="6974" v2="6975" v3="6976" />
     <triangle v1="6976" v2="6975" v3="6977" />
     <triangle v1="6976" v2="6977" v3="6978" />
     <triangle v1="6978" v2="6977" v3="6979" />
     <triangle v1="6978" v2="6979" v3="6980" />
     <triangle v1="6980" v2="6979" v3="6981" />
     <triangle v1="6980" v2="6981" v3="6982" />
     <triangle v1="6982" v2="6981" v3="6983" />
     <triangle v1="6982" v2="6983" v3="6984" />
     <triangle v1="6984" v2="6983" v3="6985" />
     <triangle v1="6984" v2="6985" v3="6986" />
     <triangle v1="6986" v2="6985" v3="6987" />
     <triangle v1="6986" v2="6987" v3="6988" />
     <triangle v1="6988" v2="6987" v3="6989" />
     <triangle v1="6988" v2="6989" v3="6990" />
     <triangle v1="6990" v2="6989" v3="6991" />
     <triangle v1="6990" v2="6991" v3="6992" />
     <triangle v1="6992" v2="6991" v3="6993" />
     <triangle v1="6992" v2="6993" v3="6994" />
     <triangle v1="6994" v2="6993" v3="6995" />
     <triangle v1="6994" v2="6995" v3="6996" />
     <triangle v1="6996" v2="6995" v3="6997" />
     <triangle v1="6996" v2="6997" v3="6998" />
     <triangle v1="6998" v2="6997" v3="6999" />
     <triangle v1="6998" v2="6999" v3="7000" />
     <triangle v1="7000" v2="6999" v3="7001" />
     <triangle v1="7000" v2="7001" v3="7002" />
     <triangle v1="7002" v2="7001" v3="7003" />
     <triangle v1="7002" v2="7003" v3="7004" />
     <triangle v1="7004" v2="7003" v3="7005" />
     <triangle v1="7004" v2="7005" v3="7006" />
     <triangle v1="7006" v2="7005" v3="7007" />
     <triangle v1="7006" v2="7007" v3="7008" />
     <triangle v1="7008" v2="7007" v3="7009" />
     <triangle v1="7008" v2="7009" v3="7010" />
     <triangle v1="7010" v2="7009" v3="7011" />
     <triangle v1="7010" v2="7011" v3="7012" />
     <triangle v1="7012" v2="7011" v3="7013" />
     <triangle v1="7012" v2="7013" v3="7014" />
     <triangle v1="7014" v2="7013" v3="7015" />
     <triangle v1="7014" v2="7015" v3="7016" />
     <triangle v1="7016" v2="7015" v3="7017" />
     <triangle v1="7016" v2="7017" v3="7018" />
     <triangle v1="7018" v2="7017" v3="7019" />
     <triangle v1="7018" v2="7019" v3="7020" />
     <triangle v1="7020" v2="7019" v3="7021" />
     <triangle v1="7020" v2="7021" v3="7022" />
     <triangle v1="7022" v2="7021" v3="7023" />
     <triangle v1="7022" v2="7023" v3="7024" />
     <triangle v1="7024" v2="7023" v3="7025" />
     <triangle v1="7024" v2="7025" v3="7026" />
     <triangle v1="7026" v2="7025" v3="7027" />
     <triangle v1="7026" v2="7027" v3="7028" />
     <triangle v1="7028" v2="7027" v3="7029" />
     <triangle v1="7028" v2="7029" v3="7030" />
     <triangle v1="7030" v2="7029" v3="7031" />
     <triangle v1="7030" v2="7031" v3="7032" />
     <triangle v1="7032" v2="7031" v3="7033" />
     <triangle v1="7032" v2="7033" v3="7034" />
     <triangle v1="7034" v2="7033" v3="7035" />
     <triangle v1="7034" v2="7035" v3="7036" />
     <triangle v1="7036" v2="7035" v3="7037" />
     <triangle v1="7036" v2="7037" v3="7038" />
     <triangle v1="7038" v2="7037" v3="7039" />
     <triangle v1="7038" v2="7039" v3="7040" />
     <triangle v1="7040" v2="7039" v3="7041" />
     <triangle v1="7040" v2="7041" v3="7042" />
     <triangle v1="7042" v2="7041" v3="7043" />
     <triangle v1="7042" v2="7043" v3="7044" />
     <triangle v1="7044" v2="7043" v3="7045" />
     <triangle v1="7044" v2="7045" v3="7046" />
     <triangle v1="7046" v2="7045" v3="7047" />
     <triangle v1="7046" v2="7047" v3="7048" />
     <triangle v1="7048" v2="7047" v3="7049" />
     <triangle v1="7048" v2="7049" v3="7050" />
     <triangle v1="7050" v2="7049" v3="7051" />
     <triangle v1="7050" v2="7051" v3="7052" />
     <triangle v1="7052" v2="7051" v3="7053" />
     <triangle v1="7052" v2="7053" v3="7054" />
     <triangle v1="7054" v2="7053" v3="7055" />
     <triangle v1="7054" v2="7055" v3="7056" />
     <triangle v1="7056" v2="7055" v3="7057" />
     <triangle v1="7056" v2="7057" v3="7058" />
     <triangle v1="7058" v2="7057" v3="7059" />
     <triangle v1="7058" v2="7059" v3="7060" />
     <triangle v1="7060" v2="7059" v3="7061" />
     <triangle v1="7060" v2="7061" v3="7062" />
     <triangle v1="7062" v2="7061" v3="7063" />
     <triangle v1="7062" v2="7063" v3="7064" />
     <triangle v1="7064" v2="7063" v3="7065" />
     <triangle v1="7064" v2="7065" v3="7066" />
     <triangle v1="7066" v2="7065" v3="7067" />
     <triangle v1="7066" v2="7067" v3="7068" />
     <triangle v1="7068" v2="7067" v3="7069" />
     <triangle v1="7068" v2="7069" v3="7070" />
     <triangle v1="7070" v2="7069" v3="7071" />
     <triangle v1="7070" v2="7071" v3="7072" />
     <triangle v1="7072" v2="7071" v3="7073" />
     <triangle v1="7072" v2="7073" v3="7074" />
     <triangle v1="7074" v2="7073" v3="7075" />
     <triangle v1="7074" v2="7075" v3="7076" />
     <triangle v1="7076" v2="7075" v3="7077" />
     <triangle v1="7076" v2="7077" v3="7078" />
     <triangle v1="7078" v2="7077" v3="7079" />
     <triangle v1="7078" v2="7079" v3="7080" />
     <triangle v1="7080" v2="7079" v3="7081" />
     <triangle v1="7080" v2="7081" v3="7082" />
     <triangle v1="7082" v2="7081" v3="7083" />
     <triangle v1="7082" v2="7083" v3="7084" />
     <triangle v1="7084" v2="7083" v3="7085" />
     <triangle v1="7084" v2="7085" v3="6115" />
     <triangle v1="6115" v2="7085" v3="6113" />
     <triangle v1="6959" v2="140" v3="7086" />
     <triangle v1="7086" v2="140" v3="142" />
     <triangle v1="7086" v2="142" v3="7087" />
     <triangle v1="7087" v2="142" v3="195" />
     <triangle v1="7087" v2="195" v3="7088" />
     <triangle v1="7088" v2="195" v3="7089" />
     <triangle v1="7089" v2="195" v3="7090" />
     <triangle v1="7090" v2="195" v3="7091" />
     <triangle v1="7091" v2="195" v3="7092" />
     <triangle v1="7092" v2="195" v3="193" />
     <triangle v1="7092" v2="193" v3="7093" />
     <triangle v1="7093" v2="193" v3="7094" />
     <triangle v1="7094" v2="193" v3="7095" />
     <triangle v1="7095" v2="193" v3="7096" />
     <triangle v1="7095" v2="7096" v3="7097" />
     <triangle v1="142" v2="144" v3="195" />
     <triangle v1="195" v2="144" v3="197" />
     <triangle v1="197" v2="144" v3="146" />
     <triangle v1="197" v2="146" v3="7098" />
     <triangle v1="7098" v2="146" v3="7099" />
     <triangle v1="7099" v2="146" v3="148" />
     <triangle v1="7099" v2="148" v3="7100" />
     <triangle v1="7100" v2="148" v3="150" />
     <triangle v1="7100" v2="150" v3="7101" />
     <triangle v1="7101" v2="150" v3="7102" />
     <triangle v1="7102" v2="150" v3="152" />
     <triangle v1="7102" v2="152" v3="7103" />
     <triangle v1="7103" v2="152" v3="7104" />
     <triangle v1="7104" v2="152" v3="7105" />
     <triangle v1="7104" v2="7105" v3="7106" />
     <triangle v1="7105" v2="152" v3="7107" />
     <triangle v1="7107" v2="152" v3="154" />
     <triangle v1="7107" v2="154" v3="7108" />
     <triangle v1="7108" v2="154" v3="7109" />
     <triangle v1="7109" v2="154" v3="156" />
     <triangle v1="7109" v2="156" v3="7110" />
     <triangle v1="7110" v2="156" v3="7111" />
     <triangle v1="7111" v2="156" v3="158" />
     <triangle v1="7111" v2="158" v3="7112" />
     <triangle v1="7112" v2="158" v3="7113" />
     <triangle v1="7113" v2="158" v3="160" />
     <triangle v1="7113" v2="160" v3="7114" />
     <triangle v1="7114" v2="160" v3="7115" />
     <triangle v1="7115" v2="160" v3="7116" />
     <triangle v1="7116" v2="160" v3="162" />
     <triangle v1="7116" v2="162" v3="7117" />
     <triangle v1="7117" v2="162" v3="7118" />
     <triangle v1="7118" v2="162" v3="164" />
     <triangle v1="7118" v2="164" v3="509" />
     <triangle v1="509" v2="164" v3="166" />
     <triangle v1="509" v2="166" v3="168" />
     <triangle v1="509" v2="168" v3="503" />
     <triangle v1="503" v2="168" v3="170" />
     <triangle v1="503" v2="170" v3="229" />
     <triangle v1="229" v2="170" v3="7119" />
     <triangle v1="229" v2="7119" v3="7120" />
     <triangle v1="7119" v2="170" v3="7121" />
     <triangle v1="7121" v2="170" v3="172" />
     <triangle v1="7121" v2="172" v3="7122" />
     <triangle v1="7122" v2="172" v3="7123" />
     <triangle v1="7123" v2="172" v3="174" />
     <triangle v1="7123" v2="174" v3="7124" />
     <triangle v1="7124" v2="174" v3="7125" />
     <triangle v1="7125" v2="174" v3="176" />
     <triangle v1="7125" v2="176" v3="7126" />
     <triangle v1="7126" v2="176" v3="7127" />
     <triangle v1="7126" v2="7127" v3="7128" />
     <triangle v1="176" v2="178" v3="7127" />
     <triangle v1="7127" v2="178" v3="7129" />
     <triangle v1="7129" v2="178" v3="7130" />
     <triangle v1="7130" v2="178" v3="180" />
     <triangle v1="7130" v2="180" v3="7131" />
     <triangle v1="7131" v2="180" v3="7132" />
     <triangle v1="7132" v2="180" v3="0" />
     <triangle v1="7132" v2="0" v3="7133" />
     <triangle v1="7133" v2="0" v3="6025" />
     <triangle v1="7133" v2="6025" v3="7134" />
     <triangle v1="0" v2="2" v3="6025" />
     <triangle v1="187" v2="193" v3="189" />
     <triangle v1="189" v2="193" v3="191" />
     <triangle v1="189" v2="191" v3="7135" />
     <triangle v1="7135" v2="191" v3="7136" />
     <triangle v1="7136" v2="191" v3="7137" />
     <triangle v1="7137" v2="191" v3="7138" />
     <triangle v1="7138" v2="191" v3="197" />
     <triangle v1="7138" v2="197" v3="7139" />
     <triangle v1="7139" v2="197" v3="7140" />
     <triangle v1="7140" v2="197" v3="7141" />
     <triangle v1="7141" v2="197" v3="7142" />
     <triangle v1="7142" v2="197" v3="7098" />
     <triangle v1="185" v2="7143" v3="187" />
     <triangle v1="187" v2="7143" v3="7144" />
     <triangle v1="187" v2="7144" v3="7145" />
     <triangle v1="183" v2="475" v3="185" />
     <triangle v1="185" v2="475" v3="7146" />
     <triangle v1="185" v2="7146" v3="7147" />
     <triangle v1="7147" v2="7146" v3="7148" />
     <triangle v1="7147" v2="7148" v3="7149" />
     <triangle v1="7149" v2="7148" v3="7150" />
     <triangle v1="7149" v2="7150" v3="7151" />
     <triangle v1="7151" v2="7150" v3="7152" />
     <triangle v1="7151" v2="7152" v3="7153" />
     <triangle v1="7153" v2="7152" v3="7154" />
     <triangle v1="7153" v2="7154" v3="7155" />
     <triangle v1="7155" v2="7154" v3="7156" />
     <triangle v1="7155" v2="7156" v3="7157" />
     <triangle v1="7157" v2="7156" v3="6991" />
     <triangle v1="7157" v2="6991" v3="6989" />
     <triangle v1="189" v2="7158" v3="183" />
     <triangle v1="183" v2="7158" v3="7159" />
     <triangle v1="183" v2="7159" v3="7160" />
     <triangle v1="201" v2="7161" v3="203" />
     <triangle v1="203" v2="7161" v3="7162" />
     <triangle v1="203" v2="7162" v3="7163" />
     <triangle v1="199" v2="211" v3="201" />
     <triangle v1="201" v2="211" v3="7164" />
     <triangle v1="201" v2="7164" v3="7165" />
     <triangle v1="7165" v2="7164" v3="7166" />
     <triangle v1="7165" v2="7166" v3="7167" />
     <triangle v1="7167" v2="7166" v3="7168" />
     <triangle v1="7167" v2="7168" v3="7169" />
     <triangle v1="7169" v2="7168" v3="7170" />
     <triangle v1="7169" v2="7170" v3="7171" />
     <triangle v1="7171" v2="7170" v3="7172" />
     <triangle v1="7171" v2="7172" v3="7173" />
     <triangle v1="7173" v2="7172" v3="7174" />
     <triangle v1="7173" v2="7174" v3="7175" />
     <triangle v1="7175" v2="7174" v3="7176" />
     <triangle v1="7175" v2="7176" v3="7177" />
     <triangle v1="7177" v2="7176" v3="7178" />
     <triangle v1="7177" v2="7178" v3="7179" />
     <triangle v1="7179" v2="7178" v3="7180" />
     <triangle v1="7179" v2="7180" v3="7181" />
     <triangle v1="7181" v2="7180" v3="7182" />
     <triangle v1="7181" v2="7182" v3="7183" />
     <triangle v1="7183" v2="7182" v3="7184" />
     <triangle v1="7183" v2="7184" v3="7185" />
     <triangle v1="7185" v2="7184" v3="7186" />
     <triangle v1="7185" v2="7186" v3="7187" />
     <triangle v1="7187" v2="7186" v3="7188" />
     <triangle v1="7187" v2="7188" v3="7189" />
     <triangle v1="7189" v2="7188" v3="7190" />
     <triangle v1="7189" v2="7190" v3="7191" />
     <triangle v1="7191" v2="7190" v3="7192" />
     <triangle v1="7191" v2="7192" v3="7193" />
     <triangle v1="7193" v2="7192" v3="7194" />
     <triangle v1="7193" v2="7194" v3="7195" />
     <triangle v1="7195" v2="7194" v3="7196" />
     <triangle v1="7195" v2="7196" v3="7197" />
     <triangle v1="7197" v2="7196" v3="7198" />
     <triangle v1="7197" v2="7198" v3="7199" />
     <triangle v1="7199" v2="7198" v3="7200" />
     <triangle v1="7199" v2="7200" v3="7201" />
     <triangle v1="7201" v2="7200" v3="7202" />
     <triangle v1="7201" v2="7202" v3="7203" />
     <triangle v1="7203" v2="7202" v3="7204" />
     <triangle v1="7203" v2="7204" v3="7205" />
     <triangle v1="7205" v2="7204" v3="7206" />
     <triangle v1="7205" v2="7206" v3="6547" />
     <triangle v1="6547" v2="7206" v3="6545" />
     <triangle v1="205" v2="7207" v3="199" />
     <triangle v1="199" v2="7207" v3="7208" />
     <triangle v1="199" v2="7208" v3="7209" />
     <triangle v1="211" v2="199" v3="213" />
     <triangle v1="213" v2="199" v3="7210" />
     <triangle v1="213" v2="7210" v3="7211" />
     <triangle v1="7211" v2="7210" v3="7212" />
     <triangle v1="7211" v2="7212" v3="7213" />
     <triangle v1="7213" v2="7212" v3="7214" />
     <triangle v1="7213" v2="7214" v3="7215" />
     <triangle v1="7215" v2="7214" v3="7216" />
     <triangle v1="7215" v2="7216" v3="7217" />
     <triangle v1="7217" v2="7216" v3="7218" />
     <triangle v1="7217" v2="7218" v3="7219" />
     <triangle v1="7219" v2="7218" v3="7220" />
     <triangle v1="7219" v2="7220" v3="7221" />
     <triangle v1="7221" v2="7220" v3="6495" />
     <triangle v1="7221" v2="6495" v3="6493" />
     <triangle v1="209" v2="7222" v3="211" />
     <triangle v1="211" v2="7222" v3="7223" />
     <triangle v1="211" v2="7223" v3="7224" />
     <triangle v1="207" v2="317" v3="209" />
     <triangle v1="209" v2="317" v3="315" />
     <triangle v1="209" v2="315" v3="7225" />
     <triangle v1="7225" v2="315" v3="7226" />
     <triangle v1="7226" v2="315" v3="7227" />
     <triangle v1="7227" v2="315" v3="7228" />
     <triangle v1="7228" v2="315" v3="313" />
     <triangle v1="7228" v2="313" v3="7229" />
     <triangle v1="7229" v2="313" v3="7230" />
     <triangle v1="7230" v2="313" v3="7231" />
     <triangle v1="7231" v2="313" v3="7232" />
     <triangle v1="7231" v2="7232" v3="7233" />
     <triangle v1="213" v2="7234" v3="207" />
     <triangle v1="207" v2="7234" v3="7235" />
     <triangle v1="207" v2="7235" v3="7236" />
     <triangle v1="221" v2="219" v3="319" />
     <triangle v1="319" v2="219" v3="321" />
     <triangle v1="321" v2="219" v3="7237" />
     <triangle v1="321" v2="7237" v3="7238" />
     <triangle v1="7238" v2="7237" v3="7239" />
     <triangle v1="7238" v2="7239" v3="7240" />
     <triangle v1="7240" v2="7239" v3="7241" />
     <triangle v1="7240" v2="7241" v3="7242" />
     <triangle v1="7242" v2="7241" v3="7243" />
     <triangle v1="7242" v2="7243" v3="7244" />
     <triangle v1="7244" v2="7243" v3="7245" />
     <triangle v1="7244" v2="7245" v3="7246" />
     <triangle v1="7246" v2="7245" v3="7247" />
     <triangle v1="7246" v2="7247" v3="7248" />
     <triangle v1="7248" v2="7247" v3="7249" />
     <triangle v1="7248" v2="7249" v3="7250" />
     <triangle v1="7250" v2="7249" v3="7251" />
     <triangle v1="7250" v2="7251" v3="7252" />
     <triangle v1="7252" v2="7251" v3="7253" />
     <triangle v1="7252" v2="7253" v3="7254" />
     <triangle v1="7254" v2="7253" v3="7255" />
     <triangle v1="7254" v2="7255" v3="7256" />
     <triangle v1="7256" v2="7255" v3="7257" />
     <triangle v1="7256" v2="7257" v3="7258" />
     <triangle v1="7258" v2="7257" v3="7259" />
     <triangle v1="7258" v2="7259" v3="7260" />
     <triangle v1="7260" v2="7259" v3="7261" />
     <triangle v1="7260" v2="7261" v3="7262" />
     <triangle v1="7262" v2="7261" v3="7263" />
     <triangle v1="7262" v2="7263" v3="7264" />
     <triangle v1="7264" v2="7263" v3="7265" />
     <triangle v1="7264" v2="7265" v3="7266" />
     <triangle v1="7266" v2="7265" v3="7267" />
     <triangle v1="7266" v2="7267" v3="7268" />
     <triangle v1="7268" v2="7267" v3="7269" />
     <triangle v1="7268" v2="7269" v3="7270" />
     <triangle v1="7270" v2="7269" v3="7271" />
     <triangle v1="7270" v2="7271" v3="7272" />
     <triangle v1="7272" v2="7271" v3="7273" />
     <triangle v1="7272" v2="7273" v3="7274" />
     <triangle v1="7274" v2="7273" v3="7275" />
     <triangle v1="7274" v2="7275" v3="7276" />
     <triangle v1="7276" v2="7275" v3="7277" />
     <triangle v1="7276" v2="7277" v3="7278" />
     <triangle v1="7278" v2="7277" v3="7279" />
     <triangle v1="7278" v2="7279" v3="7280" />
     <triangle v1="7280" v2="7279" v3="7281" />
     <triangle v1="7280" v2="7281" v3="7282" />
     <triangle v1="7282" v2="7281" v3="7283" />
     <triangle v1="7282" v2="7283" v3="7284" />
     <triangle v1="7284" v2="7283" v3="7285" />
     <triangle v1="7284" v2="7285" v3="7286" />
     <triangle v1="7286" v2="7285" v3="7287" />
     <triangle v1="7286" v2="7287" v3="7288" />
     <triangle v1="7288" v2="7287" v3="7289" />
     <triangle v1="7288" v2="7289" v3="7290" />
     <triangle v1="7290" v2="7289" v3="7291" />
     <triangle v1="7290" v2="7291" v3="7292" />
     <triangle v1="7292" v2="7291" v3="469" />
     <triangle v1="7292" v2="469" v3="295" />
     <triangle v1="295" v2="469" v3="467" />
     <triangle v1="295" v2="467" v3="297" />
     <triangle v1="297" v2="467" v3="7293" />
     <triangle v1="297" v2="7293" v3="7294" />
     <triangle v1="7294" v2="7293" v3="7295" />
     <triangle v1="7294" v2="7295" v3="7296" />
     <triangle v1="7296" v2="7295" v3="7297" />
     <triangle v1="7296" v2="7297" v3="7298" />
     <triangle v1="7298" v2="7297" v3="7299" />
     <triangle v1="7298" v2="7299" v3="7300" />
     <triangle v1="7300" v2="7299" v3="7301" />
     <triangle v1="7300" v2="7301" v3="7302" />
     <triangle v1="7302" v2="7301" v3="7303" />
     <triangle v1="7302" v2="7303" v3="7304" />
     <triangle v1="7304" v2="7303" v3="6346" />
     <triangle v1="7304" v2="6346" v3="6348" />
     <triangle v1="217" v2="7305" v3="219" />
     <triangle v1="219" v2="7305" v3="7306" />
     <triangle v1="219" v2="7306" v3="7307" />
     <triangle v1="215" v2="285" v3="217" />
     <triangle v1="217" v2="285" v3="283" />
     <triangle v1="217" v2="283" v3="7308" />
     <triangle v1="7308" v2="283" v3="7309" />
     <triangle v1="7309" v2="283" v3="7310" />
     <triangle v1="7310" v2="283" v3="7311" />
     <triangle v1="7311" v2="283" v3="281" />
     <triangle v1="7311" v2="281" v3="7312" />
     <triangle v1="7312" v2="281" v3="7313" />
     <triangle v1="7313" v2="281" v3="7314" />
     <triangle v1="7314" v2="281" v3="7315" />
     <triangle v1="7314" v2="7315" v3="7316" />
     <triangle v1="229" v2="227" v3="503" />
     <triangle v1="503" v2="227" v3="505" />
     <triangle v1="505" v2="227" v3="7317" />
     <triangle v1="505" v2="7317" v3="7318" />
     <triangle v1="7318" v2="7317" v3="7319" />
     <triangle v1="7318" v2="7319" v3="7320" />
     <triangle v1="7320" v2="7319" v3="7321" />
     <triangle v1="7320" v2="7321" v3="7322" />
     <triangle v1="7322" v2="7321" v3="7323" />
     <triangle v1="7322" v2="7323" v3="7324" />
     <triangle v1="7324" v2="7323" v3="7325" />
     <triangle v1="7324" v2="7325" v3="7326" />
     <triangle v1="7326" v2="7325" v3="7327" />
     <triangle v1="7326" v2="7327" v3="7328" />
     <triangle v1="7328" v2="7327" v3="7329" />
     <triangle v1="7328" v2="7329" v3="7330" />
     <triangle v1="7330" v2="7329" v3="7331" />
     <triangle v1="7330" v2="7331" v3="7332" />
     <triangle v1="7332" v2="7331" v3="7333" />
     <triangle v1="7332" v2="7333" v3="7334" />
     <triangle v1="7334" v2="7333" v3="7335" />
     <triangle v1="7334" v2="7335" v3="7336" />
     <triangle v1="7336" v2="7335" v3="7337" />
     <triangle v1="7336" v2="7337" v3="7338" />
     <triangle v1="7338" v2="7337" v3="7339" />
     <triangle v1="7338" v2="7339" v3="7340" />
     <triangle v1="7340" v2="7339" v3="7341" />
     <triangle v1="7340" v2="7341" v3="7342" />
     <triangle v1="7342" v2="7341" v3="7343" />
     <triangle v1="7342" v2="7343" v3="7344" />
     <triangle v1="7344" v2="7343" v3="7345" />
     <triangle v1="7344" v2="7345" v3="7346" />
     <triangle v1="7346" v2="7345" v3="7347" />
     <triangle v1="7346" v2="7347" v3="7348" />
     <triangle v1="7348" v2="7347" v3="7349" />
     <triangle v1="7348" v2="7349" v3="7350" />
     <triangle v1="7350" v2="7349" v3="7351" />
     <triangle v1="7350" v2="7351" v3="7352" />
     <triangle v1="7352" v2="7351" v3="7353" />
     <triangle v1="7352" v2="7353" v3="7354" />
     <triangle v1="7354" v2="7353" v3="7355" />
     <triangle v1="7354" v2="7355" v3="7356" />
     <triangle v1="7356" v2="7355" v3="7357" />
     <triangle v1="7356" v2="7357" v3="7358" />
     <triangle v1="7358" v2="7357" v3="7359" />
     <triangle v1="7358" v2="7359" v3="7360" />
     <triangle v1="7360" v2="7359" v3="7361" />
     <triangle v1="7360" v2="7361" v3="7362" />
     <triangle v1="7362" v2="7361" v3="7363" />
     <triangle v1="7362" v2="7363" v3="7364" />
     <triangle v1="7364" v2="7363" v3="7365" />
     <triangle v1="7364" v2="7365" v3="7366" />
     <triangle v1="7366" v2="7365" v3="7367" />
     <triangle v1="7366" v2="7367" v3="7368" />
     <triangle v1="7368" v2="7367" v3="7369" />
     <triangle v1="7368" v2="7369" v3="7370" />
     <triangle v1="7370" v2="7369" v3="7371" />
     <triangle v1="7370" v2="7371" v3="7372" />
     <triangle v1="7372" v2="7371" v3="413" />
     <triangle v1="7372" v2="413" v3="247" />
     <triangle v1="247" v2="413" v3="411" />
     <triangle v1="247" v2="411" v3="249" />
     <triangle v1="249" v2="411" v3="7373" />
     <triangle v1="249" v2="7373" v3="7374" />
     <triangle v1="7374" v2="7373" v3="7375" />
     <triangle v1="7374" v2="7375" v3="7376" />
     <triangle v1="7376" v2="7375" v3="7377" />
     <triangle v1="7376" v2="7377" v3="7378" />
     <triangle v1="7378" v2="7377" v3="7379" />
     <triangle v1="7378" v2="7379" v3="7380" />
     <triangle v1="7380" v2="7379" v3="7381" />
     <triangle v1="7380" v2="7381" v3="7382" />
     <triangle v1="7382" v2="7381" v3="7383" />
     <triangle v1="7382" v2="7383" v3="7384" />
     <triangle v1="7384" v2="7383" v3="7019" />
     <triangle v1="7384" v2="7019" v3="7017" />
     <triangle v1="225" v2="7385" v3="227" />
     <triangle v1="227" v2="7385" v3="7386" />
     <triangle v1="227" v2="7386" v3="7387" />
     <triangle v1="223" v2="237" v3="225" />
     <triangle v1="225" v2="237" v3="235" />
     <triangle v1="225" v2="235" v3="7388" />
     <triangle v1="7388" v2="235" v3="7389" />
     <triangle v1="7389" v2="235" v3="7390" />
     <triangle v1="7390" v2="235" v3="7391" />
     <triangle v1="7391" v2="235" v3="233" />
     <triangle v1="7391" v2="233" v3="7392" />
     <triangle v1="7392" v2="233" v3="7393" />
     <triangle v1="7393" v2="233" v3="7394" />
     <triangle v1="7394" v2="233" v3="7395" />
     <triangle v1="7394" v2="7395" v3="7396" />
     <triangle v1="229" v2="7120" v3="223" />
     <triangle v1="223" v2="7120" v3="7397" />
     <triangle v1="223" v2="7397" v3="7398" />
     <triangle v1="7395" v2="233" v3="443" />
     <triangle v1="443" v2="233" v3="231" />
     <triangle v1="443" v2="231" v3="445" />
     <triangle v1="445" v2="231" v3="7399" />
     <triangle v1="445" v2="7399" v3="7400" />
     <triangle v1="7400" v2="7399" v3="7401" />
     <triangle v1="7400" v2="7401" v3="7402" />
     <triangle v1="7402" v2="7401" v3="7403" />
     <triangle v1="7402" v2="7403" v3="7404" />
     <triangle v1="7404" v2="7403" v3="7405" />
     <triangle v1="7404" v2="7405" v3="7406" />
     <triangle v1="7406" v2="7405" v3="7407" />
     <triangle v1="7406" v2="7407" v3="7408" />
     <triangle v1="7408" v2="7407" v3="7409" />
     <triangle v1="7408" v2="7409" v3="7410" />
     <triangle v1="7410" v2="7409" v3="7411" />
     <triangle v1="7410" v2="7411" v3="7412" />
     <triangle v1="7412" v2="7411" v3="7413" />
     <triangle v1="7412" v2="7413" v3="7128" />
     <triangle v1="7128" v2="7413" v3="7126" />
     <triangle v1="237" v2="7414" v3="231" />
     <triangle v1="231" v2="7414" v3="7415" />
     <triangle v1="231" v2="7415" v3="7416" />
     <triangle v1="243" v2="409" v3="245" />
     <triangle v1="245" v2="409" v3="407" />
     <triangle v1="245" v2="407" v3="7417" />
     <triangle v1="7417" v2="407" v3="7418" />
     <triangle v1="7418" v2="407" v3="7419" />
     <triangle v1="7419" v2="407" v3="7420" />
     <triangle v1="7420" v2="407" v3="413" />
     <triangle v1="7420" v2="413" v3="7421" />
     <triangle v1="7421" v2="413" v3="7422" />
     <triangle v1="7422" v2="413" v3="7371" />
     <triangle v1="241" v2="7423" v3="243" />
     <triangle v1="243" v2="7423" v3="7424" />
     <triangle v1="243" v2="7424" v3="7425" />
     <triangle v1="239" v2="307" v3="241" />
     <triangle v1="241" v2="307" v3="7426" />
     <triangle v1="241" v2="7426" v3="7427" />
     <triangle v1="7427" v2="7426" v3="7428" />
     <triangle v1="7427" v2="7428" v3="7429" />
     <triangle v1="7429" v2="7428" v3="7430" />
     <triangle v1="7429" v2="7430" v3="7431" />
     <triangle v1="7431" v2="7430" v3="7432" />
     <triangle v1="7431" v2="7432" v3="7433" />
     <triangle v1="7433" v2="7432" v3="7434" />
     <triangle v1="7433" v2="7434" v3="7435" />
     <triangle v1="7435" v2="7434" v3="7436" />
     <triangle v1="7435" v2="7436" v3="7437" />
     <triangle v1="7437" v2="7436" v3="7047" />
     <triangle v1="7437" v2="7047" v3="7045" />
     <triangle v1="245" v2="7438" v3="239" />
     <triangle v1="239" v2="7438" v3="7439" />
     <triangle v1="239" v2="7439" v3="7440" />
     <triangle v1="251" v2="473" v3="253" />
     <triangle v1="253" v2="473" v3="471" />
     <triangle v1="253" v2="471" v3="7441" />
     <triangle v1="7441" v2="471" v3="7442" />
     <triangle v1="7442" v2="471" v3="7443" />
     <triangle v1="7443" v2="471" v3="7444" />
     <triangle v1="7444" v2="471" v3="477" />
     <triangle v1="7444" v2="477" v3="7445" />
     <triangle v1="7445" v2="477" v3="7446" />
     <triangle v1="7446" v2="477" v3="7447" />
     <triangle v1="7447" v2="477" v3="7448" />
     <triangle v1="7447" v2="7448" v3="7449" />
     <triangle v1="249" v2="7450" v3="251" />
     <triangle v1="251" v2="7450" v3="7451" />
     <triangle v1="251" v2="7451" v3="7452" />
     <triangle v1="253" v2="7453" v3="247" />
     <triangle v1="247" v2="7453" v3="7454" />
     <triangle v1="247" v2="7454" v3="7455" />
     <triangle v1="259" v2="311" v3="261" />
     <triangle v1="261" v2="311" v3="7456" />
     <triangle v1="261" v2="7456" v3="7457" />
     <triangle v1="7457" v2="7456" v3="7458" />
     <triangle v1="7457" v2="7458" v3="7459" />
     <triangle v1="7459" v2="7458" v3="7460" />
     <triangle v1="7459" v2="7460" v3="7461" />
     <triangle v1="7461" v2="7460" v3="7462" />
     <triangle v1="7461" v2="7462" v3="7463" />
     <triangle v1="7463" v2="7462" v3="7464" />
     <triangle v1="7463" v2="7464" v3="7465" />
     <triangle v1="7465" v2="7464" v3="7466" />
     <triangle v1="7465" v2="7466" v3="7467" />
     <triangle v1="7467" v2="7466" v3="6467" />
     <triangle v1="7467" v2="6467" v3="6465" />
     <triangle v1="257" v2="7468" v3="259" />
     <triangle v1="259" v2="7468" v3="7469" />
     <triangle v1="259" v2="7469" v3="7470" />
     <triangle v1="255" v2="437" v3="257" />
     <triangle v1="257" v2="437" v3="435" />
     <triangle v1="257" v2="435" v3="7471" />
     <triangle v1="7471" v2="435" v3="7472" />
     <triangle v1="7472" v2="435" v3="7473" />
     <triangle v1="7473" v2="435" v3="7474" />
     <triangle v1="7474" v2="435" v3="433" />
     <triangle v1="7474" v2="433" v3="7475" />
     <triangle v1="7475" v2="433" v3="7476" />
     <triangle v1="7476" v2="433" v3="7477" />
     <triangle v1="7477" v2="433" v3="7478" />
     <triangle v1="7477" v2="7478" v3="7479" />
     <triangle v1="261" v2="7480" v3="255" />
     <triangle v1="255" v2="7480" v3="7481" />
     <triangle v1="255" v2="7481" v3="7482" />
     <triangle v1="267" v2="439" v3="269" />
     <triangle v1="269" v2="439" v3="7483" />
     <triangle v1="269" v2="7483" v3="7484" />
     <triangle v1="7484" v2="7483" v3="7485" />
     <triangle v1="7484" v2="7485" v3="7486" />
     <triangle v1="7486" v2="7485" v3="7487" />
     <triangle v1="7486" v2="7487" v3="7488" />
     <triangle v1="7488" v2="7487" v3="7489" />
     <triangle v1="7488" v2="7489" v3="7490" />
     <triangle v1="7490" v2="7489" v3="7491" />
     <triangle v1="7491" v2="7489" v3="7492" />
     <triangle v1="7491" v2="7492" v3="7493" />
     <triangle v1="7493" v2="7492" v3="7494" />
     <triangle v1="7493" v2="7494" v3="7495" />
     <triangle v1="265" v2="7496" v3="267" />
     <triangle v1="267" v2="7496" v3="7497" />
     <triangle v1="267" v2="7497" v3="7498" />
     <triangle v1="263" v2="493" v3="265" />
     <triangle v1="265" v2="493" v3="491" />
     <triangle v1="265" v2="491" v3="7499" />
     <triangle v1="7499" v2="491" v3="7500" />
     <triangle v1="7500" v2="491" v3="7501" />
     <triangle v1="7501" v2="491" v3="7502" />
     <triangle v1="7502" v2="491" v3="489" />
     <triangle v1="7502" v2="489" v3="7503" />
     <triangle v1="7503" v2="489" v3="7504" />
     <triangle v1="7504" v2="489" v3="6045" />
     <triangle v1="269" v2="7505" v3="263" />
     <triangle v1="263" v2="7505" v3="7506" />
     <triangle v1="263" v2="7506" v3="7507" />
     <triangle v1="273" v2="7508" v3="275" />
     <triangle v1="275" v2="7508" v3="7509" />
     <triangle v1="275" v2="7509" v3="7510" />
     <triangle v1="271" v2="403" v3="273" />
     <triangle v1="273" v2="403" v3="7511" />
     <triangle v1="273" v2="7511" v3="7512" />
     <triangle v1="7512" v2="7511" v3="7513" />
     <triangle v1="7512" v2="7513" v3="7514" />
     <triangle v1="7514" v2="7513" v3="7515" />
     <triangle v1="7514" v2="7515" v3="7516" />
     <triangle v1="7516" v2="7515" v3="7517" />
     <triangle v1="7516" v2="7517" v3="7518" />
     <triangle v1="7518" v2="7517" v3="7519" />
     <triangle v1="7518" v2="7519" v3="7520" />
     <triangle v1="7520" v2="7519" v3="7521" />
     <triangle v1="7520" v2="7521" v3="7522" />
     <triangle v1="7522" v2="7521" v3="7523" />
     <triangle v1="7522" v2="7523" v3="7524" />
     <triangle v1="7524" v2="7523" v3="7525" />
     <triangle v1="7524" v2="7525" v3="7526" />
     <triangle v1="7526" v2="7525" v3="7527" />
     <triangle v1="7526" v2="7527" v3="7528" />
     <triangle v1="7528" v2="7527" v3="7529" />
     <triangle v1="7528" v2="7529" v3="7530" />
     <triangle v1="7530" v2="7529" v3="7531" />
     <triangle v1="7530" v2="7531" v3="7532" />
     <triangle v1="7532" v2="7531" v3="7533" />
     <triangle v1="7532" v2="7533" v3="7534" />
     <triangle v1="7534" v2="7533" v3="7535" />
     <triangle v1="7534" v2="7535" v3="7536" />
     <triangle v1="7536" v2="7535" v3="7537" />
     <triangle v1="7536" v2="7537" v3="7538" />
     <triangle v1="7538" v2="7537" v3="7539" />
     <triangle v1="7538" v2="7539" v3="7540" />
     <triangle v1="7540" v2="7539" v3="7541" />
     <triangle v1="7540" v2="7541" v3="7542" />
     <triangle v1="7542" v2="7541" v3="7543" />
     <triangle v1="7542" v2="7543" v3="7544" />
     <triangle v1="7544" v2="7543" v3="7545" />
     <triangle v1="7544" v2="7545" v3="7546" />
     <triangle v1="7546" v2="7545" v3="7547" />
     <triangle v1="7546" v2="7547" v3="7548" />
     <triangle v1="7548" v2="7547" v3="7549" />
     <triangle v1="7548" v2="7549" v3="7550" />
     <triangle v1="7550" v2="7549" v3="7551" />
     <triangle v1="7550" v2="7551" v3="7552" />
     <triangle v1="7552" v2="7551" v3="7553" />
     <triangle v1="7552" v2="7553" v3="7554" />
     <triangle v1="7554" v2="7553" v3="7555" />
     <triangle v1="7554" v2="7555" v3="7556" />
     <triangle v1="7556" v2="7555" v3="7557" />
     <triangle v1="7556" v2="7557" v3="7558" />
     <triangle v1="7558" v2="7557" v3="7559" />
     <triangle v1="7558" v2="7559" v3="7560" />
     <triangle v1="7560" v2="7559" v3="7561" />
     <triangle v1="7560" v2="7561" v3="7562" />
     <triangle v1="7562" v2="7561" v3="7563" />
     <triangle v1="7562" v2="7563" v3="7564" />
     <triangle v1="7564" v2="7563" v3="7565" />
     <triangle v1="7564" v2="7565" v3="7566" />
     <triangle v1="7566" v2="7565" v3="429" />
     <triangle v1="7566" v2="429" v3="375" />
     <triangle v1="375" v2="429" v3="427" />
     <triangle v1="375" v2="427" v3="377" />
     <triangle v1="377" v2="427" v3="7567" />
     <triangle v1="377" v2="7567" v3="7568" />
     <triangle v1="7568" v2="7567" v3="7569" />
     <triangle v1="7568" v2="7569" v3="7570" />
     <triangle v1="7570" v2="7569" v3="7571" />
     <triangle v1="7570" v2="7571" v3="7572" />
     <triangle v1="7572" v2="7571" v3="7573" />
     <triangle v1="7572" v2="7573" v3="7574" />
     <triangle v1="7574" v2="7573" v3="7575" />
     <triangle v1="7574" v2="7575" v3="7576" />
     <triangle v1="7576" v2="7575" v3="7577" />
     <triangle v1="7576" v2="7577" v3="7578" />
     <triangle v1="7578" v2="7577" v3="6374" />
     <triangle v1="7578" v2="6374" v3="6376" />
     <triangle v1="277" v2="7579" v3="271" />
     <triangle v1="271" v2="7579" v3="7580" />
     <triangle v1="271" v2="7580" v3="7581" />
     <triangle v1="279" v2="7582" v3="281" />
     <triangle v1="281" v2="7582" v3="7583" />
     <triangle v1="281" v2="7583" v3="7584" />
     <triangle v1="291" v2="417" v3="293" />
     <triangle v1="293" v2="417" v3="415" />
     <triangle v1="293" v2="415" v3="7585" />
     <triangle v1="7585" v2="415" v3="7586" />
     <triangle v1="7586" v2="415" v3="7587" />
     <triangle v1="7587" v2="415" v3="7588" />
     <triangle v1="7588" v2="415" v3="421" />
     <triangle v1="7588" v2="421" v3="7589" />
     <triangle v1="7589" v2="421" v3="7590" />
     <triangle v1="7590" v2="421" v3="7591" />
     <triangle v1="7591" v2="421" v3="7592" />
     <triangle v1="7591" v2="7592" v3="7593" />
     <triangle v1="289" v2="7594" v3="291" />
     <triangle v1="291" v2="7594" v3="7595" />
     <triangle v1="291" v2="7595" v3="7596" />
     <triangle v1="293" v2="7597" v3="287" />
     <triangle v1="287" v2="7597" v3="7598" />
     <triangle v1="287" v2="7598" v3="7599" />
     <triangle v1="299" v2="425" v3="301" />
     <triangle v1="301" v2="425" v3="423" />
     <triangle v1="301" v2="423" v3="7600" />
     <triangle v1="7600" v2="423" v3="7601" />
     <triangle v1="7601" v2="423" v3="7602" />
     <triangle v1="7602" v2="423" v3="7603" />
     <triangle v1="7603" v2="423" v3="429" />
     <triangle v1="7603" v2="429" v3="7604" />
     <triangle v1="7604" v2="429" v3="7605" />
     <triangle v1="7605" v2="429" v3="7565" />
     <triangle v1="297" v2="7606" v3="299" />
     <triangle v1="299" v2="7606" v3="7607" />
     <triangle v1="299" v2="7607" v3="7608" />
     <triangle v1="301" v2="7609" v3="295" />
     <triangle v1="295" v2="7609" v3="7610" />
     <triangle v1="295" v2="7610" v3="7611" />
     <triangle v1="307" v2="239" v3="309" />
     <triangle v1="309" v2="239" v3="7612" />
     <triangle v1="309" v2="7612" v3="7613" />
     <triangle v1="7613" v2="7612" v3="7614" />
     <triangle v1="7613" v2="7614" v3="7615" />
     <triangle v1="7615" v2="7614" v3="7616" />
     <triangle v1="7615" v2="7616" v3="7617" />
     <triangle v1="7617" v2="7616" v3="7618" />
     <triangle v1="7617" v2="7618" v3="7619" />
     <triangle v1="7619" v2="7618" v3="7620" />
     <triangle v1="7619" v2="7620" v3="7621" />
     <triangle v1="7621" v2="7620" v3="7622" />
     <triangle v1="7621" v2="7622" v3="7623" />
     <triangle v1="7623" v2="7622" v3="7624" />
     <triangle v1="7623" v2="7624" v3="7625" />
     <triangle v1="7625" v2="7624" v3="7626" />
     <triangle v1="7625" v2="7626" v3="7627" />
     <triangle v1="7627" v2="7626" v3="7628" />
     <triangle v1="7627" v2="7628" v3="7629" />
     <triangle v1="7629" v2="7628" v3="7630" />
     <triangle v1="7629" v2="7630" v3="7631" />
     <triangle v1="7631" v2="7630" v3="7632" />
     <triangle v1="7631" v2="7632" v3="7633" />
     <triangle v1="7633" v2="7632" v3="7634" />
     <triangle v1="7633" v2="7634" v3="7635" />
     <triangle v1="7635" v2="7634" v3="7636" />
     <triangle v1="7635" v2="7636" v3="7637" />
     <triangle v1="7637" v2="7636" v3="7638" />
     <triangle v1="7637" v2="7638" v3="7639" />
     <triangle v1="7639" v2="7638" v3="7640" />
     <triangle v1="7639" v2="7640" v3="7641" />
     <triangle v1="7641" v2="7640" v3="7642" />
     <triangle v1="7641" v2="7642" v3="7643" />
     <triangle v1="7643" v2="7642" v3="7644" />
     <triangle v1="7643" v2="7644" v3="7645" />
     <triangle v1="7645" v2="7644" v3="7646" />
     <triangle v1="7645" v2="7646" v3="7647" />
     <triangle v1="7647" v2="7646" v3="7648" />
     <triangle v1="7647" v2="7648" v3="7649" />
     <triangle v1="7649" v2="7648" v3="7650" />
     <triangle v1="7649" v2="7650" v3="7651" />
     <triangle v1="7651" v2="7650" v3="7652" />
     <triangle v1="7651" v2="7652" v3="7653" />
     <triangle v1="7653" v2="7652" v3="7654" />
     <triangle v1="7653" v2="7654" v3="7655" />
     <triangle v1="7655" v2="7654" v3="7656" />
     <triangle v1="7655" v2="7656" v3="7657" />
     <triangle v1="7657" v2="7656" v3="7658" />
     <triangle v1="7657" v2="7658" v3="7659" />
     <triangle v1="7659" v2="7658" v3="7660" />
     <triangle v1="7659" v2="7660" v3="7661" />
     <triangle v1="7661" v2="7660" v3="7662" />
     <triangle v1="7661" v2="7662" v3="7663" />
     <triangle v1="7663" v2="7662" v3="7664" />
     <triangle v1="7663" v2="7664" v3="7396" />
     <triangle v1="7396" v2="7664" v3="7394" />
     <triangle v1="305" v2="7665" v3="307" />
     <triangle v1="307" v2="7665" v3="7666" />
     <triangle v1="307" v2="7666" v3="7667" />
     <triangle v1="303" v2="419" v3="305" />
     <triangle v1="305" v2="419" v3="7668" />
     <triangle v1="305" v2="7668" v3="7669" />
     <triangle v1="7669" v2="7668" v3="7670" />
     <triangle v1="7669" v2="7670" v3="7671" />
     <triangle v1="7671" v2="7670" v3="7672" />
     <triangle v1="7671" v2="7672" v3="7673" />
     <triangle v1="7673" v2="7672" v3="7674" />
     <triangle v1="7673" v2="7674" v3="7675" />
     <triangle v1="7675" v2="7674" v3="7676" />
     <triangle v1="7675" v2="7676" v3="7677" />
     <triangle v1="7677" v2="7676" v3="7678" />
     <triangle v1="7677" v2="7678" v3="7679" />
     <triangle v1="7679" v2="7678" v3="7061" />
     <triangle v1="7679" v2="7061" v3="7059" />
     <triangle v1="309" v2="7680" v3="303" />
     <triangle v1="303" v2="7680" v3="7681" />
     <triangle v1="303" v2="7681" v3="7682" />
     <triangle v1="7232" v2="313" v3="259" />
     <triangle v1="259" v2="313" v3="311" />
     <triangle v1="317" v2="7683" v3="311" />
     <triangle v1="311" v2="7683" v3="7684" />
     <triangle v1="311" v2="7684" v3="7685" />
     <triangle v1="323" v2="401" v3="325" />
     <triangle v1="325" v2="401" v3="399" />
     <triangle v1="325" v2="399" v3="6238" />
     <triangle v1="6238" v2="399" v3="7686" />
     <triangle v1="7686" v2="399" v3="7687" />
     <triangle v1="7687" v2="399" v3="7688" />
     <triangle v1="7688" v2="399" v3="405" />
     <triangle v1="7688" v2="405" v3="7689" />
     <triangle v1="7689" v2="405" v3="7690" />
     <triangle v1="7690" v2="405" v3="7691" />
     <triangle v1="7691" v2="405" v3="7692" />
     <triangle v1="7691" v2="7692" v3="7693" />
     <triangle v1="321" v2="7694" v3="323" />
     <triangle v1="323" v2="7694" v3="7695" />
     <triangle v1="323" v2="7695" v3="7696" />
     <triangle v1="331" v2="479" v3="333" />
     <triangle v1="333" v2="479" v3="7697" />
     <triangle v1="333" v2="7697" v3="7698" />
     <triangle v1="7698" v2="7697" v3="7699" />
     <triangle v1="7698" v2="7699" v3="7700" />
     <triangle v1="7700" v2="7699" v3="7701" />
     <triangle v1="7700" v2="7701" v3="7702" />
     <triangle v1="7702" v2="7701" v3="7703" />
     <triangle v1="7702" v2="7703" v3="7704" />
     <triangle v1="7704" v2="7703" v3="7705" />
     <triangle v1="7704" v2="7705" v3="7706" />
     <triangle v1="7706" v2="7705" v3="7707" />
     <triangle v1="7706" v2="7707" v3="7708" />
     <triangle v1="7708" v2="7707" v3="7709" />
     <triangle v1="7708" v2="7709" v3="7710" />
     <triangle v1="7710" v2="7709" v3="7711" />
     <triangle v1="7710" v2="7711" v3="7712" />
     <triangle v1="7712" v2="7711" v3="7713" />
     <triangle v1="7712" v2="7713" v3="7714" />
     <triangle v1="7714" v2="7713" v3="7715" />
     <triangle v1="7714" v2="7715" v3="7716" />
     <triangle v1="7716" v2="7715" v3="7717" />
     <triangle v1="7716" v2="7717" v3="7718" />
     <triangle v1="7718" v2="7717" v3="7719" />
     <triangle v1="7718" v2="7719" v3="7720" />
     <triangle v1="7720" v2="7719" v3="7721" />
     <triangle v1="7720" v2="7721" v3="7722" />
     <triangle v1="7722" v2="7721" v3="7723" />
     <triangle v1="7722" v2="7723" v3="7724" />
     <triangle v1="7724" v2="7723" v3="7725" />
     <triangle v1="7724" v2="7725" v3="7726" />
     <triangle v1="7726" v2="7725" v3="7727" />
     <triangle v1="7726" v2="7727" v3="7728" />
     <triangle v1="7728" v2="7727" v3="7729" />
     <triangle v1="7728" v2="7729" v3="7730" />
     <triangle v1="7730" v2="7729" v3="7731" />
     <triangle v1="7730" v2="7731" v3="7732" />
     <triangle v1="7732" v2="7731" v3="7733" />
     <triangle v1="7732" v2="7733" v3="7734" />
     <triangle v1="7734" v2="7733" v3="7735" />
     <triangle v1="7734" v2="7735" v3="7736" />
     <triangle v1="7736" v2="7735" v3="7737" />
     <triangle v1="7736" v2="7737" v3="7738" />
     <triangle v1="7738" v2="7737" v3="7739" />
     <triangle v1="7738" v2="7739" v3="7740" />
     <triangle v1="7740" v2="7739" v3="7741" />
     <triangle v1="7740" v2="7741" v3="7742" />
     <triangle v1="7742" v2="7741" v3="7743" />
     <triangle v1="7742" v2="7743" v3="7744" />
     <triangle v1="7744" v2="7743" v3="7745" />
     <triangle v1="7744" v2="7745" v3="7746" />
     <triangle v1="7746" v2="7745" v3="7747" />
     <triangle v1="7746" v2="7747" v3="7748" />
     <triangle v1="7748" v2="7747" v3="7749" />
     <triangle v1="7748" v2="7749" v3="7316" />
     <triangle v1="7316" v2="7749" v3="7314" />
     <triangle v1="329" v2="7750" v3="331" />
     <triangle v1="331" v2="7750" v3="7751" />
     <triangle v1="331" v2="7751" v3="7752" />
     <triangle v1="327" v2="365" v3="329" />
     <triangle v1="329" v2="365" v3="363" />
     <triangle v1="329" v2="363" v3="7753" />
     <triangle v1="7753" v2="363" v3="7754" />
     <triangle v1="7754" v2="363" v3="7755" />
     <triangle v1="7755" v2="363" v3="7756" />
     <triangle v1="7756" v2="363" v3="361" />
     <triangle v1="7756" v2="361" v3="7757" />
     <triangle v1="7757" v2="361" v3="7758" />
     <triangle v1="7758" v2="361" v3="7759" />
     <triangle v1="7759" v2="361" v3="7760" />
     <triangle v1="7759" v2="7760" v3="7761" />
     <triangle v1="333" v2="7762" v3="327" />
     <triangle v1="327" v2="7762" v3="7763" />
     <triangle v1="327" v2="7763" v3="7764" />
     <triangle v1="339" v2="343" v3="341" />
     <triangle v1="341" v2="343" v3="7765" />
     <triangle v1="341" v2="7765" v3="7766" />
     <triangle v1="7766" v2="7765" v3="7767" />
     <triangle v1="7766" v2="7767" v3="7768" />
     <triangle v1="7768" v2="7767" v3="7769" />
     <triangle v1="7768" v2="7769" v3="7770" />
     <triangle v1="7770" v2="7769" v3="7771" />
     <triangle v1="7770" v2="7771" v3="7772" />
     <triangle v1="7772" v2="7771" v3="7773" />
     <triangle v1="7772" v2="7773" v3="7774" />
     <triangle v1="7774" v2="7773" v3="7775" />
     <triangle v1="7774" v2="7775" v3="7776" />
     <triangle v1="7776" v2="7775" v3="6800" />
     <triangle v1="7776" v2="6800" v3="6802" />
     <triangle v1="337" v2="7777" v3="339" />
     <triangle v1="339" v2="7777" v3="7778" />
     <triangle v1="339" v2="7778" v3="7779" />
     <triangle v1="335" v2="389" v3="337" />
     <triangle v1="337" v2="389" v3="387" />
     <triangle v1="337" v2="387" v3="7780" />
     <triangle v1="7780" v2="387" v3="7781" />
     <triangle v1="7781" v2="387" v3="7782" />
     <triangle v1="7782" v2="387" v3="7783" />
     <triangle v1="7783" v2="387" v3="385" />
     <triangle v1="7783" v2="385" v3="7784" />
     <triangle v1="7784" v2="385" v3="7785" />
     <triangle v1="7785" v2="385" v3="6157" />
     <triangle v1="341" v2="7786" v3="335" />
     <triangle v1="335" v2="7786" v3="7787" />
     <triangle v1="335" v2="7787" v3="7788" />
     <triangle v1="347" v2="447" v3="349" />
     <triangle v1="349" v2="447" v3="7789" />
     <triangle v1="349" v2="7789" v3="7790" />
     <triangle v1="7790" v2="7789" v3="7791" />
     <triangle v1="7790" v2="7791" v3="7792" />
     <triangle v1="7792" v2="7791" v3="7793" />
     <triangle v1="7792" v2="7793" v3="7794" />
     <triangle v1="7794" v2="7793" v3="7795" />
     <triangle v1="7794" v2="7795" v3="7796" />
     <triangle v1="7796" v2="7795" v3="7797" />
     <triangle v1="7796" v2="7797" v3="7798" />
     <triangle v1="7798" v2="7797" v3="7799" />
     <triangle v1="7798" v2="7799" v3="7800" />
     <triangle v1="7800" v2="7799" v3="6786" />
     <triangle v1="7800" v2="6786" v3="6788" />
     <triangle v1="345" v2="7801" v3="347" />
     <triangle v1="347" v2="7801" v3="7802" />
     <triangle v1="347" v2="7802" v3="7803" />
     <triangle v1="343" v2="339" v3="345" />
     <triangle v1="345" v2="339" v3="7804" />
     <triangle v1="345" v2="7804" v3="7805" />
     <triangle v1="349" v2="7806" v3="343" />
     <triangle v1="343" v2="7806" v3="7807" />
     <triangle v1="343" v2="7807" v3="7808" />
     <triangle v1="355" v2="7809" v3="357" />
     <triangle v1="357" v2="7809" v3="7810" />
     <triangle v1="357" v2="7810" v3="7811" />
     <triangle v1="353" v2="7812" v3="355" />
     <triangle v1="355" v2="7812" v3="7813" />
     <triangle v1="355" v2="7813" v3="7814" />
     <triangle v1="351" v2="461" v3="353" />
     <triangle v1="353" v2="461" v3="459" />
     <triangle v1="353" v2="459" v3="7815" />
     <triangle v1="7815" v2="459" v3="7816" />
     <triangle v1="7816" v2="459" v3="7817" />
     <triangle v1="7817" v2="459" v3="7818" />
     <triangle v1="7818" v2="459" v3="457" />
     <triangle v1="7818" v2="457" v3="7819" />
     <triangle v1="7819" v2="457" v3="7820" />
     <triangle v1="7820" v2="457" v3="7821" />
     <triangle v1="7821" v2="457" v3="7822" />
     <triangle v1="7821" v2="7822" v3="7823" />
     <triangle v1="357" v2="7824" v3="351" />
     <triangle v1="351" v2="7824" v3="7825" />
     <triangle v1="351" v2="7825" v3="7826" />
     <triangle v1="7760" v2="361" v3="499" />
     <triangle v1="499" v2="361" v3="359" />
     <triangle v1="499" v2="359" v3="501" />
     <triangle v1="501" v2="359" v3="6270" />
     <triangle v1="365" v2="7827" v3="359" />
     <triangle v1="359" v2="7827" v3="7828" />
     <triangle v1="359" v2="7828" v3="7829" />
     <triangle v1="371" v2="431" v3="373" />
     <triangle v1="373" v2="431" v3="7830" />
     <triangle v1="373" v2="7830" v3="7831" />
     <triangle v1="7831" v2="7830" v3="7832" />
     <triangle v1="7831" v2="7832" v3="7833" />
     <triangle v1="7833" v2="7832" v3="7834" />
     <triangle v1="7833" v2="7834" v3="7835" />
     <triangle v1="7835" v2="7834" v3="7836" />
     <triangle v1="7835" v2="7836" v3="7837" />
     <triangle v1="7837" v2="7836" v3="7838" />
     <triangle v1="7837" v2="7838" v3="7839" />
     <triangle v1="7839" v2="7838" v3="7840" />
     <triangle v1="7839" v2="7840" v3="7841" />
     <triangle v1="7841" v2="7840" v3="6439" />
     <triangle v1="7841" v2="6439" v3="6437" />
     <triangle v1="369" v2="7842" v3="371" />
     <triangle v1="371" v2="7842" v3="7843" />
     <triangle v1="371" v2="7843" v3="7844" />
     <triangle v1="367" v2="7845" v3="369" />
     <triangle v1="369" v2="7845" v3="7846" />
     <triangle v1="369" v2="7846" v3="7847" />
     <triangle v1="373" v2="7848" v3="367" />
     <triangle v1="367" v2="7848" v3="7849" />
     <triangle v1="367" v2="7849" v3="7850" />
     <triangle v1="377" v2="7851" v3="379" />
     <triangle v1="379" v2="7851" v3="7852" />
     <triangle v1="379" v2="7852" v3="7853" />
     <triangle v1="381" v2="7854" v3="375" />
     <triangle v1="375" v2="7854" v3="7855" />
     <triangle v1="375" v2="7855" v3="7856" />
     <triangle v1="389" v2="7857" v3="383" />
     <triangle v1="383" v2="7857" v3="7858" />
     <triangle v1="383" v2="7858" v3="7859" />
     <triangle v1="395" v2="455" v3="397" />
     <triangle v1="397" v2="455" v3="7860" />
     <triangle v1="397" v2="7860" v3="7861" />
     <triangle v1="7861" v2="7860" v3="7862" />
     <triangle v1="7861" v2="7862" v3="7863" />
     <triangle v1="7863" v2="7862" v3="7864" />
     <triangle v1="7863" v2="7864" v3="7865" />
     <triangle v1="7865" v2="7864" v3="7866" />
     <triangle v1="7865" v2="7866" v3="7867" />
     <triangle v1="7867" v2="7866" v3="7868" />
     <triangle v1="7867" v2="7868" v3="7869" />
     <triangle v1="7869" v2="7868" v3="7870" />
     <triangle v1="7869" v2="7870" v3="7871" />
     <triangle v1="7871" v2="7870" v3="6758" />
     <triangle v1="7871" v2="6758" v3="6760" />
     <triangle v1="393" v2="7872" v3="395" />
     <triangle v1="395" v2="7872" v3="7873" />
     <triangle v1="395" v2="7873" v3="7874" />
     <triangle v1="391" v2="453" v3="393" />
     <triangle v1="393" v2="453" v3="451" />
     <triangle v1="393" v2="451" v3="7875" />
     <triangle v1="7875" v2="451" v3="7876" />
     <triangle v1="7876" v2="451" v3="7877" />
     <triangle v1="7877" v2="451" v3="7878" />
     <triangle v1="7878" v2="451" v3="449" />
     <triangle v1="7878" v2="449" v3="7879" />
     <triangle v1="7879" v2="449" v3="7880" />
     <triangle v1="7880" v2="449" v3="7881" />
     <triangle v1="7881" v2="449" v3="7882" />
     <triangle v1="7881" v2="7882" v3="7883" />
     <triangle v1="397" v2="7884" v3="391" />
     <triangle v1="391" v2="7884" v3="7885" />
     <triangle v1="391" v2="7885" v3="7886" />
     <triangle v1="7692" v2="405" v3="271" />
     <triangle v1="271" v2="405" v3="403" />
     <triangle v1="401" v2="7887" v3="403" />
     <triangle v1="403" v2="7887" v3="7888" />
     <triangle v1="403" v2="7888" v3="7889" />
     <triangle v1="409" v2="7890" v3="411" />
     <triangle v1="411" v2="7890" v3="7891" />
     <triangle v1="411" v2="7891" v3="7892" />
     <triangle v1="7592" v2="421" v3="303" />
     <triangle v1="303" v2="421" v3="419" />
     <triangle v1="417" v2="7893" v3="419" />
     <triangle v1="419" v2="7893" v3="7894" />
     <triangle v1="419" v2="7894" v3="7895" />
     <triangle v1="425" v2="7896" v3="427" />
     <triangle v1="427" v2="7896" v3="7897" />
     <triangle v1="427" v2="7897" v3="7898" />
     <triangle v1="7478" v2="433" v3="371" />
     <triangle v1="371" v2="433" v3="431" />
     <triangle v1="437" v2="7899" v3="431" />
     <triangle v1="431" v2="7899" v3="7900" />
     <triangle v1="431" v2="7900" v3="7901" />
     <triangle v1="441" v2="7902" v3="443" />
     <triangle v1="443" v2="7902" v3="7903" />
     <triangle v1="443" v2="7903" v3="7904" />
     <triangle v1="439" v2="267" v3="441" />
     <triangle v1="441" v2="267" v3="7905" />
     <triangle v1="441" v2="7905" v3="7906" />
     <triangle v1="7906" v2="7905" v3="7907" />
     <triangle v1="7906" v2="7907" v3="7908" />
     <triangle v1="7908" v2="7907" v3="7909" />
     <triangle v1="7908" v2="7909" v3="7910" />
     <triangle v1="7910" v2="7909" v3="7911" />
     <triangle v1="7910" v2="7911" v3="7912" />
     <triangle v1="7912" v2="7911" v3="7913" />
     <triangle v1="7912" v2="7913" v3="7914" />
     <triangle v1="7914" v2="7913" v3="7915" />
     <triangle v1="7914" v2="7915" v3="7916" />
     <triangle v1="7916" v2="7915" v3="7917" />
     <triangle v1="7916" v2="7917" v3="7918" />
     <triangle v1="7918" v2="7917" v3="7919" />
     <triangle v1="7918" v2="7919" v3="7920" />
     <triangle v1="7920" v2="7919" v3="7921" />
     <triangle v1="7920" v2="7921" v3="7922" />
     <triangle v1="7922" v2="7921" v3="7923" />
     <triangle v1="7922" v2="7923" v3="7924" />
     <triangle v1="7924" v2="7923" v3="7925" />
     <triangle v1="7924" v2="7925" v3="7926" />
     <triangle v1="7926" v2="7925" v3="7927" />
     <triangle v1="7926" v2="7927" v3="7928" />
     <triangle v1="7928" v2="7927" v3="7929" />
     <triangle v1="7928" v2="7929" v3="7930" />
     <triangle v1="7930" v2="7929" v3="7931" />
     <triangle v1="7930" v2="7931" v3="7932" />
     <triangle v1="7932" v2="7931" v3="7933" />
     <triangle v1="7932" v2="7933" v3="7934" />
     <triangle v1="7934" v2="7933" v3="7935" />
     <triangle v1="7934" v2="7935" v3="7936" />
     <triangle v1="7936" v2="7935" v3="7937" />
     <triangle v1="7936" v2="7937" v3="7938" />
     <triangle v1="7938" v2="7937" v3="7939" />
     <triangle v1="7938" v2="7939" v3="7940" />
     <triangle v1="7940" v2="7939" v3="7941" />
     <triangle v1="7940" v2="7941" v3="7942" />
     <triangle v1="7942" v2="7941" v3="7943" />
     <triangle v1="7942" v2="7943" v3="7944" />
     <triangle v1="7944" v2="7943" v3="7945" />
     <triangle v1="7944" v2="7945" v3="7946" />
     <triangle v1="7946" v2="7945" v3="7947" />
     <triangle v1="7946" v2="7947" v3="7948" />
     <triangle v1="7948" v2="7947" v3="7949" />
     <triangle v1="7948" v2="7949" v3="7950" />
     <triangle v1="7950" v2="7949" v3="7951" />
     <triangle v1="7950" v2="7951" v3="7952" />
     <triangle v1="7952" v2="7951" v3="7953" />
     <triangle v1="7952" v2="7953" v3="7954" />
     <triangle v1="7954" v2="7953" v3="7955" />
     <triangle v1="7954" v2="7955" v3="7956" />
     <triangle v1="7956" v2="7955" v3="7957" />
     <triangle v1="7956" v2="7957" v3="7593" />
     <triangle v1="7593" v2="7957" v3="7591" />
     <triangle v1="445" v2="7958" v3="439" />
     <triangle v1="439" v2="7958" v3="7959" />
     <triangle v1="439" v2="7959" v3="7960" />
     <triangle v1="7882" v2="449" v3="347" />
     <triangle v1="347" v2="449" v3="447" />
     <triangle v1="453" v2="7961" v3="447" />
     <triangle v1="447" v2="7961" v3="7962" />
     <triangle v1="447" v2="7962" v3="7963" />
     <triangle v1="7822" v2="457" v3="395" />
     <triangle v1="395" v2="457" v3="455" />
     <triangle v1="461" v2="7964" v3="455" />
     <triangle v1="455" v2="7964" v3="7965" />
     <triangle v1="455" v2="7965" v3="7966" />
     <triangle v1="465" v2="7967" v3="467" />
     <triangle v1="467" v2="7967" v3="7968" />
     <triangle v1="467" v2="7968" v3="7969" />
     <triangle v1="463" v2="485" v3="465" />
     <triangle v1="465" v2="485" v3="483" />
     <triangle v1="465" v2="483" v3="7970" />
     <triangle v1="7970" v2="483" v3="7971" />
     <triangle v1="7971" v2="483" v3="7972" />
     <triangle v1="7972" v2="483" v3="7973" />
     <triangle v1="7973" v2="483" v3="481" />
     <triangle v1="7973" v2="481" v3="7974" />
     <triangle v1="7974" v2="481" v3="7975" />
     <triangle v1="7975" v2="481" v3="7976" />
     <triangle v1="7976" v2="481" v3="7977" />
     <triangle v1="7976" v2="7977" v3="7978" />
     <triangle v1="469" v2="7979" v3="463" />
     <triangle v1="463" v2="7979" v3="7980" />
     <triangle v1="463" v2="7980" v3="7981" />
     <triangle v1="7448" v2="477" v3="183" />
     <triangle v1="183" v2="477" v3="475" />
     <triangle v1="473" v2="7982" v3="475" />
     <triangle v1="475" v2="7982" v3="7983" />
     <triangle v1="475" v2="7983" v3="7984" />
     <triangle v1="7977" v2="481" v3="331" />
     <triangle v1="331" v2="481" v3="479" />
     <triangle v1="485" v2="7985" v3="479" />
     <triangle v1="479" v2="7985" v3="7986" />
     <triangle v1="479" v2="7986" v3="7987" />
     <triangle v1="493" v2="7988" v3="487" />
     <triangle v1="487" v2="7988" v3="7989" />
     <triangle v1="487" v2="7989" v3="7990" />
     <triangle v1="497" v2="7991" v3="499" />
     <triangle v1="499" v2="7991" v3="7992" />
     <triangle v1="499" v2="7992" v3="7993" />
     <triangle v1="7118" v2="509" v3="7994" />
     <triangle v1="7994" v2="509" v3="507" />
     <triangle v1="7994" v2="507" v3="7995" />
     <triangle v1="7995" v2="507" v3="7996" />
     <triangle v1="7996" v2="507" v3="7997" />
     <triangle v1="7997" v2="507" v3="7998" />
     <triangle v1="7997" v2="7998" v3="7999" />
     <triangle v1="505" v2="8000" v3="507" />
     <triangle v1="507" v2="8000" v3="8001" />
     <triangle v1="507" v2="8001" v3="8002" />
     <triangle v1="8003" v2="8004" v3="8005" />
     <triangle v1="8005" v2="8004" v3="8006" />
     <triangle v1="8005" v2="8006" v3="8007" />
     <triangle v1="8007" v2="8006" v3="8008" />
     <triangle v1="8007" v2="8008" v3="6271" />
     <triangle v1="6271" v2="8008" v3="6269" />
     <triangle v1="8004" v2="8003" v3="8009" />
     <triangle v1="8009" v2="8003" v3="8010" />
     <triangle v1="8009" v2="8010" v3="8011" />
     <triangle v1="8011" v2="8010" v3="8012" />
     <triangle v1="8011" v2="8012" v3="8013" />
     <triangle v1="8013" v2="8012" v3="8014" />
     <triangle v1="8013" v2="8014" v3="8015" />
     <triangle v1="8014" v2="8012" v3="8016" />
     <triangle v1="8016" v2="8012" v3="8017" />
     <triangle v1="8016" v2="8017" v3="8018" />
     <triangle v1="8018" v2="8017" v3="8019" />
     <triangle v1="8018" v2="8019" v3="8020" />
     <triangle v1="8020" v2="8019" v3="8021" />
     <triangle v1="8020" v2="8021" v3="8022" />
     <triangle v1="8022" v2="8021" v3="8023" />
     <triangle v1="8022" v2="8023" v3="8024" />
     <triangle v1="8024" v2="8023" v3="8025" />
     <triangle v1="8024" v2="8025" v3="8026" />
     <triangle v1="8026" v2="8025" v3="8027" />
     <triangle v1="8026" v2="8027" v3="8028" />
     <triangle v1="8028" v2="8027" v3="8029" />
     <triangle v1="8028" v2="8029" v3="8030" />
     <triangle v1="8030" v2="8029" v3="8031" />
     <triangle v1="8030" v2="8031" v3="8032" />
     <triangle v1="8032" v2="8031" v3="8033" />
     <triangle v1="8032" v2="8033" v3="8034" />
     <triangle v1="8034" v2="8033" v3="8035" />
     <triangle v1="8034" v2="8035" v3="8036" />
     <triangle v1="8036" v2="8035" v3="8037" />
     <triangle v1="8036" v2="8037" v3="8038" />
     <triangle v1="8038" v2="8037" v3="8039" />
     <triangle v1="8038" v2="8039" v3="7712" />
     <triangle v1="7712" v2="8039" v3="7710" />
     <triangle v1="8027" v2="8040" v3="8029" />
     <triangle v1="8029" v2="8040" v3="8041" />
     <triangle v1="8041" v2="8040" v3="8042" />
     <triangle v1="8041" v2="8042" v3="8043" />
     <triangle v1="8043" v2="8042" v3="8044" />
     <triangle v1="8043" v2="8044" v3="8045" />
     <triangle v1="8045" v2="8044" v3="8046" />
     <triangle v1="8045" v2="8046" v3="8047" />
     <triangle v1="8047" v2="8046" v3="8048" />
     <triangle v1="8047" v2="8048" v3="8049" />
     <triangle v1="8049" v2="8048" v3="8050" />
     <triangle v1="8049" v2="8050" v3="8051" />
     <triangle v1="8051" v2="8050" v3="365" />
     <triangle v1="8051" v2="365" v3="327" />
     <triangle v1="8050" v2="8052" v3="365" />
     <triangle v1="365" v2="8052" v3="8053" />
     <triangle v1="365" v2="8053" v3="7827" />
     <triangle v1="7829" v2="6270" v3="359" />
     <triangle v1="7698" v2="8054" v3="333" />
     <triangle v1="333" v2="8054" v3="8055" />
     <triangle v1="333" v2="8055" v3="7762" />
     <triangle v1="7764" v2="8051" v3="327" />
     <triangle v1="6253" v2="6255" v3="8056" />
     <triangle v1="8056" v2="6255" v3="8057" />
     <triangle v1="8056" v2="8057" v3="8058" />
     <triangle v1="8058" v2="8057" v3="8059" />
     <triangle v1="8058" v2="8059" v3="8015" />
     <triangle v1="8015" v2="8059" v3="8013" />
     <triangle v1="7946" v2="7948" v3="8060" />
     <triangle v1="8060" v2="7948" v3="8061" />
     <triangle v1="8060" v2="8061" v3="8062" />
     <triangle v1="8062" v2="8061" v3="8063" />
     <triangle v1="8062" v2="8063" v3="8064" />
     <triangle v1="8064" v2="8063" v3="8065" />
     <triangle v1="8064" v2="8065" v3="8066" />
     <triangle v1="8066" v2="8065" v3="8067" />
     <triangle v1="8066" v2="8067" v3="8068" />
     <triangle v1="8068" v2="8067" v3="8069" />
     <triangle v1="8068" v2="8069" v3="7627" />
     <triangle v1="7627" v2="8069" v3="7625" />
     <triangle v1="7613" v2="8070" v3="309" />
     <triangle v1="309" v2="8070" v3="8071" />
     <triangle v1="309" v2="8071" v3="7680" />
     <triangle v1="7682" v2="7592" v3="303" />
     <triangle v1="6085" v2="6087" v3="8072" />
     <triangle v1="8072" v2="6087" v3="8073" />
     <triangle v1="8072" v2="8073" v3="8074" />
     <triangle v1="8074" v2="8073" v3="8075" />
     <triangle v1="8074" v2="8075" v3="8076" />
     <triangle v1="8076" v2="8075" v3="8077" />
     <triangle v1="8076" v2="8077" v3="8078" />
     <triangle v1="8078" v2="8077" v3="8079" />
     <triangle v1="8078" v2="8079" v3="8080" />
     <triangle v1="8080" v2="8079" v3="8081" />
     <triangle v1="8080" v2="8081" v3="8082" />
     <triangle v1="8082" v2="8081" v3="8083" />
     <triangle v1="8082" v2="8083" v3="8084" />
     <triangle v1="8084" v2="8083" v3="8085" />
     <triangle v1="8084" v2="8085" v3="8086" />
     <triangle v1="8086" v2="8085" v3="8087" />
     <triangle v1="8086" v2="8087" v3="8088" />
     <triangle v1="8088" v2="8087" v3="8089" />
     <triangle v1="8088" v2="8089" v3="8090" />
     <triangle v1="8090" v2="8089" v3="8091" />
     <triangle v1="8090" v2="8091" v3="8092" />
     <triangle v1="8092" v2="8091" v3="8093" />
     <triangle v1="8092" v2="8093" v3="8094" />
     <triangle v1="8094" v2="8093" v3="8095" />
     <triangle v1="8094" v2="8095" v3="7945" />
     <triangle v1="7945" v2="8095" v3="7947" />
     <triangle v1="8083" v2="8096" v3="8085" />
     <triangle v1="8085" v2="8096" v3="8097" />
     <triangle v1="8097" v2="8096" v3="8098" />
     <triangle v1="8097" v2="8098" v3="8099" />
     <triangle v1="8099" v2="8098" v3="8100" />
     <triangle v1="8099" v2="8100" v3="8101" />
     <triangle v1="8101" v2="8100" v3="8102" />
     <triangle v1="8101" v2="8102" v3="8103" />
     <triangle v1="8103" v2="8102" v3="8104" />
     <triangle v1="8103" v2="8104" v3="8105" />
     <triangle v1="8105" v2="8104" v3="8106" />
     <triangle v1="8105" v2="8106" v3="7585" />
     <triangle v1="7585" v2="8106" v3="293" />
     <triangle v1="8106" v2="8107" v3="293" />
     <triangle v1="293" v2="8107" v3="8108" />
     <triangle v1="293" v2="8108" v3="7597" />
     <triangle v1="7599" v2="6099" v3="287" />
     <triangle v1="7711" v2="7709" v3="8109" />
     <triangle v1="8109" v2="7709" v3="8110" />
     <triangle v1="8109" v2="8110" v3="8111" />
     <triangle v1="8111" v2="8110" v3="8112" />
     <triangle v1="8111" v2="8112" v3="8113" />
     <triangle v1="8113" v2="8112" v3="8114" />
     <triangle v1="8113" v2="8114" v3="8115" />
     <triangle v1="8115" v2="8114" v3="8116" />
     <triangle v1="8115" v2="8116" v3="8117" />
     <triangle v1="8117" v2="8116" v3="8118" />
     <triangle v1="8117" v2="8118" v3="8119" />
     <triangle v1="8119" v2="8118" v3="8120" />
     <triangle v1="8119" v2="8120" v3="8121" />
     <triangle v1="8121" v2="8120" v3="8122" />
     <triangle v1="8121" v2="8122" v3="8123" />
     <triangle v1="8123" v2="8122" v3="8124" />
     <triangle v1="8123" v2="8124" v3="8125" />
     <triangle v1="8125" v2="8124" v3="8126" />
     <triangle v1="8125" v2="8126" v3="8127" />
     <triangle v1="8127" v2="8126" v3="8128" />
     <triangle v1="8127" v2="8128" v3="8129" />
     <triangle v1="8129" v2="8128" v3="8130" />
     <triangle v1="8129" v2="8130" v3="8131" />
     <triangle v1="8131" v2="8130" v3="8132" />
     <triangle v1="8131" v2="8132" v3="7277" />
     <triangle v1="7277" v2="8132" v3="7279" />
     <triangle v1="8120" v2="8133" v3="8122" />
     <triangle v1="8122" v2="8133" v3="8134" />
     <triangle v1="8134" v2="8133" v3="8135" />
     <triangle v1="8134" v2="8135" v3="8136" />
     <triangle v1="8136" v2="8135" v3="8137" />
     <triangle v1="8136" v2="8137" v3="8138" />
     <triangle v1="8138" v2="8137" v3="8139" />
     <triangle v1="8138" v2="8139" v3="8140" />
     <triangle v1="8140" v2="8139" v3="8141" />
     <triangle v1="8140" v2="8141" v3="8142" />
     <triangle v1="8142" v2="8141" v3="8143" />
     <triangle v1="8142" v2="8143" v3="8144" />
     <triangle v1="8144" v2="8143" v3="485" />
     <triangle v1="8144" v2="485" v3="463" />
     <triangle v1="8143" v2="8145" v3="485" />
     <triangle v1="485" v2="8145" v3="8146" />
     <triangle v1="485" v2="8146" v3="7985" />
     <triangle v1="7987" v2="7697" v3="479" />
     <triangle v1="7291" v2="8147" v3="469" />
     <triangle v1="469" v2="8147" v3="8148" />
     <triangle v1="469" v2="8148" v3="7979" />
     <triangle v1="7981" v2="8144" v3="463" />
     <triangle v1="7538" v2="7540" v3="8149" />
     <triangle v1="8149" v2="7540" v3="8150" />
     <triangle v1="8149" v2="8150" v3="8151" />
     <triangle v1="8151" v2="8150" v3="8152" />
     <triangle v1="8151" v2="8152" v3="8153" />
     <triangle v1="8153" v2="8152" v3="8154" />
     <triangle v1="8153" v2="8154" v3="8155" />
     <triangle v1="8155" v2="8154" v3="8156" />
     <triangle v1="8155" v2="8156" v3="8157" />
     <triangle v1="8157" v2="8156" v3="8158" />
     <triangle v1="8157" v2="8158" v3="6070" />
     <triangle v1="6070" v2="8158" v3="6072" />
     <triangle v1="6086" v2="6084" v3="8159" />
     <triangle v1="8159" v2="6084" v3="8160" />
     <triangle v1="8159" v2="8160" v3="8161" />
     <triangle v1="8161" v2="8160" v3="8162" />
     <triangle v1="8161" v2="8162" v3="8163" />
     <triangle v1="8163" v2="8162" v3="8164" />
     <triangle v1="8163" v2="8164" v3="8165" />
     <triangle v1="8165" v2="8164" v3="8166" />
     <triangle v1="8165" v2="8166" v3="8167" />
     <triangle v1="8167" v2="8166" v3="8168" />
     <triangle v1="8167" v2="8168" v3="7554" />
     <triangle v1="7554" v2="8168" v3="7552" />
     <triangle v1="8169" v2="8170" v3="8171" />
     <triangle v1="8171" v2="8170" v3="8172" />
     <triangle v1="8171" v2="8172" v3="8173" />
     <triangle v1="8173" v2="8172" v3="8174" />
     <triangle v1="8173" v2="8174" v3="8175" />
     <triangle v1="8175" v2="8174" v3="8176" />
     <triangle v1="8175" v2="8176" v3="8177" />
     <triangle v1="8177" v2="8176" v3="8178" />
     <triangle v1="8177" v2="8178" v3="8179" />
     <triangle v1="8179" v2="8178" v3="8180" />
     <triangle v1="8179" v2="8180" v3="8181" />
     <triangle v1="8181" v2="8180" v3="8182" />
     <triangle v1="8181" v2="8182" v3="8183" />
     <triangle v1="8183" v2="8182" v3="8184" />
     <triangle v1="8183" v2="8184" v3="8185" />
     <triangle v1="8185" v2="8184" v3="8186" />
     <triangle v1="8185" v2="8186" v3="8187" />
     <triangle v1="8187" v2="8186" v3="8188" />
     <triangle v1="8187" v2="8188" v3="8189" />
     <triangle v1="8189" v2="8188" v3="8190" />
     <triangle v1="8189" v2="8190" v3="7600" />
     <triangle v1="7600" v2="8190" v3="301" />
     <triangle v1="8170" v2="8169" v3="8191" />
     <triangle v1="8191" v2="8169" v3="8192" />
     <triangle v1="8191" v2="8192" v3="8193" />
     <triangle v1="8193" v2="8192" v3="8194" />
     <triangle v1="8193" v2="8194" v3="8195" />
     <triangle v1="8195" v2="8194" v3="8196" />
     <triangle v1="8195" v2="8196" v3="8197" />
     <triangle v1="8197" v2="8196" v3="8198" />
     <triangle v1="8197" v2="8198" v3="8199" />
     <triangle v1="8199" v2="8198" v3="8200" />
     <triangle v1="8199" v2="8200" v3="8201" />
     <triangle v1="8201" v2="8200" v3="8202" />
     <triangle v1="8201" v2="8202" v3="8203" />
     <triangle v1="8203" v2="8202" v3="8204" />
     <triangle v1="8203" v2="8204" v3="8205" />
     <triangle v1="8205" v2="8204" v3="8206" />
     <triangle v1="8205" v2="8206" v3="8207" />
     <triangle v1="8207" v2="8206" v3="8208" />
     <triangle v1="8207" v2="8208" v3="8209" />
     <triangle v1="8209" v2="8208" v3="8210" />
     <triangle v1="8209" v2="8210" v3="8211" />
     <triangle v1="8211" v2="8210" v3="8212" />
     <triangle v1="8211" v2="8212" v3="8213" />
     <triangle v1="8213" v2="8212" v3="8214" />
     <triangle v1="8213" v2="8214" v3="8215" />
     <triangle v1="8215" v2="8214" v3="8216" />
     <triangle v1="8215" v2="8216" v3="8217" />
     <triangle v1="8217" v2="8216" v3="8218" />
     <triangle v1="8217" v2="8218" v3="8219" />
     <triangle v1="8219" v2="8218" v3="8220" />
     <triangle v1="8219" v2="8220" v3="8221" />
     <triangle v1="8221" v2="8220" v3="8222" />
     <triangle v1="8221" v2="8222" v3="8223" />
     <triangle v1="8223" v2="8222" v3="401" />
     <triangle v1="8223" v2="401" v3="323" />
     <triangle v1="8196" v2="8194" v3="8224" />
     <triangle v1="8224" v2="8194" v3="8225" />
     <triangle v1="8224" v2="8225" v3="8226" />
     <triangle v1="8226" v2="8225" v3="8227" />
     <triangle v1="8226" v2="8227" v3="8228" />
     <triangle v1="8228" v2="8227" v3="8229" />
     <triangle v1="8228" v2="8229" v3="8230" />
     <triangle v1="8230" v2="8229" v3="8231" />
     <triangle v1="8230" v2="8231" v3="8232" />
     <triangle v1="8232" v2="8231" v3="8233" />
     <triangle v1="8232" v2="8233" v3="7537" />
     <triangle v1="7537" v2="8233" v3="7539" />
     <triangle v1="7553" v2="7551" v3="8234" />
     <triangle v1="8234" v2="7551" v3="8235" />
     <triangle v1="8234" v2="8235" v3="8236" />
     <triangle v1="8236" v2="8235" v3="8237" />
     <triangle v1="8236" v2="8237" v3="8238" />
     <triangle v1="8238" v2="8237" v3="8239" />
     <triangle v1="8238" v2="8239" v3="8240" />
     <triangle v1="8240" v2="8239" v3="8241" />
     <triangle v1="8240" v2="8241" v3="8242" />
     <triangle v1="8242" v2="8241" v3="8243" />
     <triangle v1="8242" v2="8243" v3="8179" />
     <triangle v1="8179" v2="8243" v3="8177" />
     <triangle v1="7264" v2="7266" v3="8244" />
     <triangle v1="8244" v2="7266" v3="8245" />
     <triangle v1="8244" v2="8245" v3="8246" />
     <triangle v1="8246" v2="8245" v3="8247" />
     <triangle v1="8246" v2="8247" v3="8248" />
     <triangle v1="8248" v2="8247" v3="8249" />
     <triangle v1="8248" v2="8249" v3="8250" />
     <triangle v1="8250" v2="8249" v3="8251" />
     <triangle v1="8250" v2="8251" v3="8252" />
     <triangle v1="8252" v2="8251" v3="8253" />
     <triangle v1="8252" v2="8253" v3="8197" />
     <triangle v1="8197" v2="8253" v3="8195" />
     <triangle v1="8178" v2="8176" v3="8254" />
     <triangle v1="8254" v2="8176" v3="8255" />
     <triangle v1="8254" v2="8255" v3="8256" />
     <triangle v1="8256" v2="8255" v3="8257" />
     <triangle v1="8256" v2="8257" v3="8258" />
     <triangle v1="8258" v2="8257" v3="8259" />
     <triangle v1="8258" v2="8259" v3="8260" />
     <triangle v1="8260" v2="8259" v3="8261" />
     <triangle v1="8260" v2="8261" v3="8262" />
     <triangle v1="8262" v2="8261" v3="8263" />
     <triangle v1="8262" v2="8263" v3="7280" />
     <triangle v1="7280" v2="8263" v3="7278" />
     <triangle v1="8264" v2="8265" v3="8266" />
     <triangle v1="8266" v2="8265" v3="8267" />
     <triangle v1="8266" v2="8267" v3="8268" />
     <triangle v1="8268" v2="8267" v3="8269" />
     <triangle v1="8268" v2="8269" v3="8270" />
     <triangle v1="8270" v2="8269" v3="8119" />
     <triangle v1="8270" v2="8119" v3="8121" />
     <triangle v1="8265" v2="8264" v3="8271" />
     <triangle v1="8271" v2="8264" v3="8272" />
     <triangle v1="8271" v2="8272" v3="8273" />
     <triangle v1="8273" v2="8272" v3="8274" />
     <triangle v1="8273" v2="8274" v3="8275" />
     <triangle v1="8275" v2="8274" v3="8276" />
     <triangle v1="8275" v2="8276" v3="8277" />
     <triangle v1="8277" v2="8276" v3="8278" />
     <triangle v1="8277" v2="8278" v3="8279" />
     <triangle v1="8279" v2="8278" v3="8280" />
     <triangle v1="8279" v2="8280" v3="8281" />
     <triangle v1="8281" v2="8280" v3="8282" />
     <triangle v1="8281" v2="8282" v3="8283" />
     <triangle v1="8283" v2="8282" v3="8284" />
     <triangle v1="8283" v2="8284" v3="8285" />
     <triangle v1="8285" v2="8284" v3="8286" />
     <triangle v1="8285" v2="8286" v3="8287" />
     <triangle v1="8287" v2="8286" v3="8288" />
     <triangle v1="8287" v2="8288" v3="8289" />
     <triangle v1="8289" v2="8288" v3="8290" />
     <triangle v1="8289" v2="8290" v3="8291" />
     <triangle v1="8291" v2="8290" v3="8292" />
     <triangle v1="8291" v2="8292" v3="8293" />
     <triangle v1="8293" v2="8292" v3="8294" />
     <triangle v1="8293" v2="8294" v3="8295" />
     <triangle v1="8295" v2="8294" v3="8296" />
     <triangle v1="8295" v2="8296" v3="8297" />
     <triangle v1="8297" v2="8296" v3="8298" />
     <triangle v1="8297" v2="8298" v3="8299" />
     <triangle v1="8299" v2="8298" v3="8300" />
     <triangle v1="8299" v2="8300" v3="8301" />
     <triangle v1="8301" v2="8300" v3="8302" />
     <triangle v1="8301" v2="8302" v3="7308" />
     <triangle v1="7308" v2="8302" v3="217" />
     <triangle v1="8276" v2="8274" v3="8303" />
     <triangle v1="8303" v2="8274" v3="8304" />
     <triangle v1="8303" v2="8304" v3="8305" />
     <triangle v1="8305" v2="8304" v3="8306" />
     <triangle v1="8305" v2="8306" v3="8307" />
     <triangle v1="8307" v2="8306" v3="8308" />
     <triangle v1="8307" v2="8308" v3="8309" />
     <triangle v1="8309" v2="8308" v3="8310" />
     <triangle v1="8309" v2="8310" v3="8311" />
     <triangle v1="8311" v2="8310" v3="8312" />
     <triangle v1="8311" v2="8312" v3="7263" />
     <triangle v1="7263" v2="8312" v3="7265" />
     <triangle v1="7725" v2="7723" v3="8313" />
     <triangle v1="8313" v2="7723" v3="8314" />
     <triangle v1="8313" v2="8314" v3="8315" />
     <triangle v1="8315" v2="8314" v3="8316" />
     <triangle v1="8315" v2="8316" v3="8317" />
     <triangle v1="8317" v2="8316" v3="8318" />
     <triangle v1="8317" v2="8318" v3="8319" />
     <triangle v1="8319" v2="8318" v3="8320" />
     <triangle v1="8319" v2="8320" v3="8321" />
     <triangle v1="8321" v2="8320" v3="8322" />
     <triangle v1="8321" v2="8322" v3="8277" />
     <triangle v1="8277" v2="8322" v3="8275" />
     <triangle v1="8323" v2="8324" v3="8325" />
     <triangle v1="8325" v2="8324" v3="8326" />
     <triangle v1="8325" v2="8326" v3="8327" />
     <triangle v1="8327" v2="8326" v3="8328" />
     <triangle v1="8327" v2="8328" v3="8329" />
     <triangle v1="8329" v2="8328" v3="8026" />
     <triangle v1="8329" v2="8026" v3="8028" />
     <triangle v1="8324" v2="8323" v3="8330" />
     <triangle v1="8330" v2="8323" v3="8331" />
     <triangle v1="8330" v2="8331" v3="8332" />
     <triangle v1="8332" v2="8331" v3="8333" />
     <triangle v1="8332" v2="8333" v3="8334" />
     <triangle v1="8334" v2="8333" v3="8335" />
     <triangle v1="8334" v2="8335" v3="8336" />
     <triangle v1="8336" v2="8335" v3="8337" />
     <triangle v1="8337" v2="8335" v3="8338" />
     <triangle v1="8337" v2="8338" v3="8339" />
     <triangle v1="8339" v2="8338" v3="8340" />
     <triangle v1="8339" v2="8340" v3="8341" />
     <triangle v1="8341" v2="8340" v3="8342" />
     <triangle v1="8341" v2="8342" v3="8343" />
     <triangle v1="8335" v2="8333" v3="8344" />
     <triangle v1="8344" v2="8333" v3="8345" />
     <triangle v1="8344" v2="8345" v3="8346" />
     <triangle v1="8346" v2="8345" v3="8347" />
     <triangle v1="8346" v2="8347" v3="8348" />
     <triangle v1="8348" v2="8347" v3="8349" />
     <triangle v1="8348" v2="8349" v3="8350" />
     <triangle v1="8350" v2="8349" v3="8351" />
     <triangle v1="8350" v2="8351" v3="8352" />
     <triangle v1="8352" v2="8351" v3="8353" />
     <triangle v1="8352" v2="8353" v3="7726" />
     <triangle v1="7726" v2="8353" v3="7724" />
     <triangle v1="8354" v2="8355" v3="8356" />
     <triangle v1="8356" v2="8355" v3="8357" />
     <triangle v1="8356" v2="8357" v3="8358" />
     <triangle v1="8355" v2="8354" v3="8359" />
     <triangle v1="8359" v2="8354" v3="8360" />
     <triangle v1="8359" v2="8360" v3="8361" />
     <triangle v1="8361" v2="8360" v3="8362" />
     <triangle v1="8361" v2="8362" v3="8363" />
     <triangle v1="8363" v2="8362" v3="8364" />
     <triangle v1="8364" v2="8362" v3="8365" />
     <triangle v1="8364" v2="8365" v3="8366" />
     <triangle v1="8366" v2="8365" v3="8367" />
     <triangle v1="8366" v2="8367" v3="7106" />
     <triangle v1="7106" v2="8367" v3="8368" />
     <triangle v1="7106" v2="8368" v3="7104" />
     <triangle v1="189" v2="7135" v3="8369" />
     <triangle v1="8369" v2="7135" v3="8370" />
     <triangle v1="8369" v2="8370" v3="8371" />
     <triangle v1="8371" v2="8370" v3="8372" />
     <triangle v1="8371" v2="8372" v3="8358" />
     <triangle v1="8358" v2="8372" v3="8356" />
     <triangle v1="8190" v2="8373" v3="301" />
     <triangle v1="301" v2="8373" v3="8374" />
     <triangle v1="301" v2="8374" v3="7609" />
     <triangle v1="7611" v2="7292" v3="295" />
     <triangle v1="6252" v2="6253" v3="8375" />
     <triangle v1="8375" v2="6253" v3="8376" />
     <triangle v1="8375" v2="8376" v3="8377" />
     <triangle v1="8377" v2="8376" v3="8378" />
     <triangle v1="8377" v2="8378" v3="8379" />
     <triangle v1="8379" v2="8378" v3="8380" />
     <triangle v1="8379" v2="8380" v3="8381" />
     <triangle v1="8381" v2="8380" v3="8382" />
     <triangle v1="8381" v2="8382" v3="8383" />
     <triangle v1="8383" v2="8382" v3="8384" />
     <triangle v1="8383" v2="8384" v3="8385" />
     <triangle v1="8385" v2="8384" v3="8386" />
     <triangle v1="8385" v2="8386" v3="8387" />
     <triangle v1="8387" v2="8386" v3="8388" />
     <triangle v1="8387" v2="8388" v3="8336" />
     <triangle v1="8336" v2="8388" v3="8334" />
     <triangle v1="7358" v2="7360" v3="8389" />
     <triangle v1="8389" v2="7360" v3="8390" />
     <triangle v1="8389" v2="8390" v3="8391" />
     <triangle v1="8391" v2="8390" v3="8392" />
     <triangle v1="8391" v2="8392" v3="8393" />
     <triangle v1="8393" v2="8392" v3="8394" />
     <triangle v1="8393" v2="8394" v3="8395" />
     <triangle v1="8395" v2="8394" v3="8396" />
     <triangle v1="8395" v2="8396" v3="8397" />
     <triangle v1="8397" v2="8396" v3="8398" />
     <triangle v1="8397" v2="8398" v3="8399" />
     <triangle v1="8399" v2="8398" v3="8400" />
     <triangle v1="8399" v2="8400" v3="8401" />
     <triangle v1="8401" v2="8400" v3="8402" />
     <triangle v1="8401" v2="8402" v3="8403" />
     <triangle v1="8403" v2="8402" v3="8404" />
     <triangle v1="8403" v2="8404" v3="8405" />
     <triangle v1="8405" v2="8404" v3="8406" />
     <triangle v1="8405" v2="8406" v3="8407" />
     <triangle v1="8407" v2="8406" v3="8408" />
     <triangle v1="8407" v2="8408" v3="8409" />
     <triangle v1="8409" v2="8408" v3="8410" />
     <triangle v1="8409" v2="8410" v3="8411" />
     <triangle v1="8411" v2="8410" v3="8412" />
     <triangle v1="8411" v2="8412" v3="8413" />
     <triangle v1="8413" v2="8412" v3="8414" />
     <triangle v1="8413" v2="8414" v3="8415" />
     <triangle v1="8415" v2="8414" v3="8416" />
     <triangle v1="8415" v2="8416" v3="8417" />
     <triangle v1="8417" v2="8416" v3="8418" />
     <triangle v1="8417" v2="8418" v3="8419" />
     <triangle v1="8419" v2="8418" v3="8420" />
     <triangle v1="8419" v2="8420" v3="8421" />
     <triangle v1="8421" v2="8420" v3="8422" />
     <triangle v1="8421" v2="8422" v3="8423" />
     <triangle v1="8423" v2="8422" v3="8424" />
     <triangle v1="8423" v2="8424" v3="8425" />
     <triangle v1="8425" v2="8424" v3="8426" />
     <triangle v1="8425" v2="8426" v3="8363" />
     <triangle v1="8363" v2="8426" v3="8361" />
     <triangle v1="8400" v2="8427" v3="8402" />
     <triangle v1="8402" v2="8427" v3="8428" />
     <triangle v1="8428" v2="8427" v3="8429" />
     <triangle v1="8428" v2="8429" v3="8430" />
     <triangle v1="8430" v2="8429" v3="8431" />
     <triangle v1="8430" v2="8431" v3="8432" />
     <triangle v1="8432" v2="8431" v3="8433" />
     <triangle v1="8432" v2="8433" v3="8434" />
     <triangle v1="8434" v2="8433" v3="8435" />
     <triangle v1="8434" v2="8435" v3="8436" />
     <triangle v1="8436" v2="8435" v3="8437" />
     <triangle v1="8436" v2="8437" v3="7441" />
     <triangle v1="7441" v2="8437" v3="253" />
     <triangle v1="8437" v2="8438" v3="253" />
     <triangle v1="253" v2="8438" v3="8439" />
     <triangle v1="253" v2="8439" v3="7453" />
     <triangle v1="7455" v2="7372" v3="247" />
     <triangle v1="8440" v2="8441" v3="8442" />
     <triangle v1="8442" v2="8441" v3="8443" />
     <triangle v1="8442" v2="8443" v3="8444" />
     <triangle v1="8444" v2="8443" v3="8445" />
     <triangle v1="8444" v2="8445" v3="7449" />
     <triangle v1="7449" v2="8445" v3="7447" />
     <triangle v1="8441" v2="8440" v3="8446" />
     <triangle v1="8446" v2="8440" v3="8447" />
     <triangle v1="8446" v2="8447" v3="8448" />
     <triangle v1="8448" v2="8447" v3="8416" />
     <triangle v1="8448" v2="8416" v3="8414" />
     <triangle v1="8369" v2="8449" v3="189" />
     <triangle v1="189" v2="8449" v3="8450" />
     <triangle v1="189" v2="8450" v3="7158" />
     <triangle v1="7160" v2="7448" v3="183" />
     <triangle v1="6098" v2="8451" v3="381" />
     <triangle v1="381" v2="8451" v3="8452" />
     <triangle v1="381" v2="8452" v3="7854" />
     <triangle v1="7856" v2="7566" v3="375" />
     <triangle v1="8453" v2="8454" v3="8455" />
     <triangle v1="8455" v2="8454" v3="8456" />
     <triangle v1="8455" v2="8456" v3="8457" />
     <triangle v1="8457" v2="8456" v3="8458" />
     <triangle v1="8457" v2="8458" v3="8459" />
     <triangle v1="8459" v2="8458" v3="8460" />
     <triangle v1="8459" v2="8460" v3="7417" />
     <triangle v1="7417" v2="8460" v3="245" />
     <triangle v1="8454" v2="8453" v3="8461" />
     <triangle v1="8461" v2="8453" v3="8462" />
     <triangle v1="8461" v2="8462" v3="8463" />
     <triangle v1="8463" v2="8462" v3="8464" />
     <triangle v1="8463" v2="8464" v3="8465" />
     <triangle v1="8465" v2="8464" v3="8466" />
     <triangle v1="8465" v2="8466" v3="8467" />
     <triangle v1="8467" v2="8466" v3="8468" />
     <triangle v1="8467" v2="8468" v3="8469" />
     <triangle v1="8469" v2="8468" v3="8470" />
     <triangle v1="8469" v2="8470" v3="8471" />
     <triangle v1="8471" v2="8470" v3="8472" />
     <triangle v1="8471" v2="8472" v3="8473" />
     <triangle v1="8473" v2="8472" v3="8474" />
     <triangle v1="8473" v2="8474" v3="8475" />
     <triangle v1="8475" v2="8474" v3="8476" />
     <triangle v1="8475" v2="8476" v3="8477" />
     <triangle v1="8477" v2="8476" v3="8478" />
     <triangle v1="8477" v2="8478" v3="8479" />
     <triangle v1="8479" v2="8478" v3="8480" />
     <triangle v1="8479" v2="8480" v3="8481" />
     <triangle v1="8481" v2="8480" v3="8482" />
     <triangle v1="8481" v2="8482" v3="8483" />
     <triangle v1="8483" v2="8482" v3="8484" />
     <triangle v1="8483" v2="8484" v3="8485" />
     <triangle v1="8485" v2="8484" v3="8486" />
     <triangle v1="8485" v2="8486" v3="8487" />
     <triangle v1="8487" v2="8486" v3="8488" />
     <triangle v1="8487" v2="8488" v3="8489" />
     <triangle v1="8489" v2="8488" v3="8490" />
     <triangle v1="8489" v2="8490" v3="8491" />
     <triangle v1="8491" v2="8490" v3="8492" />
     <triangle v1="8491" v2="8492" v3="8493" />
     <triangle v1="8493" v2="8492" v3="8494" />
     <triangle v1="8493" v2="8494" v3="8495" />
     <triangle v1="8495" v2="8494" v3="8496" />
     <triangle v1="8495" v2="8496" v3="8497" />
     <triangle v1="8497" v2="8496" v3="8498" />
     <triangle v1="8497" v2="8498" v3="8499" />
     <triangle v1="8499" v2="8498" v3="8500" />
     <triangle v1="8499" v2="8500" v3="8501" />
     <triangle v1="8501" v2="8500" v3="8502" />
     <triangle v1="8501" v2="8502" v3="8503" />
     <triangle v1="8503" v2="8502" v3="8504" />
     <triangle v1="8503" v2="8504" v3="8505" />
     <triangle v1="8505" v2="8504" v3="8506" />
     <triangle v1="8505" v2="8506" v3="7388" />
     <triangle v1="7388" v2="8506" v3="225" />
     <triangle v1="8466" v2="8464" v3="8507" />
     <triangle v1="8507" v2="8464" v3="8508" />
     <triangle v1="8507" v2="8508" v3="8509" />
     <triangle v1="8509" v2="8508" v3="8510" />
     <triangle v1="8509" v2="8510" v3="8511" />
     <triangle v1="8511" v2="8510" v3="8512" />
     <triangle v1="8511" v2="8512" v3="8513" />
     <triangle v1="8513" v2="8512" v3="8514" />
     <triangle v1="8513" v2="8514" v3="8515" />
     <triangle v1="8515" v2="8514" v3="8516" />
     <triangle v1="8515" v2="8516" v3="7357" />
     <triangle v1="7357" v2="8516" v3="7359" />
     <triangle v1="7626" v2="7624" v3="8517" />
     <triangle v1="8517" v2="7624" v3="8518" />
     <triangle v1="8517" v2="8518" v3="8519" />
     <triangle v1="8519" v2="8518" v3="8520" />
     <triangle v1="8519" v2="8520" v3="8521" />
     <triangle v1="8521" v2="8520" v3="8522" />
     <triangle v1="8521" v2="8522" v3="8523" />
     <triangle v1="8523" v2="8522" v3="8524" />
     <triangle v1="8523" v2="8524" v3="8525" />
     <triangle v1="8525" v2="8524" v3="8526" />
     <triangle v1="8525" v2="8526" v3="8467" />
     <triangle v1="8467" v2="8526" v3="8465" />
     <triangle v1="8460" v2="8527" v3="245" />
     <triangle v1="245" v2="8527" v3="8528" />
     <triangle v1="245" v2="8528" v3="7438" />
     <triangle v1="7440" v2="7612" v3="239" />
     <triangle v1="8529" v2="8530" v3="8531" />
     <triangle v1="8531" v2="8530" v3="8532" />
     <triangle v1="8531" v2="8532" v3="8533" />
     <triangle v1="8533" v2="8532" v3="8534" />
     <triangle v1="8533" v2="8534" v3="8535" />
     <triangle v1="8535" v2="8534" v3="8536" />
     <triangle v1="8535" v2="8536" v3="8537" />
     <triangle v1="8537" v2="8536" v3="8538" />
     <triangle v1="8537" v2="8538" v3="8539" />
     <triangle v1="8539" v2="8538" v3="6538" />
     <triangle v1="8539" v2="6538" v3="6539" />
     <triangle v1="8530" v2="8529" v3="8540" />
     <triangle v1="8540" v2="8529" v3="8541" />
     <triangle v1="8540" v2="8541" v3="8542" />
     <triangle v1="8542" v2="8541" v3="8543" />
     <triangle v1="8542" v2="8543" v3="8544" />
     <triangle v1="8544" v2="8543" v3="8545" />
     <triangle v1="8544" v2="8545" v3="8546" />
     <triangle v1="8546" v2="8545" v3="8547" />
     <triangle v1="8546" v2="8547" v3="8548" />
     <triangle v1="8548" v2="8547" v3="8549" />
     <triangle v1="8548" v2="8549" v3="8550" />
     <triangle v1="8550" v2="8549" v3="8551" />
     <triangle v1="8550" v2="8551" v3="8552" />
     <triangle v1="8552" v2="8551" v3="8553" />
     <triangle v1="8552" v2="8553" v3="8554" />
     <triangle v1="8554" v2="8553" v3="8555" />
     <triangle v1="8554" v2="8555" v3="8556" />
     <triangle v1="8556" v2="8555" v3="8557" />
     <triangle v1="8556" v2="8557" v3="8558" />
     <triangle v1="8558" v2="8557" v3="8559" />
     <triangle v1="8558" v2="8559" v3="8560" />
     <triangle v1="8560" v2="8559" v3="8561" />
     <triangle v1="8560" v2="8561" v3="8562" />
     <triangle v1="8562" v2="8561" v3="8563" />
     <triangle v1="8562" v2="8563" v3="8564" />
     <triangle v1="8564" v2="8563" v3="8565" />
     <triangle v1="8564" v2="8565" v3="8566" />
     <triangle v1="8566" v2="8565" v3="8567" />
     <triangle v1="8566" v2="8567" v3="8568" />
     <triangle v1="8568" v2="8567" v3="8569" />
     <triangle v1="8568" v2="8569" v3="7233" />
     <triangle v1="7233" v2="8569" v3="7231" />
     <triangle v1="8545" v2="8543" v3="8570" />
     <triangle v1="8570" v2="8543" v3="8571" />
     <triangle v1="8570" v2="8571" v3="8572" />
     <triangle v1="8572" v2="8571" v3="8573" />
     <triangle v1="8572" v2="8573" v3="8574" />
     <triangle v1="8574" v2="8573" v3="8575" />
     <triangle v1="8574" v2="8575" v3="8576" />
     <triangle v1="8576" v2="8575" v3="8577" />
     <triangle v1="8576" v2="8577" v3="8578" />
     <triangle v1="8578" v2="8577" v3="8579" />
     <triangle v1="8578" v2="8579" v3="8580" />
     <triangle v1="8580" v2="8579" v3="8581" />
     <triangle v1="8580" v2="8581" v3="8582" />
     <triangle v1="8582" v2="8581" v3="8583" />
     <triangle v1="8582" v2="8583" v3="8584" />
     <triangle v1="8584" v2="8583" v3="8585" />
     <triangle v1="8584" v2="8585" v3="8586" />
     <triangle v1="8586" v2="8585" v3="8587" />
     <triangle v1="8586" v2="8587" v3="8588" />
     <triangle v1="8588" v2="8587" v3="8589" />
     <triangle v1="8588" v2="8589" v3="8590" />
     <triangle v1="8590" v2="8589" v3="8591" />
     <triangle v1="8590" v2="8591" v3="8592" />
     <triangle v1="8592" v2="8591" v3="8593" />
     <triangle v1="8592" v2="8593" v3="7190" />
     <triangle v1="7190" v2="8593" v3="7192" />
     <triangle v1="8583" v2="8581" v3="8594" />
     <triangle v1="8594" v2="8581" v3="8595" />
     <triangle v1="8594" v2="8595" v3="8596" />
     <triangle v1="8596" v2="8595" v3="8597" />
     <triangle v1="8596" v2="8597" v3="8598" />
     <triangle v1="8598" v2="8597" v3="8599" />
     <triangle v1="8598" v2="8599" v3="8600" />
     <triangle v1="8598" v2="8600" v3="8601" />
     <triangle v1="8601" v2="8600" v3="8602" />
     <triangle v1="8601" v2="8602" v3="8603" />
     <triangle v1="8603" v2="8602" v3="8604" />
     <triangle v1="8603" v2="8604" v3="8605" />
     <triangle v1="8605" v2="8604" v3="8606" />
     <triangle v1="8605" v2="8606" v3="6543" />
     <triangle v1="6543" v2="8606" v3="6541" />
     <triangle v1="8607" v2="8608" v3="8609" />
     <triangle v1="8609" v2="8608" v3="8610" />
     <triangle v1="8609" v2="8610" v3="8611" />
     <triangle v1="8608" v2="8607" v3="8612" />
     <triangle v1="8612" v2="8607" v3="8613" />
     <triangle v1="8612" v2="8613" v3="8614" />
     <triangle v1="8614" v2="8613" v3="8615" />
     <triangle v1="8614" v2="8615" v3="8616" />
     <triangle v1="8616" v2="8615" v3="8617" />
     <triangle v1="8617" v2="8615" v3="8618" />
     <triangle v1="8617" v2="8618" v3="8619" />
     <triangle v1="8619" v2="8618" v3="8620" />
     <triangle v1="8619" v2="8620" v3="8621" />
     <triangle v1="8621" v2="8620" v3="8622" />
     <triangle v1="8621" v2="8622" v3="8623" />
     <triangle v1="8623" v2="8622" v3="8624" />
     <triangle v1="8623" v2="8624" v3="8625" />
     <triangle v1="8625" v2="8624" v3="8626" />
     <triangle v1="8625" v2="8626" v3="8546" />
     <triangle v1="8546" v2="8626" v3="8544" />
     <triangle v1="6534" v2="6536" v3="8627" />
     <triangle v1="8627" v2="6536" v3="8628" />
     <triangle v1="8627" v2="8628" v3="8629" />
     <triangle v1="8629" v2="8628" v3="8630" />
     <triangle v1="8629" v2="8630" v3="8631" />
     <triangle v1="8631" v2="8630" v3="8632" />
     <triangle v1="8631" v2="8632" v3="8611" />
     <triangle v1="8611" v2="8632" v3="8609" />
     <triangle v1="8633" v2="8634" v3="6528" />
     <triangle v1="6528" v2="8634" v3="8635" />
     <triangle v1="6528" v2="8635" v3="6526" />
     <triangle v1="8633" v2="8636" v3="8634" />
     <triangle v1="8634" v2="8636" v3="8637" />
     <triangle v1="8637" v2="8636" v3="8638" />
     <triangle v1="8637" v2="8638" v3="8639" />
     <triangle v1="8639" v2="8638" v3="8640" />
     <triangle v1="8639" v2="8640" v3="8641" />
     <triangle v1="8640" v2="8638" v3="8642" />
     <triangle v1="8642" v2="8638" v3="8643" />
     <triangle v1="8642" v2="8643" v3="8644" />
     <triangle v1="8644" v2="8643" v3="8645" />
     <triangle v1="8644" v2="8645" v3="8646" />
     <triangle v1="8646" v2="8645" v3="8647" />
     <triangle v1="8646" v2="8647" v3="8648" />
     <triangle v1="8648" v2="8647" v3="8649" />
     <triangle v1="8648" v2="8649" v3="8650" />
     <triangle v1="8650" v2="8649" v3="8651" />
     <triangle v1="8650" v2="8651" v3="8652" />
     <triangle v1="8652" v2="8651" v3="8614" />
     <triangle v1="8652" v2="8614" v3="8616" />
     <triangle v1="7191" v2="7193" v3="8653" />
     <triangle v1="8653" v2="7193" v3="8654" />
     <triangle v1="8653" v2="8654" v3="8655" />
     <triangle v1="8655" v2="8654" v3="8656" />
     <triangle v1="8655" v2="8656" v3="8657" />
     <triangle v1="8657" v2="8656" v3="8658" />
     <triangle v1="8657" v2="8658" v3="8659" />
     <triangle v1="8659" v2="8658" v3="8660" />
     <triangle v1="8659" v2="8660" v3="8661" />
     <triangle v1="8661" v2="8660" v3="8662" />
     <triangle v1="8661" v2="8662" v3="6182" />
     <triangle v1="6182" v2="8662" v3="6184" />
     <triangle v1="8663" v2="8664" v3="8665" />
     <triangle v1="8665" v2="8664" v3="8666" />
     <triangle v1="8665" v2="8666" v3="8667" />
     <triangle v1="8667" v2="8666" v3="8668" />
     <triangle v1="8667" v2="8668" v3="8669" />
     <triangle v1="8669" v2="8668" v3="8670" />
     <triangle v1="8669" v2="8670" v3="8671" />
     <triangle v1="8671" v2="8670" v3="8672" />
     <triangle v1="8671" v2="8672" v3="8673" />
     <triangle v1="8664" v2="8663" v3="8674" />
     <triangle v1="8674" v2="8663" v3="8675" />
     <triangle v1="8674" v2="8675" v3="8676" />
     <triangle v1="8676" v2="8675" v3="8677" />
     <triangle v1="8676" v2="8677" v3="8678" />
     <triangle v1="8678" v2="8677" v3="355" />
     <triangle v1="8678" v2="355" v3="7814" />
     <triangle v1="8679" v2="8680" v3="8677" />
     <triangle v1="8677" v2="8680" v3="8681" />
     <triangle v1="8677" v2="8681" v3="355" />
     <triangle v1="355" v2="8681" v3="8682" />
     <triangle v1="355" v2="8682" v3="8683" />
     <triangle v1="8680" v2="8679" v3="8684" />
     <triangle v1="8684" v2="8679" v3="8685" />
     <triangle v1="8684" v2="8685" v3="8686" />
     <triangle v1="8686" v2="8685" v3="8687" />
     <triangle v1="8686" v2="8687" v3="8688" />
     <triangle v1="8688" v2="8687" v3="8689" />
     <triangle v1="8688" v2="8689" v3="8690" />
     <triangle v1="8690" v2="8689" v3="8691" />
     <triangle v1="8690" v2="8691" v3="8692" />
     <triangle v1="8692" v2="8691" v3="8693" />
     <triangle v1="8692" v2="8693" v3="8694" />
     <triangle v1="8694" v2="8693" v3="8695" />
     <triangle v1="8694" v2="8695" v3="8696" />
     <triangle v1="8696" v2="8695" v3="8697" />
     <triangle v1="8696" v2="8697" v3="8698" />
     <triangle v1="8698" v2="8697" v3="8699" />
     <triangle v1="8698" v2="8699" v3="6659" />
     <triangle v1="6659" v2="8699" v3="6657" />
     <triangle v1="6635" v2="6637" v3="8700" />
     <triangle v1="8700" v2="6637" v3="8701" />
     <triangle v1="8700" v2="8701" v3="8702" />
     <triangle v1="8702" v2="8701" v3="8703" />
     <triangle v1="8702" v2="8703" v3="8673" />
     <triangle v1="8673" v2="8703" v3="8671" />
     <triangle v1="8704" v2="8705" v3="8706" />
     <triangle v1="8706" v2="8705" v3="8707" />
     <triangle v1="8706" v2="8707" v3="8708" />
     <triangle v1="8705" v2="8704" v3="8709" />
     <triangle v1="8709" v2="8704" v3="8710" />
     <triangle v1="8709" v2="8710" v3="8711" />
     <triangle v1="8712" v2="393" v3="8711" />
     <triangle v1="8711" v2="393" v3="7875" />
     <triangle v1="8711" v2="7875" v3="8709" />
     <triangle v1="8712" v2="8713" v3="393" />
     <triangle v1="393" v2="8713" v3="7872" />
     <triangle v1="7874" v2="7822" v3="395" />
     <triangle v1="7821" v2="7823" v3="8714" />
     <triangle v1="8714" v2="7823" v3="8715" />
     <triangle v1="8714" v2="8715" v3="8716" />
     <triangle v1="8716" v2="8715" v3="8717" />
     <triangle v1="8716" v2="8717" v3="8718" />
     <triangle v1="8718" v2="8717" v3="8719" />
     <triangle v1="8718" v2="8719" v3="8720" />
     <triangle v1="8720" v2="8719" v3="8721" />
     <triangle v1="8720" v2="8721" v3="8722" />
     <triangle v1="8722" v2="8721" v3="8723" />
     <triangle v1="8722" v2="8723" v3="8724" />
     <triangle v1="8724" v2="8723" v3="8725" />
     <triangle v1="8724" v2="8725" v3="8726" />
     <triangle v1="8726" v2="8725" v3="8727" />
     <triangle v1="8726" v2="8727" v3="8728" />
     <triangle v1="8728" v2="8727" v3="8729" />
     <triangle v1="8728" v2="8729" v3="8730" />
     <triangle v1="8730" v2="8729" v3="8731" />
     <triangle v1="8730" v2="8731" v3="8732" />
     <triangle v1="8732" v2="8731" v3="8733" />
     <triangle v1="8732" v2="8733" v3="8734" />
     <triangle v1="8734" v2="8733" v3="8735" />
     <triangle v1="8734" v2="8735" v3="8736" />
     <triangle v1="8736" v2="8735" v3="6607" />
     <triangle v1="8736" v2="6607" v3="6609" />
     <triangle v1="8725" v2="8723" v3="8737" />
     <triangle v1="8737" v2="8723" v3="8738" />
     <triangle v1="8737" v2="8738" v3="8739" />
     <triangle v1="8739" v2="8738" v3="8740" />
     <triangle v1="8739" v2="8740" v3="8741" />
     <triangle v1="8741" v2="8740" v3="8742" />
     <triangle v1="8741" v2="8742" v3="8743" />
     <triangle v1="8743" v2="8742" v3="8744" />
     <triangle v1="8743" v2="8744" v3="8745" />
     <triangle v1="8745" v2="8744" v3="8746" />
     <triangle v1="8745" v2="8746" v3="8747" />
     <triangle v1="8747" v2="8746" v3="8748" />
     <triangle v1="8747" v2="8748" v3="8749" />
     <triangle v1="8749" v2="8748" v3="8750" />
     <triangle v1="8749" v2="8750" v3="8751" />
     <triangle v1="8751" v2="8750" v3="8752" />
     <triangle v1="8751" v2="8752" v3="8753" />
     <triangle v1="8753" v2="8752" v3="8754" />
     <triangle v1="8753" v2="8754" v3="8755" />
     <triangle v1="8755" v2="8754" v3="8756" />
     <triangle v1="8755" v2="8756" v3="8757" />
     <triangle v1="8757" v2="8756" v3="8758" />
     <triangle v1="8757" v2="8758" v3="8759" />
     <triangle v1="8759" v2="8758" v3="8760" />
     <triangle v1="8759" v2="8760" v3="8761" />
     <triangle v1="8761" v2="8760" v3="8762" />
     <triangle v1="8761" v2="8762" v3="8763" />
     <triangle v1="8763" v2="8762" v3="8764" />
     <triangle v1="8763" v2="8764" v3="8765" />
     <triangle v1="8765" v2="8764" v3="8766" />
     <triangle v1="8765" v2="8766" v3="8767" />
     <triangle v1="8767" v2="8766" v3="8768" />
     <triangle v1="8767" v2="8768" v3="8769" />
     <triangle v1="8769" v2="8768" v3="8770" />
     <triangle v1="8769" v2="8770" v3="8771" />
     <triangle v1="8771" v2="8770" v3="8772" />
     <triangle v1="8771" v2="8772" v3="8773" />
     <triangle v1="8773" v2="8772" v3="8774" />
     <triangle v1="8773" v2="8774" v3="8775" />
     <triangle v1="8775" v2="8774" v3="8776" />
     <triangle v1="8775" v2="8776" v3="8777" />
     <triangle v1="8777" v2="8776" v3="8778" />
     <triangle v1="8777" v2="8778" v3="8779" />
     <triangle v1="8779" v2="8778" v3="8780" />
     <triangle v1="8779" v2="8780" v3="8781" />
     <triangle v1="8781" v2="8780" v3="8782" />
     <triangle v1="8781" v2="8782" v3="8783" />
     <triangle v1="8783" v2="8782" v3="8784" />
     <triangle v1="8783" v2="8784" v3="8785" />
     <triangle v1="8785" v2="8784" v3="8786" />
     <triangle v1="8785" v2="8786" v3="8787" />
     <triangle v1="8787" v2="8786" v3="8788" />
     <triangle v1="8787" v2="8788" v3="8789" />
     <triangle v1="8789" v2="8788" v3="8790" />
     <triangle v1="8789" v2="8790" v3="8791" />
     <triangle v1="8791" v2="8790" v3="8792" />
     <triangle v1="8791" v2="8792" v3="8793" />
     <triangle v1="8793" v2="8792" v3="8794" />
     <triangle v1="8793" v2="8794" v3="8795" />
     <triangle v1="8795" v2="8794" v3="8796" />
     <triangle v1="8795" v2="8796" v3="8797" />
     <triangle v1="8797" v2="8796" v3="8798" />
     <triangle v1="8797" v2="8798" v3="8799" />
     <triangle v1="8799" v2="8798" v3="8800" />
     <triangle v1="8799" v2="8800" v3="8801" />
     <triangle v1="8801" v2="8800" v3="8802" />
     <triangle v1="8801" v2="8802" v3="6171" />
     <triangle v1="6171" v2="8802" v3="6169" />
     <triangle v1="8748" v2="8803" v3="8750" />
     <triangle v1="8750" v2="8803" v3="8804" />
     <triangle v1="8804" v2="8803" v3="8805" />
     <triangle v1="8804" v2="8805" v3="8708" />
     <triangle v1="8708" v2="8805" v3="8706" />
     <triangle v1="8806" v2="8807" v3="8808" />
     <triangle v1="8808" v2="8807" v3="8809" />
     <triangle v1="8808" v2="8809" v3="8810" />
     <triangle v1="8807" v2="8806" v3="8811" />
     <triangle v1="8811" v2="8806" v3="8812" />
     <triangle v1="8811" v2="8812" v3="8813" />
     <triangle v1="8814" v2="353" v3="8813" />
     <triangle v1="8813" v2="353" v3="7815" />
     <triangle v1="8813" v2="7815" v3="8811" />
     <triangle v1="8814" v2="8815" v3="353" />
     <triangle v1="353" v2="8815" v3="7812" />
     <triangle v1="8672" v2="8670" v3="8816" />
     <triangle v1="8816" v2="8670" v3="8817" />
     <triangle v1="8816" v2="8817" v3="8818" />
     <triangle v1="8818" v2="8817" v3="8819" />
     <triangle v1="8818" v2="8819" v3="8820" />
     <triangle v1="8820" v2="8819" v3="8821" />
     <triangle v1="8820" v2="8821" v3="8822" />
     <triangle v1="8822" v2="8821" v3="8823" />
     <triangle v1="8822" v2="8823" v3="8824" />
     <triangle v1="8824" v2="8823" v3="8825" />
     <triangle v1="8824" v2="8825" v3="8826" />
     <triangle v1="8826" v2="8825" v3="8827" />
     <triangle v1="8826" v2="8827" v3="8828" />
     <triangle v1="8828" v2="8827" v3="8829" />
     <triangle v1="8828" v2="8829" v3="8830" />
     <triangle v1="8830" v2="8829" v3="8831" />
     <triangle v1="8830" v2="8831" v3="8832" />
     <triangle v1="8832" v2="8831" v3="8833" />
     <triangle v1="8832" v2="8833" v3="8834" />
     <triangle v1="8834" v2="8833" v3="8835" />
     <triangle v1="8834" v2="8835" v3="8836" />
     <triangle v1="8836" v2="8835" v3="8837" />
     <triangle v1="8836" v2="8837" v3="8838" />
     <triangle v1="8838" v2="8837" v3="8839" />
     <triangle v1="8838" v2="8839" v3="8726" />
     <triangle v1="8726" v2="8839" v3="8724" />
     <triangle v1="8827" v2="8840" v3="8829" />
     <triangle v1="8829" v2="8840" v3="8841" />
     <triangle v1="8841" v2="8840" v3="8842" />
     <triangle v1="8841" v2="8842" v3="8810" />
     <triangle v1="8810" v2="8842" v3="8808" />
     <triangle v1="8843" v2="8844" v3="8845" />
     <triangle v1="8845" v2="8844" v3="8846" />
     <triangle v1="8845" v2="8846" v3="8847" />
     <triangle v1="8847" v2="8846" v3="8848" />
     <triangle v1="8847" v2="8848" v3="8849" />
     <triangle v1="8849" v2="8848" v3="8764" />
     <triangle v1="8849" v2="8764" v3="8762" />
     <triangle v1="8844" v2="8843" v3="8850" />
     <triangle v1="8850" v2="8843" v3="8851" />
     <triangle v1="8850" v2="8851" v3="7883" />
     <triangle v1="7883" v2="8851" v3="7881" />
     <triangle v1="6507" v2="6508" v3="8852" />
     <triangle v1="8852" v2="6508" v3="8853" />
     <triangle v1="8852" v2="8853" v3="8854" />
     <triangle v1="8854" v2="8853" v3="8855" />
     <triangle v1="8854" v2="8855" v3="8856" />
     <triangle v1="8856" v2="8855" v3="8857" />
     <triangle v1="8856" v2="8857" v3="8858" />
     <triangle v1="8858" v2="8857" v3="8859" />
     <triangle v1="8858" v2="8859" v3="8860" />
     <triangle v1="8860" v2="8859" v3="8861" />
     <triangle v1="8860" v2="8861" v3="8862" />
     <triangle v1="8862" v2="8861" v3="8863" />
     <triangle v1="8862" v2="8863" v3="8864" />
     <triangle v1="8864" v2="8863" v3="8865" />
     <triangle v1="8864" v2="8865" v3="8866" />
     <triangle v1="8866" v2="8865" v3="8867" />
     <triangle v1="8866" v2="8867" v3="8868" />
     <triangle v1="8868" v2="8867" v3="8869" />
     <triangle v1="8868" v2="8869" v3="8870" />
     <triangle v1="8870" v2="8869" v3="8871" />
     <triangle v1="8870" v2="8871" v3="8872" />
     <triangle v1="8872" v2="8871" v3="8873" />
     <triangle v1="8872" v2="8873" v3="8874" />
     <triangle v1="8874" v2="8873" v3="8875" />
     <triangle v1="8874" v2="8875" v3="8876" />
     <triangle v1="8876" v2="8875" v3="8877" />
     <triangle v1="8876" v2="8877" v3="8878" />
     <triangle v1="8878" v2="8877" v3="8879" />
     <triangle v1="8878" v2="8879" v3="8880" />
     <triangle v1="8880" v2="8879" v3="8881" />
     <triangle v1="8880" v2="8881" v3="367" />
     <triangle v1="367" v2="8881" v3="8882" />
     <triangle v1="367" v2="8882" v3="8883" />
     <triangle v1="8867" v2="8884" v3="8869" />
     <triangle v1="8869" v2="8884" v3="8885" />
     <triangle v1="8885" v2="8884" v3="8886" />
     <triangle v1="8885" v2="8886" v3="8887" />
     <triangle v1="8887" v2="8886" v3="8888" />
     <triangle v1="8887" v2="8888" v3="8889" />
     <triangle v1="8889" v2="8888" v3="8890" />
     <triangle v1="8889" v2="8890" v3="8891" />
     <triangle v1="8891" v2="8890" v3="8892" />
     <triangle v1="8891" v2="8892" v3="8893" />
     <triangle v1="8893" v2="8892" v3="8894" />
     <triangle v1="8893" v2="8894" v3="8895" />
     <triangle v1="8895" v2="8894" v3="8896" />
     <triangle v1="8895" v2="8896" v3="8897" />
     <triangle v1="8897" v2="8896" v3="8898" />
     <triangle v1="8897" v2="8898" v3="8899" />
     <triangle v1="8899" v2="8898" v3="8900" />
     <triangle v1="8899" v2="8900" v3="8901" />
     <triangle v1="8901" v2="8900" v3="8902" />
     <triangle v1="8901" v2="8902" v3="8903" />
     <triangle v1="8903" v2="8902" v3="8904" />
     <triangle v1="8903" v2="8904" v3="8905" />
     <triangle v1="8905" v2="8904" v3="8906" />
     <triangle v1="8905" v2="8906" v3="8907" />
     <triangle v1="8907" v2="8906" v3="8908" />
     <triangle v1="8907" v2="8908" v3="369" />
     <triangle v1="369" v2="8908" v3="8909" />
     <triangle v1="369" v2="8909" v3="8910" />
     <triangle v1="8894" v2="8911" v3="8896" />
     <triangle v1="8896" v2="8911" v3="8912" />
     <triangle v1="8912" v2="8911" v3="8913" />
     <triangle v1="8912" v2="8913" v3="8914" />
     <triangle v1="8914" v2="8913" v3="6516" />
     <triangle v1="6516" v2="8913" v3="8915" />
     <triangle v1="6516" v2="8915" v3="6514" />
     <triangle v1="8883" v2="7845" v3="367" />
     <triangle v1="7847" v2="8907" v3="369" />
     <triangle v1="8916" v2="8917" v3="8918" />
     <triangle v1="8918" v2="8917" v3="8919" />
     <triangle v1="8918" v2="8919" v3="8920" />
     <triangle v1="8917" v2="8916" v3="8921" />
     <triangle v1="8921" v2="8916" v3="8922" />
     <triangle v1="8921" v2="8922" v3="8923" />
     <triangle v1="8923" v2="8922" v3="7804" />
     <triangle v1="8923" v2="7804" v3="339" />
     <triangle v1="7805" v2="8924" v3="345" />
     <triangle v1="345" v2="8924" v3="7801" />
     <triangle v1="7803" v2="7882" v3="347" />
     <triangle v1="8776" v2="8925" v3="8778" />
     <triangle v1="8778" v2="8925" v3="8926" />
     <triangle v1="8926" v2="8925" v3="8927" />
     <triangle v1="8926" v2="8927" v3="8920" />
     <triangle v1="8920" v2="8927" v3="8918" />
     <triangle v1="8928" v2="8929" v3="8930" />
     <triangle v1="8930" v2="8929" v3="8931" />
     <triangle v1="8930" v2="8931" v3="8932" />
     <triangle v1="8932" v2="8931" v3="8933" />
     <triangle v1="8932" v2="8933" v3="8934" />
     <triangle v1="8934" v2="8933" v3="6697" />
     <triangle v1="8934" v2="6697" v3="6696" />
     <triangle v1="8929" v2="8928" v3="8935" />
     <triangle v1="8935" v2="8928" v3="8936" />
     <triangle v1="8935" v2="8936" v3="8937" />
     <triangle v1="8937" v2="8936" v3="6730" />
     <triangle v1="8937" v2="6730" v3="6732" />
     <triangle v1="6716" v2="6718" v3="8938" />
     <triangle v1="8938" v2="6718" v3="8939" />
     <triangle v1="8938" v2="8939" v3="8940" />
     <triangle v1="8940" v2="8939" v3="8941" />
     <triangle v1="8940" v2="8941" v3="8942" />
     <triangle v1="8942" v2="8941" v3="8943" />
     <triangle v1="8942" v2="8943" v3="8944" />
     <triangle v1="8942" v2="8944" v3="8945" />
     <triangle v1="8945" v2="8944" v3="8946" />
     <triangle v1="8945" v2="8946" v3="8947" />
     <triangle v1="8947" v2="8946" v3="6684" />
     <triangle v1="8947" v2="6684" v3="6682" />
     <triangle v1="8948" v2="8949" v3="8950" />
     <triangle v1="8950" v2="8949" v3="8951" />
     <triangle v1="8950" v2="8951" v3="8952" />
     <triangle v1="8952" v2="8951" v3="8953" />
     <triangle v1="8952" v2="8953" v3="8954" />
     <triangle v1="8954" v2="8953" v3="6803" />
     <triangle v1="8954" v2="6803" v3="6801" />
     <triangle v1="8949" v2="8948" v3="8955" />
     <triangle v1="8955" v2="8948" v3="8956" />
     <triangle v1="8955" v2="8956" v3="8957" />
     <triangle v1="8957" v2="8956" v3="6929" />
     <triangle v1="8957" v2="6929" v3="6931" />
     <triangle v1="6917" v2="8958" v3="6915" />
     <triangle v1="6915" v2="8958" v3="8959" />
     <triangle v1="8959" v2="8958" v3="8960" />
     <triangle v1="8959" v2="8960" v3="8961" />
     <triangle v1="8961" v2="8960" v3="8962" />
     <triangle v1="8961" v2="8962" v3="8963" />
     <triangle v1="8963" v2="8962" v3="8964" />
     <triangle v1="8963" v2="8964" v3="8965" />
     <triangle v1="8965" v2="8964" v3="8966" />
     <triangle v1="8965" v2="8966" v3="8967" />
     <triangle v1="8967" v2="8966" v3="6789" />
     <triangle v1="8967" v2="6789" v3="6787" />
     <triangle v1="8968" v2="8969" v3="8970" />
     <triangle v1="8970" v2="8969" v3="8971" />
     <triangle v1="8970" v2="8971" v3="8972" />
     <triangle v1="8972" v2="8971" v3="8973" />
     <triangle v1="8972" v2="8973" v3="8974" />
     <triangle v1="8974" v2="8973" v3="6817" />
     <triangle v1="8974" v2="6817" v3="6815" />
     <triangle v1="8969" v2="8968" v3="8975" />
     <triangle v1="8975" v2="8968" v3="8976" />
     <triangle v1="8975" v2="8976" v3="8977" />
     <triangle v1="8977" v2="8976" v3="6943" />
     <triangle v1="8977" v2="6943" v3="6945" />
     <triangle v1="6389" v2="6390" v3="8978" />
     <triangle v1="8978" v2="6390" v3="8979" />
     <triangle v1="8978" v2="8979" v3="8980" />
     <triangle v1="8980" v2="8979" v3="8981" />
     <triangle v1="8980" v2="8981" v3="8982" />
     <triangle v1="8982" v2="8981" v3="8983" />
     <triangle v1="8982" v2="8983" v3="8984" />
     <triangle v1="8984" v2="8983" v3="8985" />
     <triangle v1="8984" v2="8985" v3="8986" />
     <triangle v1="8986" v2="8985" v3="8987" />
     <triangle v1="8986" v2="8987" v3="8988" />
     <triangle v1="8988" v2="8987" v3="8989" />
     <triangle v1="8988" v2="8989" v3="8990" />
     <triangle v1="8990" v2="8989" v3="8991" />
     <triangle v1="8990" v2="8991" v3="8992" />
     <triangle v1="8992" v2="8991" v3="8993" />
     <triangle v1="8992" v2="8993" v3="8994" />
     <triangle v1="8994" v2="8993" v3="8995" />
     <triangle v1="8994" v2="8995" v3="8996" />
     <triangle v1="8996" v2="8995" v3="8997" />
     <triangle v1="8996" v2="8997" v3="8998" />
     <triangle v1="8998" v2="8997" v3="8999" />
     <triangle v1="8998" v2="8999" v3="9000" />
     <triangle v1="9000" v2="8999" v3="9001" />
     <triangle v1="9000" v2="9001" v3="9002" />
     <triangle v1="9002" v2="9001" v3="9003" />
     <triangle v1="9002" v2="9003" v3="9004" />
     <triangle v1="9004" v2="9003" v3="9005" />
     <triangle v1="9004" v2="9005" v3="9006" />
     <triangle v1="9006" v2="9005" v3="9007" />
     <triangle v1="9006" v2="9007" v3="9008" />
     <triangle v1="9008" v2="9007" v3="9009" />
     <triangle v1="9008" v2="9009" v3="9010" />
     <triangle v1="9010" v2="9009" v3="9011" />
     <triangle v1="9010" v2="9011" v3="9012" />
     <triangle v1="9012" v2="9011" v3="9013" />
     <triangle v1="9012" v2="9013" v3="9014" />
     <triangle v1="9014" v2="9013" v3="9015" />
     <triangle v1="9014" v2="9015" v3="9016" />
     <triangle v1="9016" v2="9015" v3="9017" />
     <triangle v1="9016" v2="9017" v3="9018" />
     <triangle v1="9018" v2="9017" v3="9019" />
     <triangle v1="9018" v2="9019" v3="9020" />
     <triangle v1="9020" v2="9019" v3="9021" />
     <triangle v1="9020" v2="9021" v3="9022" />
     <triangle v1="9022" v2="9021" v3="9023" />
     <triangle v1="9022" v2="9023" v3="9024" />
     <triangle v1="9024" v2="9023" v3="9025" />
     <triangle v1="9024" v2="9025" v3="9026" />
     <triangle v1="9026" v2="9025" v3="9027" />
     <triangle v1="9026" v2="9027" v3="9028" />
     <triangle v1="9028" v2="9027" v3="9029" />
     <triangle v1="9028" v2="9029" v3="9030" />
     <triangle v1="9030" v2="9029" v3="9031" />
     <triangle v1="9030" v2="9031" v3="9032" />
     <triangle v1="9032" v2="9031" v3="9033" />
     <triangle v1="9032" v2="9033" v3="9034" />
     <triangle v1="9034" v2="9033" v3="9035" />
     <triangle v1="9034" v2="9035" v3="9036" />
     <triangle v1="9036" v2="9035" v3="9037" />
     <triangle v1="9036" v2="9037" v3="9038" />
     <triangle v1="9038" v2="9037" v3="9039" />
     <triangle v1="9038" v2="9039" v3="9040" />
     <triangle v1="9040" v2="9039" v3="9041" />
     <triangle v1="9040" v2="9041" v3="9042" />
     <triangle v1="9042" v2="9041" v3="9043" />
     <triangle v1="9042" v2="9043" v3="9044" />
     <triangle v1="9044" v2="9043" v3="9045" />
     <triangle v1="9044" v2="9045" v3="9046" />
     <triangle v1="9046" v2="9045" v3="9047" />
     <triangle v1="9046" v2="9047" v3="9048" />
     <triangle v1="9048" v2="9047" v3="9049" />
     <triangle v1="9048" v2="9049" v3="9050" />
     <triangle v1="9050" v2="9049" v3="9051" />
     <triangle v1="9050" v2="9051" v3="9052" />
     <triangle v1="9052" v2="9051" v3="9053" />
     <triangle v1="9052" v2="9053" v3="9054" />
     <triangle v1="9054" v2="9053" v3="9055" />
     <triangle v1="9054" v2="9055" v3="9056" />
     <triangle v1="9056" v2="9055" v3="9057" />
     <triangle v1="9056" v2="9057" v3="9058" />
     <triangle v1="9058" v2="9057" v3="9059" />
     <triangle v1="9058" v2="9059" v3="9060" />
     <triangle v1="9060" v2="9059" v3="9061" />
     <triangle v1="9060" v2="9061" v3="9062" />
     <triangle v1="9062" v2="9061" v3="9063" />
     <triangle v1="9062" v2="9063" v3="9064" />
     <triangle v1="9064" v2="9063" v3="9065" />
     <triangle v1="9064" v2="9065" v3="9066" />
     <triangle v1="9066" v2="9065" v3="9067" />
     <triangle v1="9066" v2="9067" v3="9068" />
     <triangle v1="9068" v2="9067" v3="9069" />
     <triangle v1="9068" v2="9069" v3="9070" />
     <triangle v1="9070" v2="9069" v3="9071" />
     <triangle v1="9070" v2="9071" v3="9072" />
     <triangle v1="9072" v2="9071" v3="9073" />
     <triangle v1="9072" v2="9073" v3="9074" />
     <triangle v1="9074" v2="9073" v3="9075" />
     <triangle v1="9074" v2="9075" v3="9076" />
     <triangle v1="9076" v2="9075" v3="9077" />
     <triangle v1="9076" v2="9077" v3="9078" />
     <triangle v1="9078" v2="9077" v3="9079" />
     <triangle v1="9078" v2="9079" v3="9080" />
     <triangle v1="9080" v2="9079" v3="9081" />
     <triangle v1="9080" v2="9081" v3="9082" />
     <triangle v1="9082" v2="9081" v3="9083" />
     <triangle v1="9082" v2="9083" v3="9084" />
     <triangle v1="9084" v2="9083" v3="9085" />
     <triangle v1="9084" v2="9085" v3="9086" />
     <triangle v1="9086" v2="9085" v3="9087" />
     <triangle v1="9086" v2="9087" v3="9088" />
     <triangle v1="9088" v2="9087" v3="9089" />
     <triangle v1="9088" v2="9089" v3="6126" />
     <triangle v1="6126" v2="9089" v3="6128" />
     <triangle v1="8993" v2="9090" v3="8995" />
     <triangle v1="8995" v2="9090" v3="9091" />
     <triangle v1="9091" v2="9090" v3="9092" />
     <triangle v1="9091" v2="9092" v3="9093" />
     <triangle v1="9093" v2="9092" v3="9094" />
     <triangle v1="9093" v2="9094" v3="9095" />
     <triangle v1="9095" v2="9094" v3="9096" />
     <triangle v1="9095" v2="9096" v3="9097" />
     <triangle v1="9097" v2="9096" v3="9098" />
     <triangle v1="9097" v2="9098" v3="9099" />
     <triangle v1="9099" v2="9098" v3="6408" />
     <triangle v1="9099" v2="6408" v3="6410" />
     <triangle v1="9100" v2="9101" v3="9102" />
     <triangle v1="9102" v2="9101" v3="9103" />
     <triangle v1="9102" v2="9103" v3="9104" />
     <triangle v1="9104" v2="9103" v3="9105" />
     <triangle v1="9104" v2="9105" v3="9106" />
     <triangle v1="9106" v2="9105" v3="9107" />
     <triangle v1="9106" v2="9107" v3="9108" />
     <triangle v1="9108" v2="9107" v3="453" />
     <triangle v1="9108" v2="453" v3="391" />
     <triangle v1="9101" v2="9100" v3="9109" />
     <triangle v1="9109" v2="9100" v3="9110" />
     <triangle v1="9109" v2="9110" v3="9111" />
     <triangle v1="9111" v2="9110" v3="6772" />
     <triangle v1="9111" v2="6772" v3="6774" />
     <triangle v1="7861" v2="9112" v3="397" />
     <triangle v1="397" v2="9112" v3="9113" />
     <triangle v1="397" v2="9113" v3="7884" />
     <triangle v1="7886" v2="9108" v3="391" />
     <triangle v1="9114" v2="9115" v3="9116" />
     <triangle v1="9116" v2="9115" v3="9117" />
     <triangle v1="9116" v2="9117" v3="9118" />
     <triangle v1="9118" v2="9117" v3="9119" />
     <triangle v1="9118" v2="9119" v3="9120" />
     <triangle v1="9120" v2="9119" v3="6492" />
     <triangle v1="9120" v2="6492" v3="6494" />
     <triangle v1="9115" v2="9114" v3="9121" />
     <triangle v1="9121" v2="9114" v3="9122" />
     <triangle v1="9121" v2="9122" v3="9123" />
     <triangle v1="9123" v2="9122" v3="9079" />
     <triangle v1="9123" v2="9079" v3="9077" />
     <triangle v1="9007" v2="9124" v3="9009" />
     <triangle v1="9009" v2="9124" v3="9125" />
     <triangle v1="9125" v2="9124" v3="9126" />
     <triangle v1="9125" v2="9126" v3="9127" />
     <triangle v1="9127" v2="9126" v3="9128" />
     <triangle v1="9127" v2="9128" v3="9129" />
     <triangle v1="9129" v2="9128" v3="9130" />
     <triangle v1="9129" v2="9130" v3="9131" />
     <triangle v1="9131" v2="9130" v3="9132" />
     <triangle v1="9131" v2="9132" v3="9133" />
     <triangle v1="9133" v2="9132" v3="6422" />
     <triangle v1="9133" v2="6422" v3="6424" />
     <triangle v1="6746" v2="9134" v3="6744" />
     <triangle v1="6744" v2="9134" v3="9135" />
     <triangle v1="9135" v2="9134" v3="9136" />
     <triangle v1="9135" v2="9136" v3="9137" />
     <triangle v1="9137" v2="9136" v3="9138" />
     <triangle v1="9137" v2="9138" v3="9139" />
     <triangle v1="9139" v2="9138" v3="9140" />
     <triangle v1="9139" v2="9140" v3="9141" />
     <triangle v1="9141" v2="9140" v3="9142" />
     <triangle v1="9141" v2="9142" v3="9143" />
     <triangle v1="9143" v2="9142" v3="9144" />
     <triangle v1="9143" v2="9144" v3="9145" />
     <triangle v1="9145" v2="9144" v3="461" />
     <triangle v1="9145" v2="461" v3="351" />
     <triangle v1="9144" v2="9146" v3="461" />
     <triangle v1="461" v2="9146" v3="9147" />
     <triangle v1="461" v2="9147" v3="7964" />
     <triangle v1="7966" v2="7860" v3="455" />
     <triangle v1="9148" v2="9149" v3="9150" />
     <triangle v1="9150" v2="9149" v3="9151" />
     <triangle v1="9150" v2="9151" v3="9152" />
     <triangle v1="9152" v2="9151" v3="9153" />
     <triangle v1="9152" v2="9153" v3="9154" />
     <triangle v1="9154" v2="9153" v3="9155" />
     <triangle v1="9154" v2="9155" v3="9156" />
     <triangle v1="9156" v2="9155" v3="389" />
     <triangle v1="9156" v2="389" v3="335" />
     <triangle v1="9149" v2="9148" v3="9157" />
     <triangle v1="9157" v2="9148" v3="9158" />
     <triangle v1="9157" v2="9158" v3="9159" />
     <triangle v1="9159" v2="9158" v3="6814" />
     <triangle v1="9159" v2="6814" v3="6816" />
     <triangle v1="7766" v2="9160" v3="341" />
     <triangle v1="341" v2="9160" v3="9161" />
     <triangle v1="341" v2="9161" v3="7786" />
     <triangle v1="7788" v2="9156" v3="335" />
     <triangle v1="9021" v2="9162" v3="9023" />
     <triangle v1="9023" v2="9162" v3="9163" />
     <triangle v1="9163" v2="9162" v3="9164" />
     <triangle v1="9163" v2="9164" v3="9165" />
     <triangle v1="9165" v2="9164" v3="9166" />
     <triangle v1="9165" v2="9166" v3="9167" />
     <triangle v1="9167" v2="9166" v3="9168" />
     <triangle v1="9167" v2="9168" v3="9169" />
     <triangle v1="9169" v2="9168" v3="9170" />
     <triangle v1="9169" v2="9170" v3="9171" />
     <triangle v1="9171" v2="9170" v3="6436" />
     <triangle v1="9171" v2="6436" v3="6438" />
     <triangle v1="9155" v2="9172" v3="389" />
     <triangle v1="389" v2="9172" v3="9173" />
     <triangle v1="389" v2="9173" v3="7857" />
     <triangle v1="7859" v2="6155" v3="383" />
     <triangle v1="6698" v2="9174" v3="357" />
     <triangle v1="357" v2="9174" v3="7824" />
     <triangle v1="7826" v2="9145" v3="351" />
     <triangle v1="7790" v2="9175" v3="349" />
     <triangle v1="349" v2="9175" v3="9176" />
     <triangle v1="349" v2="9176" v3="7806" />
     <triangle v1="7808" v2="7765" v3="343" />
     <triangle v1="9107" v2="9177" v3="453" />
     <triangle v1="453" v2="9177" v3="9178" />
     <triangle v1="453" v2="9178" v3="7961" />
     <triangle v1="7963" v2="7789" v3="447" />
     <triangle v1="9179" v2="9180" v3="9181" />
     <triangle v1="9181" v2="9180" v3="9182" />
     <triangle v1="9181" v2="9182" v3="9183" />
     <triangle v1="9183" v2="9182" v3="9184" />
     <triangle v1="9183" v2="9184" v3="9185" />
     <triangle v1="9185" v2="9184" v3="6478" />
     <triangle v1="9185" v2="6478" v3="6480" />
     <triangle v1="9180" v2="9179" v3="9186" />
     <triangle v1="9186" v2="9179" v3="9187" />
     <triangle v1="9186" v2="9187" v3="9188" />
     <triangle v1="9188" v2="9187" v3="9065" />
     <triangle v1="9188" v2="9065" v3="9063" />
     <triangle v1="9189" v2="9190" v3="9191" />
     <triangle v1="9191" v2="9190" v3="9192" />
     <triangle v1="9191" v2="9192" v3="9193" />
     <triangle v1="9193" v2="9192" v3="9194" />
     <triangle v1="9193" v2="9194" v3="9195" />
     <triangle v1="9195" v2="9194" v3="6450" />
     <triangle v1="9195" v2="6450" v3="6452" />
     <triangle v1="9190" v2="9189" v3="9196" />
     <triangle v1="9196" v2="9189" v3="9197" />
     <triangle v1="9196" v2="9197" v3="9198" />
     <triangle v1="9198" v2="9197" v3="9037" />
     <triangle v1="9198" v2="9037" v3="9035" />
     <triangle v1="9049" v2="9199" v3="9051" />
     <triangle v1="9051" v2="9199" v3="9200" />
     <triangle v1="9200" v2="9199" v3="9201" />
     <triangle v1="9200" v2="9201" v3="9202" />
     <triangle v1="9202" v2="9201" v3="9203" />
     <triangle v1="9202" v2="9203" v3="9204" />
     <triangle v1="9204" v2="9203" v3="9205" />
     <triangle v1="9204" v2="9205" v3="9206" />
     <triangle v1="9206" v2="9205" v3="9207" />
     <triangle v1="9206" v2="9207" v3="9208" />
     <triangle v1="9208" v2="9207" v3="6464" />
     <triangle v1="9208" v2="6464" v3="6466" />
     <triangle v1="9209" v2="9210" v3="9211" />
     <triangle v1="9211" v2="9210" v3="9212" />
     <triangle v1="9211" v2="9212" v3="9213" />
     <triangle v1="9210" v2="9209" v3="9214" />
     <triangle v1="9214" v2="9209" v3="9215" />
     <triangle v1="9214" v2="9215" v3="9216" />
     <triangle v1="9216" v2="9215" v3="9217" />
     <triangle v1="9216" v2="9217" v3="9218" />
     <triangle v1="9218" v2="9217" v3="9219" />
     <triangle v1="9219" v2="9217" v3="9220" />
     <triangle v1="9219" v2="9220" v3="9221" />
     <triangle v1="9221" v2="9220" v3="9222" />
     <triangle v1="9221" v2="9222" v3="9223" />
     <triangle v1="9223" v2="9222" v3="9224" />
     <triangle v1="9223" v2="9224" v3="9225" />
     <triangle v1="9225" v2="9224" v3="9226" />
     <triangle v1="9225" v2="9226" v3="9227" />
     <triangle v1="9227" v2="9226" v3="9228" />
     <triangle v1="9227" v2="9228" v3="7176" />
     <triangle v1="7176" v2="9228" v3="7178" />
     <triangle v1="8582" v2="9229" v3="8580" />
     <triangle v1="8580" v2="9229" v3="9230" />
     <triangle v1="9230" v2="9229" v3="9231" />
     <triangle v1="9230" v2="9231" v3="9213" />
     <triangle v1="9213" v2="9231" v3="9211" />
     <triangle v1="9232" v2="9233" v3="9234" />
     <triangle v1="9234" v2="9233" v3="9235" />
     <triangle v1="9234" v2="9235" v3="9236" />
     <triangle v1="9233" v2="9232" v3="9237" />
     <triangle v1="9237" v2="9232" v3="9238" />
     <triangle v1="9237" v2="9238" v3="8791" />
     <triangle v1="8791" v2="9238" v3="8789" />
     <triangle v1="8775" v2="8777" v3="9239" />
     <triangle v1="9239" v2="8777" v3="9240" />
     <triangle v1="9239" v2="9240" v3="9241" />
     <triangle v1="9241" v2="9240" v3="9242" />
     <triangle v1="9241" v2="9242" v3="9243" />
     <triangle v1="9243" v2="9242" v3="9244" />
     <triangle v1="9243" v2="9244" v3="9245" />
     <triangle v1="9243" v2="9245" v3="9246" />
     <triangle v1="9246" v2="9245" v3="9247" />
     <triangle v1="9246" v2="9247" v3="9248" />
     <triangle v1="9248" v2="9247" v3="9249" />
     <triangle v1="9248" v2="9249" v3="6568" />
     <triangle v1="6568" v2="9249" v3="6566" />
     <triangle v1="6566" v2="9249" v3="9250" />
     <triangle v1="9250" v2="9249" v3="9251" />
     <triangle v1="9250" v2="9251" v3="9252" />
     <triangle v1="9252" v2="9251" v3="9253" />
     <triangle v1="9252" v2="9253" v3="9254" />
     <triangle v1="9254" v2="9253" v3="9255" />
     <triangle v1="9254" v2="9255" v3="9256" />
     <triangle v1="9256" v2="9255" v3="9257" />
     <triangle v1="9256" v2="9257" v3="9258" />
     <triangle v1="9258" v2="9257" v3="9259" />
     <triangle v1="9258" v2="9259" v3="9260" />
     <triangle v1="9260" v2="9259" v3="9261" />
     <triangle v1="9260" v2="9261" v3="9262" />
     <triangle v1="9262" v2="9261" v3="9263" />
     <triangle v1="9262" v2="9263" v3="9264" />
     <triangle v1="9264" v2="9263" v3="9265" />
     <triangle v1="9264" v2="9265" v3="9266" />
     <triangle v1="9266" v2="9265" v3="9267" />
     <triangle v1="9266" v2="9267" v3="9268" />
     <triangle v1="9268" v2="9267" v3="9269" />
     <triangle v1="9268" v2="9269" v3="9270" />
     <triangle v1="9270" v2="9269" v3="9271" />
     <triangle v1="9270" v2="9271" v3="9272" />
     <triangle v1="9272" v2="9271" v3="9273" />
     <triangle v1="9272" v2="9273" v3="6185" />
     <triangle v1="6185" v2="9273" v3="6183" />
     <triangle v1="9261" v2="9274" v3="9263" />
     <triangle v1="9263" v2="9274" v3="9275" />
     <triangle v1="9275" v2="9274" v3="9276" />
     <triangle v1="9275" v2="9276" v3="9236" />
     <triangle v1="9236" v2="9276" v3="9234" />
     <triangle v1="9277" v2="9278" v3="9279" />
     <triangle v1="9279" v2="9278" v3="9280" />
     <triangle v1="9279" v2="9280" v3="9281" />
     <triangle v1="9278" v2="9277" v3="9282" />
     <triangle v1="9282" v2="9277" v3="9283" />
     <triangle v1="9282" v2="9283" v3="9284" />
     <triangle v1="9284" v2="9283" v3="9285" />
     <triangle v1="9284" v2="9285" v3="9286" />
     <triangle v1="9286" v2="9285" v3="9287" />
     <triangle v1="9287" v2="9285" v3="9288" />
     <triangle v1="9287" v2="9288" v3="9289" />
     <triangle v1="9289" v2="9288" v3="9290" />
     <triangle v1="9289" v2="9290" v3="9291" />
     <triangle v1="9291" v2="9290" v3="9292" />
     <triangle v1="9291" v2="9292" v3="9293" />
     <triangle v1="9293" v2="9292" v3="9294" />
     <triangle v1="9293" v2="9294" v3="9295" />
     <triangle v1="9295" v2="9294" v3="9296" />
     <triangle v1="9295" v2="9296" v3="8560" />
     <triangle v1="8560" v2="9296" v3="8558" />
     <triangle v1="8616" v2="9297" v3="8652" />
     <triangle v1="8652" v2="9297" v3="9298" />
     <triangle v1="9298" v2="9297" v3="9299" />
     <triangle v1="9298" v2="9299" v3="9281" />
     <triangle v1="9281" v2="9299" v3="9279" />
     <triangle v1="8763" v2="9300" v3="8761" />
     <triangle v1="8761" v2="9300" v3="9301" />
     <triangle v1="9301" v2="9300" v3="9302" />
     <triangle v1="9301" v2="9302" v3="9303" />
     <triangle v1="9303" v2="9302" v3="9304" />
     <triangle v1="9303" v2="9304" v3="9305" />
     <triangle v1="9305" v2="9304" v3="9306" />
     <triangle v1="9305" v2="9306" v3="9307" />
     <triangle v1="9307" v2="9306" v3="9308" />
     <triangle v1="9307" v2="9308" v3="9309" />
     <triangle v1="9309" v2="9308" v3="6579" />
     <triangle v1="9309" v2="6579" v3="6581" />
     <triangle v1="8559" v2="8557" v3="9310" />
     <triangle v1="9310" v2="8557" v3="9311" />
     <triangle v1="9310" v2="9311" v3="9312" />
     <triangle v1="9312" v2="9311" v3="9313" />
     <triangle v1="9312" v2="9313" v3="9314" />
     <triangle v1="9314" v2="9313" v3="9315" />
     <triangle v1="9314" v2="9315" v3="9316" />
     <triangle v1="9316" v2="9315" v3="9317" />
     <triangle v1="9316" v2="9317" v3="9318" />
     <triangle v1="9318" v2="9317" v3="9319" />
     <triangle v1="9318" v2="9319" v3="9320" />
     <triangle v1="9320" v2="9319" v3="9216" />
     <triangle v1="9320" v2="9216" v3="9218" />
     <triangle v1="8747" v2="8749" v3="9321" />
     <triangle v1="9321" v2="8749" v3="9322" />
     <triangle v1="9321" v2="9322" v3="9323" />
     <triangle v1="9323" v2="9322" v3="9324" />
     <triangle v1="9323" v2="9324" v3="9325" />
     <triangle v1="9325" v2="9324" v3="9326" />
     <triangle v1="9325" v2="9326" v3="9327" />
     <triangle v1="9325" v2="9327" v3="9328" />
     <triangle v1="9328" v2="9327" v3="9329" />
     <triangle v1="9328" v2="9329" v3="9330" />
     <triangle v1="9330" v2="9329" v3="6593" />
     <triangle v1="9330" v2="6593" v3="6595" />
     <triangle v1="9331" v2="9332" v3="9333" />
     <triangle v1="9333" v2="9332" v3="9334" />
     <triangle v1="9333" v2="9334" v3="9335" />
     <triangle v1="9335" v2="9334" v3="9336" />
     <triangle v1="9335" v2="9336" v3="9337" />
     <triangle v1="9332" v2="9331" v3="9338" />
     <triangle v1="9338" v2="9331" v3="9339" />
     <triangle v1="9338" v2="9339" v3="8828" />
     <triangle v1="8828" v2="9339" v3="8826" />
     <triangle v1="6623" v2="9340" v3="6621" />
     <triangle v1="6621" v2="9340" v3="9337" />
     <triangle v1="9337" v2="9340" v3="9335" />
     <triangle v1="7177" v2="7179" v3="9341" />
     <triangle v1="9341" v2="7179" v3="9342" />
     <triangle v1="9341" v2="9342" v3="9343" />
     <triangle v1="9343" v2="9342" v3="9344" />
     <triangle v1="9343" v2="9344" v3="9345" />
     <triangle v1="9345" v2="9344" v3="9346" />
     <triangle v1="9345" v2="9346" v3="9347" />
     <triangle v1="9347" v2="9346" v3="9348" />
     <triangle v1="9347" v2="9348" v3="9349" />
     <triangle v1="9349" v2="9348" v3="9350" />
     <triangle v1="9349" v2="9350" v3="6168" />
     <triangle v1="6168" v2="9350" v3="6170" />
     <triangle v1="9351" v2="9352" v3="9353" />
     <triangle v1="9353" v2="9352" v3="9354" />
     <triangle v1="9353" v2="9354" v3="9355" />
     <triangle v1="9355" v2="9354" v3="9356" />
     <triangle v1="9355" v2="9356" v3="9357" />
     <triangle v1="9357" v2="9356" v3="9034" />
     <triangle v1="9357" v2="9034" v3="9036" />
     <triangle v1="9352" v2="9351" v3="9358" />
     <triangle v1="9358" v2="9351" v3="9359" />
     <triangle v1="9358" v2="9359" v3="9360" />
     <triangle v1="9360" v2="9359" v3="6335" />
     <triangle v1="9360" v2="6335" v3="6333" />
     <triangle v1="6347" v2="9361" v3="6349" />
     <triangle v1="6349" v2="9361" v3="9362" />
     <triangle v1="9362" v2="9361" v3="9363" />
     <triangle v1="9362" v2="9363" v3="9364" />
     <triangle v1="9364" v2="9363" v3="9365" />
     <triangle v1="9364" v2="9365" v3="9366" />
     <triangle v1="9366" v2="9365" v3="9367" />
     <triangle v1="9366" v2="9367" v3="9368" />
     <triangle v1="9368" v2="9367" v3="9369" />
     <triangle v1="9368" v2="9369" v3="9370" />
     <triangle v1="9370" v2="9369" v3="9048" />
     <triangle v1="9370" v2="9048" v3="9050" />
     <triangle v1="9371" v2="9372" v3="9373" />
     <triangle v1="9373" v2="9372" v3="9374" />
     <triangle v1="9373" v2="9374" v3="9375" />
     <triangle v1="9375" v2="9374" v3="9376" />
     <triangle v1="9375" v2="9376" v3="9377" />
     <triangle v1="9377" v2="9376" v3="6747" />
     <triangle v1="9377" v2="6747" v3="6745" />
     <triangle v1="9372" v2="9371" v3="9378" />
     <triangle v1="9378" v2="9371" v3="9379" />
     <triangle v1="9378" v2="9379" v3="9380" />
     <triangle v1="9380" v2="9379" v3="6873" />
     <triangle v1="9380" v2="6873" v3="6875" />
     <triangle v1="6861" v2="9381" v3="6859" />
     <triangle v1="6859" v2="9381" v3="9382" />
     <triangle v1="9382" v2="9381" v3="9383" />
     <triangle v1="9382" v2="9383" v3="9384" />
     <triangle v1="9384" v2="9383" v3="9385" />
     <triangle v1="9384" v2="9385" v3="9386" />
     <triangle v1="9386" v2="9385" v3="9387" />
     <triangle v1="9386" v2="9387" v3="9388" />
     <triangle v1="9388" v2="9387" v3="9389" />
     <triangle v1="9388" v2="9389" v3="9390" />
     <triangle v1="9390" v2="9389" v3="6733" />
     <triangle v1="9390" v2="6733" v3="6731" />
     <triangle v1="9391" v2="9392" v3="9393" />
     <triangle v1="9393" v2="9392" v3="9394" />
     <triangle v1="9393" v2="9394" v3="9395" />
     <triangle v1="9395" v2="9394" v3="9396" />
     <triangle v1="9395" v2="9396" v3="9397" />
     <triangle v1="9397" v2="9396" v3="8992" />
     <triangle v1="9397" v2="8992" v3="8994" />
     <triangle v1="9392" v2="9391" v3="9398" />
     <triangle v1="9398" v2="9391" v3="9399" />
     <triangle v1="9398" v2="9399" v3="9400" />
     <triangle v1="9400" v2="9399" v3="6293" />
     <triangle v1="9400" v2="6293" v3="6291" />
     <triangle v1="6305" v2="9401" v3="6307" />
     <triangle v1="6307" v2="9401" v3="9402" />
     <triangle v1="9402" v2="9401" v3="9403" />
     <triangle v1="9402" v2="9403" v3="9404" />
     <triangle v1="9404" v2="9403" v3="9405" />
     <triangle v1="9404" v2="9405" v3="9406" />
     <triangle v1="9406" v2="9405" v3="9407" />
     <triangle v1="9406" v2="9407" v3="9408" />
     <triangle v1="9408" v2="9407" v3="9409" />
     <triangle v1="9408" v2="9409" v3="9410" />
     <triangle v1="9410" v2="9409" v3="9006" />
     <triangle v1="9410" v2="9006" v3="9008" />
     <triangle v1="6845" v2="6847" v3="9411" />
     <triangle v1="9411" v2="6847" v3="9412" />
     <triangle v1="9411" v2="9412" v3="9413" />
     <triangle v1="9413" v2="9412" v3="9414" />
     <triangle v1="9413" v2="9414" v3="9415" />
     <triangle v1="9415" v2="9414" v3="9416" />
     <triangle v1="9415" v2="9416" v3="9417" />
     <triangle v1="9415" v2="9417" v3="9418" />
     <triangle v1="9418" v2="9417" v3="9419" />
     <triangle v1="9418" v2="9419" v3="9420" />
     <triangle v1="9420" v2="9419" v3="6719" />
     <triangle v1="9420" v2="6719" v3="6717" />
     <triangle v1="9421" v2="9422" v3="9423" />
     <triangle v1="9423" v2="9422" v3="9424" />
     <triangle v1="9423" v2="9424" v3="9425" />
     <triangle v1="9425" v2="9424" v3="9426" />
     <triangle v1="9425" v2="9426" v3="9427" />
     <triangle v1="9427" v2="9426" v3="6761" />
     <triangle v1="9427" v2="6761" v3="6759" />
     <triangle v1="9422" v2="9421" v3="9428" />
     <triangle v1="9428" v2="9421" v3="9429" />
     <triangle v1="9428" v2="9429" v3="9430" />
     <triangle v1="9430" v2="9429" v3="6887" />
     <triangle v1="9430" v2="6887" v3="6889" />
     <triangle v1="9431" v2="9432" v3="9433" />
     <triangle v1="9433" v2="9432" v3="9434" />
     <triangle v1="9433" v2="9434" v3="9435" />
     <triangle v1="9435" v2="9434" v3="9436" />
     <triangle v1="9435" v2="9436" v3="9437" />
     <triangle v1="9437" v2="9436" v3="6775" />
     <triangle v1="9437" v2="6775" v3="6773" />
     <triangle v1="9432" v2="9431" v3="9438" />
     <triangle v1="9438" v2="9431" v3="9439" />
     <triangle v1="9438" v2="9439" v3="9440" />
     <triangle v1="9440" v2="9439" v3="6901" />
     <triangle v1="9440" v2="6901" v3="6903" />
     <triangle v1="6319" v2="9441" v3="6321" />
     <triangle v1="6321" v2="9441" v3="9442" />
     <triangle v1="9442" v2="9441" v3="9443" />
     <triangle v1="9442" v2="9443" v3="9444" />
     <triangle v1="9444" v2="9443" v3="9445" />
     <triangle v1="9444" v2="9445" v3="9446" />
     <triangle v1="9446" v2="9445" v3="9447" />
     <triangle v1="9446" v2="9447" v3="9448" />
     <triangle v1="9448" v2="9447" v3="9449" />
     <triangle v1="9448" v2="9449" v3="9450" />
     <triangle v1="9450" v2="9449" v3="9020" />
     <triangle v1="9450" v2="9020" v3="9022" />
     <triangle v1="9451" v2="9452" v3="9453" />
     <triangle v1="9453" v2="9452" v3="9454" />
     <triangle v1="9453" v2="9454" v3="9455" />
     <triangle v1="9455" v2="9454" v3="9456" />
     <triangle v1="9455" v2="9456" v3="9457" />
     <triangle v1="9457" v2="9456" v3="6876" />
     <triangle v1="9457" v2="6876" v3="6874" />
     <triangle v1="9452" v2="9451" v3="9458" />
     <triangle v1="9458" v2="9451" v3="9459" />
     <triangle v1="9458" v2="9459" v3="9460" />
     <triangle v1="9460" v2="9459" v3="7002" />
     <triangle v1="9460" v2="7002" v3="7004" />
     <triangle v1="6990" v2="9461" v3="6988" />
     <triangle v1="6988" v2="9461" v3="9462" />
     <triangle v1="9462" v2="9461" v3="9463" />
     <triangle v1="9462" v2="9463" v3="9464" />
     <triangle v1="9464" v2="9463" v3="9465" />
     <triangle v1="9464" v2="9465" v3="9466" />
     <triangle v1="9466" v2="9465" v3="9467" />
     <triangle v1="9466" v2="9467" v3="9468" />
     <triangle v1="9468" v2="9467" v3="9469" />
     <triangle v1="9468" v2="9469" v3="9470" />
     <triangle v1="9470" v2="9469" v3="6862" />
     <triangle v1="9470" v2="6862" v3="6860" />
     <triangle v1="9471" v2="9472" v3="9473" />
     <triangle v1="9473" v2="9472" v3="9474" />
     <triangle v1="9473" v2="9474" v3="9475" />
     <triangle v1="9475" v2="9474" v3="9476" />
     <triangle v1="9475" v2="9476" v3="9477" />
     <triangle v1="9477" v2="9476" v3="6890" />
     <triangle v1="9477" v2="6890" v3="6888" />
     <triangle v1="9472" v2="9471" v3="9478" />
     <triangle v1="9478" v2="9471" v3="9479" />
     <triangle v1="9478" v2="9479" v3="9480" />
     <triangle v1="9480" v2="9479" v3="7016" />
     <triangle v1="9480" v2="7016" v3="7018" />
     <triangle v1="9481" v2="9482" v3="9483" />
     <triangle v1="9483" v2="9482" v3="9484" />
     <triangle v1="9483" v2="9484" v3="9485" />
     <triangle v1="9485" v2="9484" v3="9486" />
     <triangle v1="9485" v2="9486" v3="9487" />
     <triangle v1="9487" v2="9486" v3="6904" />
     <triangle v1="9487" v2="6904" v3="6902" />
     <triangle v1="9482" v2="9481" v3="9488" />
     <triangle v1="9488" v2="9481" v3="9489" />
     <triangle v1="9488" v2="9489" v3="9490" />
     <triangle v1="9490" v2="9489" v3="7030" />
     <triangle v1="9490" v2="7030" v3="7032" />
     <triangle v1="9491" v2="9492" v3="9493" />
     <triangle v1="9493" v2="9492" v3="9494" />
     <triangle v1="9493" v2="9494" v3="9495" />
     <triangle v1="9495" v2="9494" v3="9496" />
     <triangle v1="9495" v2="9496" v3="9497" />
     <triangle v1="9497" v2="9496" v3="6918" />
     <triangle v1="9497" v2="6918" v3="6916" />
     <triangle v1="9492" v2="9491" v3="9498" />
     <triangle v1="9498" v2="9491" v3="9499" />
     <triangle v1="9498" v2="9499" v3="9500" />
     <triangle v1="9500" v2="9499" v3="7044" />
     <triangle v1="9500" v2="7044" v3="7046" />
     <triangle v1="9501" v2="9502" v3="9503" />
     <triangle v1="9503" v2="9502" v3="9504" />
     <triangle v1="9503" v2="9504" v3="9505" />
     <triangle v1="9505" v2="9504" v3="9506" />
     <triangle v1="9505" v2="9506" v3="9507" />
     <triangle v1="9507" v2="9506" v3="6932" />
     <triangle v1="9507" v2="6932" v3="6930" />
     <triangle v1="9502" v2="9501" v3="9508" />
     <triangle v1="9508" v2="9501" v3="9509" />
     <triangle v1="9508" v2="9509" v3="9510" />
     <triangle v1="9510" v2="9509" v3="7058" />
     <triangle v1="9510" v2="7058" v3="7060" />
     <triangle v1="9511" v2="9512" v3="9513" />
     <triangle v1="9513" v2="9512" v3="9514" />
     <triangle v1="9513" v2="9514" v3="9515" />
     <triangle v1="9515" v2="9514" v3="9516" />
     <triangle v1="9515" v2="9516" v3="9517" />
     <triangle v1="9517" v2="9516" v3="6946" />
     <triangle v1="9517" v2="6946" v3="6944" />
     <triangle v1="9512" v2="9511" v3="9518" />
     <triangle v1="9518" v2="9511" v3="9519" />
     <triangle v1="9518" v2="9519" v3="9520" />
     <triangle v1="9520" v2="9519" v3="7072" />
     <triangle v1="9520" v2="7072" v3="7074" />
     <triangle v1="9521" v2="9522" v3="9523" />
     <triangle v1="9523" v2="9522" v3="9524" />
     <triangle v1="9523" v2="9524" v3="9525" />
     <triangle v1="9525" v2="9524" v3="9526" />
     <triangle v1="9525" v2="9526" v3="9527" />
     <triangle v1="9527" v2="9526" v3="9076" />
     <triangle v1="9527" v2="9076" v3="9078" />
     <triangle v1="9522" v2="9521" v3="9528" />
     <triangle v1="9528" v2="9521" v3="9529" />
     <triangle v1="9528" v2="9529" v3="9530" />
     <triangle v1="9530" v2="9529" v3="6377" />
     <triangle v1="9530" v2="6377" v3="6375" />
     <triangle v1="9531" v2="9532" v3="9533" />
     <triangle v1="9533" v2="9532" v3="9534" />
     <triangle v1="9533" v2="9534" v3="9535" />
     <triangle v1="9535" v2="9534" v3="9536" />
     <triangle v1="9535" v2="9536" v3="9537" />
     <triangle v1="9537" v2="9536" v3="9062" />
     <triangle v1="9537" v2="9062" v3="9064" />
     <triangle v1="9532" v2="9531" v3="9538" />
     <triangle v1="9538" v2="9531" v3="9539" />
     <triangle v1="9538" v2="9539" v3="9540" />
     <triangle v1="9540" v2="9539" v3="6363" />
     <triangle v1="9540" v2="6363" v3="6361" />
     <triangle v1="7918" v2="7920" v3="9541" />
     <triangle v1="9541" v2="7920" v3="9542" />
     <triangle v1="9541" v2="9542" v3="9543" />
     <triangle v1="9543" v2="9542" v3="9544" />
     <triangle v1="9543" v2="9544" v3="9545" />
     <triangle v1="9545" v2="9544" v3="9546" />
     <triangle v1="9545" v2="9546" v3="9547" />
     <triangle v1="9547" v2="9546" v3="9548" />
     <triangle v1="9547" v2="9548" v3="9549" />
     <triangle v1="9549" v2="9548" v3="9550" />
     <triangle v1="9549" v2="9550" v3="7655" />
     <triangle v1="7655" v2="9550" v3="7653" />
     <triangle v1="7639" v2="7641" v3="9551" />
     <triangle v1="9551" v2="7641" v3="9552" />
     <triangle v1="9551" v2="9552" v3="9553" />
     <triangle v1="9553" v2="9552" v3="9554" />
     <triangle v1="9553" v2="9554" v3="9555" />
     <triangle v1="9555" v2="9554" v3="9556" />
     <triangle v1="9555" v2="9556" v3="9557" />
     <triangle v1="9557" v2="9556" v3="9558" />
     <triangle v1="9557" v2="9558" v3="9559" />
     <triangle v1="9559" v2="9558" v3="9560" />
     <triangle v1="9559" v2="9560" v3="7934" />
     <triangle v1="7934" v2="9560" v3="7932" />
     <triangle v1="8290" v2="8288" v3="9561" />
     <triangle v1="9561" v2="8288" v3="9562" />
     <triangle v1="9561" v2="9562" v3="9563" />
     <triangle v1="9563" v2="9562" v3="9564" />
     <triangle v1="9563" v2="9564" v3="9565" />
     <triangle v1="9565" v2="9564" v3="9566" />
     <triangle v1="9565" v2="9566" v3="9567" />
     <triangle v1="9567" v2="9566" v3="9568" />
     <triangle v1="9567" v2="9568" v3="9569" />
     <triangle v1="9569" v2="9568" v3="9570" />
     <triangle v1="9569" v2="9570" v3="7249" />
     <triangle v1="7249" v2="9570" v3="7251" />
     <triangle v1="9571" v2="9572" v3="9573" />
     <triangle v1="9573" v2="9572" v3="9574" />
     <triangle v1="9573" v2="9574" v3="9575" />
     <triangle v1="9575" v2="9574" v3="9576" />
     <triangle v1="9575" v2="9576" v3="9577" />
     <triangle v1="9577" v2="9576" v3="8399" />
     <triangle v1="9577" v2="8399" v3="8401" />
     <triangle v1="9572" v2="9571" v3="9578" />
     <triangle v1="9578" v2="9571" v3="9579" />
     <triangle v1="9578" v2="9579" v3="9580" />
     <triangle v1="9580" v2="9579" v3="9581" />
     <triangle v1="9580" v2="9581" v3="9582" />
     <triangle v1="9582" v2="9581" v3="9583" />
     <triangle v1="9582" v2="9583" v3="9584" />
     <triangle v1="9584" v2="9583" v3="9585" />
     <triangle v1="9584" v2="9585" v3="9586" />
     <triangle v1="9586" v2="9585" v3="9587" />
     <triangle v1="9586" v2="9587" v3="9588" />
     <triangle v1="9588" v2="9587" v3="9589" />
     <triangle v1="9588" v2="9589" v3="9590" />
     <triangle v1="9590" v2="9589" v3="9591" />
     <triangle v1="9590" v2="9591" v3="9592" />
     <triangle v1="9592" v2="9591" v3="9593" />
     <triangle v1="9592" v2="9593" v3="9594" />
     <triangle v1="9594" v2="9593" v3="9595" />
     <triangle v1="9594" v2="9595" v3="9596" />
     <triangle v1="9596" v2="9595" v3="9597" />
     <triangle v1="9596" v2="9597" v3="9598" />
     <triangle v1="9598" v2="9597" v3="9599" />
     <triangle v1="9599" v2="9597" v3="9600" />
     <triangle v1="9599" v2="9600" v3="9601" />
     <triangle v1="9601" v2="9600" v3="9602" />
     <triangle v1="9601" v2="9602" v3="9603" />
     <triangle v1="9603" v2="9602" v3="9604" />
     <triangle v1="9603" v2="9604" v3="9605" />
     <triangle v1="9583" v2="9581" v3="9606" />
     <triangle v1="9606" v2="9581" v3="9607" />
     <triangle v1="9606" v2="9607" v3="9608" />
     <triangle v1="9608" v2="9607" v3="9609" />
     <triangle v1="9608" v2="9609" v3="9610" />
     <triangle v1="9610" v2="9609" v3="9611" />
     <triangle v1="9610" v2="9611" v3="9612" />
     <triangle v1="9612" v2="9611" v3="9613" />
     <triangle v1="9612" v2="9613" v3="9614" />
     <triangle v1="9614" v2="9613" v3="9615" />
     <triangle v1="9614" v2="9615" v3="9616" />
     <triangle v1="9616" v2="9615" v3="9617" />
     <triangle v1="9616" v2="9617" v3="9618" />
     <triangle v1="9618" v2="9617" v3="9619" />
     <triangle v1="9618" v2="9619" v3="9620" />
     <triangle v1="9620" v2="9619" v3="9621" />
     <triangle v1="9620" v2="9621" v3="9622" />
     <triangle v1="9622" v2="9621" v3="9623" />
     <triangle v1="9622" v2="9623" v3="9624" />
     <triangle v1="9624" v2="9623" v3="9625" />
     <triangle v1="9624" v2="9625" v3="9626" />
     <triangle v1="9626" v2="9625" v3="9627" />
     <triangle v1="9626" v2="9627" v3="9628" />
     <triangle v1="9628" v2="9627" v3="9629" />
     <triangle v1="9628" v2="9629" v3="9630" />
     <triangle v1="9630" v2="9629" v3="9631" />
     <triangle v1="9630" v2="9631" v3="9632" />
     <triangle v1="9632" v2="9631" v3="9633" />
     <triangle v1="9632" v2="9633" v3="7107" />
     <triangle v1="7107" v2="9633" v3="7105" />
     <triangle v1="9617" v2="9634" v3="9619" />
     <triangle v1="9619" v2="9634" v3="9635" />
     <triangle v1="9635" v2="9634" v3="9636" />
     <triangle v1="9635" v2="9636" v3="9637" />
     <triangle v1="9637" v2="9636" v3="9638" />
     <triangle v1="9637" v2="9638" v3="9639" />
     <triangle v1="9639" v2="9638" v3="9640" />
     <triangle v1="9639" v2="9640" v3="9641" />
     <triangle v1="9641" v2="9640" v3="9642" />
     <triangle v1="9641" v2="9642" v3="9643" />
     <triangle v1="9643" v2="9642" v3="8413" />
     <triangle v1="9643" v2="8413" v3="8415" />
     <triangle v1="7318" v2="9644" v3="505" />
     <triangle v1="505" v2="9644" v3="9645" />
     <triangle v1="505" v2="9645" v3="8000" />
     <triangle v1="8002" v2="7998" v3="507" />
     <triangle v1="7997" v2="7999" v3="9646" />
     <triangle v1="9646" v2="7999" v3="9647" />
     <triangle v1="9646" v2="9647" v3="9605" />
     <triangle v1="9605" v2="9647" v3="9603" />
     <triangle v1="9596" v2="9598" v3="9648" />
     <triangle v1="9648" v2="9598" v3="9649" />
     <triangle v1="9648" v2="9649" v3="9650" />
     <triangle v1="9650" v2="9649" v3="9651" />
     <triangle v1="9650" v2="9651" v3="9652" />
     <triangle v1="9652" v2="9651" v3="9653" />
     <triangle v1="9652" v2="9653" v3="9654" />
     <triangle v1="9654" v2="9653" v3="9655" />
     <triangle v1="9654" v2="9655" v3="9656" />
     <triangle v1="9656" v2="9655" v3="9657" />
     <triangle v1="9656" v2="9657" v3="7332" />
     <triangle v1="7332" v2="9657" v3="7330" />
     <triangle v1="6057" v2="6059" v3="9658" />
     <triangle v1="9658" v2="6059" v3="9659" />
     <triangle v1="9658" v2="9659" v3="9660" />
     <triangle v1="9660" v2="9659" v3="9661" />
     <triangle v1="9660" v2="9661" v3="9662" />
     <triangle v1="9662" v2="9661" v3="9663" />
     <triangle v1="9662" v2="9663" v3="9664" />
     <triangle v1="9664" v2="9663" v3="9665" />
     <triangle v1="9664" v2="9665" v3="9666" />
     <triangle v1="9666" v2="9665" v3="9667" />
     <triangle v1="9666" v2="9667" v3="9668" />
     <triangle v1="9668" v2="9667" v3="9669" />
     <triangle v1="9668" v2="9669" v3="9670" />
     <triangle v1="9670" v2="9669" v3="9671" />
     <triangle v1="9670" v2="9671" v3="9672" />
     <triangle v1="9672" v2="9671" v3="9673" />
     <triangle v1="9672" v2="9673" v3="9674" />
     <triangle v1="9674" v2="9673" v3="9675" />
     <triangle v1="9674" v2="9675" v3="9676" />
     <triangle v1="9676" v2="9675" v3="9677" />
     <triangle v1="9676" v2="9677" v3="9678" />
     <triangle v1="9678" v2="9677" v3="9679" />
     <triangle v1="9678" v2="9679" v3="9680" />
     <triangle v1="9680" v2="9679" v3="9681" />
     <triangle v1="9680" v2="9681" v3="7917" />
     <triangle v1="7917" v2="9681" v3="7919" />
     <triangle v1="9669" v2="9682" v3="9671" />
     <triangle v1="9671" v2="9682" v3="9683" />
     <triangle v1="9683" v2="9682" v3="9684" />
     <triangle v1="9683" v2="9684" v3="9685" />
     <triangle v1="9685" v2="9684" v3="9686" />
     <triangle v1="9685" v2="9686" v3="9687" />
     <triangle v1="9687" v2="9686" v3="9688" />
     <triangle v1="9687" v2="9688" v3="9689" />
     <triangle v1="9689" v2="9688" v3="9690" />
     <triangle v1="9689" v2="9690" v3="9691" />
     <triangle v1="9691" v2="9690" v3="9692" />
     <triangle v1="9691" v2="9692" v3="9693" />
     <triangle v1="9693" v2="9692" v3="9694" />
     <triangle v1="9693" v2="9694" v3="9695" />
     <triangle v1="9695" v2="9694" v3="9696" />
     <triangle v1="9695" v2="9696" v3="9697" />
     <triangle v1="9697" v2="9696" v3="9698" />
     <triangle v1="9697" v2="9698" v3="9699" />
     <triangle v1="9699" v2="9698" v3="9700" />
     <triangle v1="9699" v2="9700" v3="9701" />
     <triangle v1="9701" v2="9700" v3="9702" />
     <triangle v1="9701" v2="9702" v3="9703" />
     <triangle v1="9703" v2="9702" v3="9704" />
     <triangle v1="9703" v2="9704" v3="9705" />
     <triangle v1="9705" v2="9704" v3="8082" />
     <triangle v1="9705" v2="8082" v3="8084" />
     <triangle v1="9694" v2="9692" v3="9706" />
     <triangle v1="9706" v2="9692" v3="9707" />
     <triangle v1="9706" v2="9707" v3="9708" />
     <triangle v1="9708" v2="9707" v3="9709" />
     <triangle v1="9708" v2="9709" v3="9710" />
     <triangle v1="9710" v2="9709" v3="9711" />
     <triangle v1="9710" v2="9711" v3="9712" />
     <triangle v1="9712" v2="9711" v3="9713" />
     <triangle v1="9712" v2="9713" v3="9714" />
     <triangle v1="9714" v2="9713" v3="9715" />
     <triangle v1="9714" v2="9715" v3="6073" />
     <triangle v1="6073" v2="9715" v3="6071" />
     <triangle v1="8494" v2="8492" v3="9716" />
     <triangle v1="9716" v2="8492" v3="9717" />
     <triangle v1="9716" v2="9717" v3="9718" />
     <triangle v1="9718" v2="9717" v3="9719" />
     <triangle v1="9718" v2="9719" v3="9720" />
     <triangle v1="9720" v2="9719" v3="9721" />
     <triangle v1="9720" v2="9721" v3="9722" />
     <triangle v1="9722" v2="9721" v3="9723" />
     <triangle v1="9722" v2="9723" v3="9724" />
     <triangle v1="9724" v2="9723" v3="9725" />
     <triangle v1="9724" v2="9725" v3="7329" />
     <triangle v1="7329" v2="9725" v3="7331" />
     <triangle v1="7345" v2="7343" v3="9726" />
     <triangle v1="9726" v2="7343" v3="9727" />
     <triangle v1="9726" v2="9727" v3="9728" />
     <triangle v1="9728" v2="9727" v3="9729" />
     <triangle v1="9728" v2="9729" v3="9730" />
     <triangle v1="9730" v2="9729" v3="9731" />
     <triangle v1="9730" v2="9731" v3="9732" />
     <triangle v1="9732" v2="9731" v3="9733" />
     <triangle v1="9732" v2="9733" v3="9734" />
     <triangle v1="9734" v2="9733" v3="9735" />
     <triangle v1="9734" v2="9735" v3="8478" />
     <triangle v1="8478" v2="9735" v3="8480" />
     <triangle v1="7906" v2="9736" v3="441" />
     <triangle v1="441" v2="9736" v3="9737" />
     <triangle v1="441" v2="9737" v3="7902" />
     <triangle v1="7904" v2="7395" v3="443" />
     <triangle v1="265" v2="7499" v3="9738" />
     <triangle v1="9738" v2="7499" v3="9739" />
     <triangle v1="9738" v2="9739" v3="9740" />
     <triangle v1="9740" v2="9739" v3="9741" />
     <triangle v1="9740" v2="9741" v3="9742" />
     <triangle v1="9742" v2="9741" v3="9743" />
     <triangle v1="9742" v2="9743" v3="9744" />
     <triangle v1="9744" v2="9743" v3="9745" />
     <triangle v1="9744" v2="9745" v3="9746" />
     <triangle v1="9746" v2="9745" v3="9747" />
     <triangle v1="9746" v2="9747" v3="9748" />
     <triangle v1="9748" v2="9747" v3="9668" />
     <triangle v1="9748" v2="9668" v3="9670" />
     <triangle v1="8302" v2="9749" v3="217" />
     <triangle v1="217" v2="9749" v3="9750" />
     <triangle v1="217" v2="9750" v3="7305" />
     <triangle v1="7307" v2="7237" v3="219" />
     <triangle v1="6244" v2="6246" v3="9751" />
     <triangle v1="9751" v2="6246" v3="9752" />
     <triangle v1="9751" v2="9752" v3="9753" />
     <triangle v1="9753" v2="9752" v3="9754" />
     <triangle v1="9753" v2="9754" v3="9755" />
     <triangle v1="9755" v2="9754" v3="9756" />
     <triangle v1="9755" v2="9756" v3="9757" />
     <triangle v1="9757" v2="9756" v3="9758" />
     <triangle v1="9757" v2="9758" v3="9759" />
     <triangle v1="9759" v2="9758" v3="9760" />
     <triangle v1="9759" v2="9760" v3="9761" />
     <triangle v1="9761" v2="9760" v3="9762" />
     <triangle v1="9761" v2="9762" v3="9763" />
     <triangle v1="9763" v2="9762" v3="9764" />
     <triangle v1="9763" v2="9764" v3="9765" />
     <triangle v1="9765" v2="9764" v3="9766" />
     <triangle v1="9765" v2="9766" v3="9767" />
     <triangle v1="9767" v2="9766" v3="9768" />
     <triangle v1="9767" v2="9768" v3="7740" />
     <triangle v1="7740" v2="9768" v3="7738" />
     <triangle v1="6240" v2="7582" v3="279" />
     <triangle v1="7584" v2="7315" v3="281" />
     <triangle v1="9756" v2="9769" v3="9758" />
     <triangle v1="9758" v2="9769" v3="9770" />
     <triangle v1="9770" v2="9769" v3="9771" />
     <triangle v1="9770" v2="9771" v3="8343" />
     <triangle v1="8343" v2="9771" v3="8341" />
     <triangle v1="9582" v2="9584" v3="9772" />
     <triangle v1="9772" v2="9584" v3="9773" />
     <triangle v1="9772" v2="9773" v3="9774" />
     <triangle v1="9774" v2="9773" v3="9775" />
     <triangle v1="9774" v2="9775" v3="9776" />
     <triangle v1="9776" v2="9775" v3="9777" />
     <triangle v1="9776" v2="9777" v3="9778" />
     <triangle v1="9778" v2="9777" v3="9779" />
     <triangle v1="9778" v2="9779" v3="9780" />
     <triangle v1="9780" v2="9779" v3="9781" />
     <triangle v1="9780" v2="9781" v3="7346" />
     <triangle v1="7346" v2="9781" v3="7344" />
     <triangle v1="7250" v2="7252" v3="9782" />
     <triangle v1="9782" v2="7252" v3="9783" />
     <triangle v1="9782" v2="9783" v3="9784" />
     <triangle v1="9784" v2="9783" v3="9785" />
     <triangle v1="9784" v2="9785" v3="9786" />
     <triangle v1="9786" v2="9785" v3="9787" />
     <triangle v1="9786" v2="9787" v3="9788" />
     <triangle v1="9788" v2="9787" v3="9789" />
     <triangle v1="9788" v2="9789" v3="9790" />
     <triangle v1="9790" v2="9789" v3="9791" />
     <triangle v1="9790" v2="9791" v3="8211" />
     <triangle v1="8211" v2="9791" v3="8209" />
     <triangle v1="7640" v2="7638" v3="9792" />
     <triangle v1="9792" v2="7638" v3="9793" />
     <triangle v1="9792" v2="9793" v3="9794" />
     <triangle v1="9794" v2="9793" v3="9795" />
     <triangle v1="9794" v2="9795" v3="9796" />
     <triangle v1="9796" v2="9795" v3="9797" />
     <triangle v1="9796" v2="9797" v3="9798" />
     <triangle v1="9798" v2="9797" v3="9799" />
     <triangle v1="9798" v2="9799" v3="9800" />
     <triangle v1="9800" v2="9799" v3="9801" />
     <triangle v1="9800" v2="9801" v3="8481" />
     <triangle v1="8481" v2="9801" v3="8479" />
     <triangle v1="9693" v2="9695" v3="9802" />
     <triangle v1="9802" v2="9695" v3="9803" />
     <triangle v1="9802" v2="9803" v3="9804" />
     <triangle v1="9804" v2="9803" v3="9805" />
     <triangle v1="9804" v2="9805" v3="9806" />
     <triangle v1="9806" v2="9805" v3="9807" />
     <triangle v1="9806" v2="9807" v3="9808" />
     <triangle v1="9808" v2="9807" v3="9809" />
     <triangle v1="9808" v2="9809" v3="9810" />
     <triangle v1="9810" v2="9809" v3="9811" />
     <triangle v1="9810" v2="9811" v3="7931" />
     <triangle v1="7931" v2="9811" v3="7933" />
     <triangle v1="9738" v2="9812" v3="265" />
     <triangle v1="265" v2="9812" v3="9813" />
     <triangle v1="265" v2="9813" v3="7496" />
     <triangle v1="7498" v2="7905" v3="267" />
     <triangle v1="8222" v2="9814" v3="401" />
     <triangle v1="401" v2="9814" v3="9815" />
     <triangle v1="401" v2="9815" v3="7887" />
     <triangle v1="7889" v2="7511" v3="403" />
     <triangle v1="7525" v2="7523" v3="9816" />
     <triangle v1="9816" v2="7523" v3="9817" />
     <triangle v1="9816" v2="9817" v3="9818" />
     <triangle v1="9818" v2="9817" v3="9819" />
     <triangle v1="9818" v2="9819" v3="9820" />
     <triangle v1="9820" v2="9819" v3="9821" />
     <triangle v1="9820" v2="9821" v3="9822" />
     <triangle v1="9822" v2="9821" v3="9823" />
     <triangle v1="9822" v2="9823" v3="9824" />
     <triangle v1="9824" v2="9823" v3="9825" />
     <triangle v1="9824" v2="9825" v3="8208" />
     <triangle v1="8208" v2="9825" v3="8210" />
     <triangle v1="9826" v2="9827" v3="9828" />
     <triangle v1="9828" v2="9827" v3="9829" />
     <triangle v1="9828" v2="9829" v3="9830" />
     <triangle v1="9830" v2="9829" v3="9831" />
     <triangle v1="9830" v2="9831" v3="9832" />
     <triangle v1="9832" v2="9831" v3="9616" />
     <triangle v1="9832" v2="9616" v3="9618" />
     <triangle v1="9827" v2="9826" v3="9833" />
     <triangle v1="9833" v2="9826" v3="9834" />
     <triangle v1="9833" v2="9834" v3="9835" />
     <triangle v1="9835" v2="9834" v3="9836" />
     <triangle v1="9835" v2="9836" v3="9837" />
     <triangle v1="9837" v2="9836" v3="9838" />
     <triangle v1="9837" v2="9838" v3="9839" />
     <triangle v1="9839" v2="9838" v3="9840" />
     <triangle v1="9839" v2="9840" v3="9841" />
     <triangle v1="9841" v2="9840" v3="9842" />
     <triangle v1="9841" v2="9842" v3="9843" />
     <triangle v1="9843" v2="9842" v3="9844" />
     <triangle v1="9843" v2="9844" v3="9845" />
     <triangle v1="9845" v2="9844" v3="9846" />
     <triangle v1="9845" v2="9846" v3="9847" />
     <triangle v1="9847" v2="9846" v3="9848" />
     <triangle v1="9847" v2="9848" v3="9595" />
     <triangle v1="9595" v2="9848" v3="9597" />
     <triangle v1="9836" v2="9849" v3="9838" />
     <triangle v1="9838" v2="9849" v3="9850" />
     <triangle v1="9850" v2="9849" v3="9851" />
     <triangle v1="9850" v2="9851" v3="9852" />
     <triangle v1="9852" v2="9851" v3="9853" />
     <triangle v1="9852" v2="9853" v3="9854" />
     <triangle v1="9854" v2="9853" v3="7113" />
     <triangle v1="9854" v2="7113" v3="7114" />
     <triangle v1="7238" v2="9855" v3="321" />
     <triangle v1="321" v2="9855" v3="9856" />
     <triangle v1="321" v2="9856" v3="7694" />
     <triangle v1="7696" v2="8223" v3="323" />
     <triangle v1="7739" v2="7737" v3="9857" />
     <triangle v1="9857" v2="7737" v3="9858" />
     <triangle v1="9857" v2="9858" v3="9859" />
     <triangle v1="9859" v2="9858" v3="9860" />
     <triangle v1="9859" v2="9860" v3="9861" />
     <triangle v1="9861" v2="9860" v3="9862" />
     <triangle v1="9861" v2="9862" v3="9863" />
     <triangle v1="9863" v2="9862" v3="9864" />
     <triangle v1="9863" v2="9864" v3="9865" />
     <triangle v1="9865" v2="9864" v3="9866" />
     <triangle v1="9865" v2="9866" v3="8291" />
     <triangle v1="8291" v2="9866" v3="8289" />
     <triangle v1="7512" v2="9867" v3="273" />
     <triangle v1="273" v2="9867" v3="9868" />
     <triangle v1="273" v2="9868" v3="7508" />
     <triangle v1="7510" v2="6044" v3="275" />
     <triangle v1="6058" v2="6056" v3="9869" />
     <triangle v1="9869" v2="6056" v3="9870" />
     <triangle v1="9869" v2="9870" v3="9871" />
     <triangle v1="9871" v2="9870" v3="9872" />
     <triangle v1="9871" v2="9872" v3="9873" />
     <triangle v1="9873" v2="9872" v3="9874" />
     <triangle v1="9873" v2="9874" v3="9875" />
     <triangle v1="9875" v2="9874" v3="9876" />
     <triangle v1="9875" v2="9876" v3="9877" />
     <triangle v1="9877" v2="9876" v3="9878" />
     <triangle v1="9877" v2="9878" v3="7526" />
     <triangle v1="7526" v2="9878" v3="7524" />
     <triangle v1="7654" v2="7652" v3="9879" />
     <triangle v1="9879" v2="7652" v3="9880" />
     <triangle v1="9879" v2="9880" v3="9881" />
     <triangle v1="9881" v2="9880" v3="9882" />
     <triangle v1="9881" v2="9882" v3="9883" />
     <triangle v1="9883" v2="9882" v3="9884" />
     <triangle v1="9883" v2="9884" v3="9885" />
     <triangle v1="9885" v2="9884" v3="9886" />
     <triangle v1="9885" v2="9886" v3="9887" />
     <triangle v1="9887" v2="9886" v3="9888" />
     <triangle v1="9887" v2="9888" v3="8495" />
     <triangle v1="8495" v2="9888" v3="8493" />
     <triangle v1="8506" v2="9889" v3="225" />
     <triangle v1="225" v2="9889" v3="9890" />
     <triangle v1="225" v2="9890" v3="7385" />
     <triangle v1="7387" v2="7317" v3="227" />
     <triangle v1="9891" v2="9892" v3="9893" />
     <triangle v1="9893" v2="9892" v3="9894" />
     <triangle v1="9893" v2="9894" v3="9895" />
     <triangle v1="9892" v2="9891" v3="9896" />
     <triangle v1="9896" v2="9891" v3="9897" />
     <triangle v1="9896" v2="9897" v3="9898" />
     <triangle v1="9899" v2="257" v3="9898" />
     <triangle v1="9898" v2="257" v3="7471" />
     <triangle v1="9898" v2="7471" v3="9896" />
     <triangle v1="9899" v2="9900" v3="257" />
     <triangle v1="257" v2="9900" v3="7468" />
     <triangle v1="7470" v2="7232" v3="259" />
     <triangle v1="9284" v2="9286" v3="9901" />
     <triangle v1="9901" v2="9286" v3="9902" />
     <triangle v1="9901" v2="9902" v3="9903" />
     <triangle v1="9903" v2="9902" v3="9904" />
     <triangle v1="9903" v2="9904" v3="9895" />
     <triangle v1="9895" v2="9904" v3="9893" />
     <triangle v1="9905" v2="9906" v3="9907" />
     <triangle v1="9907" v2="9906" v3="9908" />
     <triangle v1="9907" v2="9908" v3="9909" />
     <triangle v1="9909" v2="9908" v3="9910" />
     <triangle v1="9909" v2="9910" v3="9911" />
     <triangle v1="9911" v2="9910" v3="9912" />
     <triangle v1="9911" v2="9912" v3="9913" />
     <triangle v1="9913" v2="9912" v3="9914" />
     <triangle v1="9913" v2="9914" v3="9915" />
     <triangle v1="9915" v2="9914" v3="9916" />
     <triangle v1="9915" v2="9916" v3="9917" />
     <triangle v1="9917" v2="9916" v3="9918" />
     <triangle v1="9917" v2="9918" v3="9919" />
     <triangle v1="9919" v2="9918" v3="9920" />
     <triangle v1="9919" v2="9920" v3="9921" />
     <triangle v1="9921" v2="9920" v3="9922" />
     <triangle v1="9921" v2="9922" v3="9923" />
     <triangle v1="9923" v2="9922" v3="9924" />
     <triangle v1="9923" v2="9924" v3="9925" />
     <triangle v1="9925" v2="9924" v3="9926" />
     <triangle v1="9925" v2="9926" v3="9927" />
     <triangle v1="9927" v2="9926" v3="9928" />
     <triangle v1="9927" v2="9928" v3="9929" />
     <triangle v1="9929" v2="9928" v3="9930" />
     <triangle v1="9929" v2="9930" v3="9931" />
     <triangle v1="9931" v2="9930" v3="9932" />
     <triangle v1="9931" v2="9932" v3="9933" />
     <triangle v1="9933" v2="9932" v3="9934" />
     <triangle v1="9933" v2="9934" v3="9935" />
     <triangle v1="9935" v2="9934" v3="9936" />
     <triangle v1="9935" v2="9936" v3="9937" />
     <triangle v1="9937" v2="9936" v3="9938" />
     <triangle v1="9937" v2="9938" v3="9901" />
     <triangle v1="9901" v2="9938" v3="9284" />
     <triangle v1="9906" v2="9905" v3="9939" />
     <triangle v1="9939" v2="9905" v3="9940" />
     <triangle v1="9939" v2="9940" v3="9941" />
     <triangle v1="9941" v2="9940" v3="8909" />
     <triangle v1="9941" v2="8909" v3="8908" />
     <triangle v1="8910" v2="9942" v3="369" />
     <triangle v1="369" v2="9942" v3="7842" />
     <triangle v1="7844" v2="7478" v3="371" />
     <triangle v1="7477" v2="7479" v3="9943" />
     <triangle v1="9943" v2="7479" v3="9944" />
     <triangle v1="9943" v2="9944" v3="9945" />
     <triangle v1="9945" v2="9944" v3="9946" />
     <triangle v1="9945" v2="9946" v3="9947" />
     <triangle v1="9947" v2="9946" v3="9948" />
     <triangle v1="9947" v2="9948" v3="9949" />
     <triangle v1="9949" v2="9948" v3="9950" />
     <triangle v1="9949" v2="9950" v3="9951" />
     <triangle v1="9951" v2="9950" v3="9925" />
     <triangle v1="9951" v2="9925" v3="9927" />
     <triangle v1="9912" v2="9952" v3="9914" />
     <triangle v1="9914" v2="9952" v3="9953" />
     <triangle v1="9953" v2="9952" v3="9954" />
     <triangle v1="9953" v2="9954" v3="9955" />
     <triangle v1="9955" v2="9954" v3="6522" />
     <triangle v1="6522" v2="9954" v3="9956" />
     <triangle v1="6522" v2="9956" v3="6520" />
     <triangle v1="337" v2="7780" v3="9957" />
     <triangle v1="9957" v2="7780" v3="9958" />
     <triangle v1="9957" v2="9958" v3="9959" />
     <triangle v1="9959" v2="9958" v3="9960" />
     <triangle v1="9960" v2="9958" v3="9961" />
     <triangle v1="9960" v2="9961" v3="9962" />
     <triangle v1="9962" v2="9961" v3="9963" />
     <triangle v1="9962" v2="9963" v3="9964" />
     <triangle v1="9962" v2="9964" v3="9965" />
     <triangle v1="9965" v2="9964" v3="9966" />
     <triangle v1="9965" v2="9966" v3="9967" />
     <triangle v1="9967" v2="9966" v3="8792" />
     <triangle v1="9967" v2="8792" v3="8790" />
     <triangle v1="9957" v2="9968" v3="337" />
     <triangle v1="337" v2="9968" v3="9969" />
     <triangle v1="337" v2="9969" v3="7777" />
     <triangle v1="7779" v2="8923" v3="339" />
     <triangle v1="7165" v2="9970" v3="201" />
     <triangle v1="201" v2="9970" v3="9971" />
     <triangle v1="201" v2="9971" v3="7161" />
     <triangle v1="7163" v2="6156" v3="203" />
     <triangle v1="9972" v2="9973" v3="9974" />
     <triangle v1="9974" v2="9973" v3="9975" />
     <triangle v1="9974" v2="9975" v3="9976" />
     <triangle v1="9973" v2="9972" v3="9977" />
     <triangle v1="9977" v2="9972" v3="9978" />
     <triangle v1="9977" v2="9978" v3="9979" />
     <triangle v1="9980" v2="209" v3="9979" />
     <triangle v1="9979" v2="209" v3="7225" />
     <triangle v1="9979" v2="7225" v3="9977" />
     <triangle v1="9980" v2="9981" v3="209" />
     <triangle v1="209" v2="9981" v3="7222" />
     <triangle v1="7224" v2="7164" v3="211" />
     <triangle v1="9218" v2="9982" v3="9320" />
     <triangle v1="9320" v2="9982" v3="9983" />
     <triangle v1="9983" v2="9982" v3="9984" />
     <triangle v1="9983" v2="9984" v3="9976" />
     <triangle v1="9976" v2="9984" v3="9974" />
     <triangle v1="7398" v2="9985" v3="223" />
     <triangle v1="223" v2="9985" v3="237" />
     <triangle v1="9985" v2="9986" v3="237" />
     <triangle v1="237" v2="9986" v3="9987" />
     <triangle v1="237" v2="9987" v3="7414" />
     <triangle v1="7416" v2="7399" v3="231" />
     <triangle v1="7493" v2="7495" v3="9988" />
     <triangle v1="9988" v2="7495" v3="9989" />
     <triangle v1="9988" v2="9989" v3="9990" />
     <triangle v1="9990" v2="9989" v3="7130" />
     <triangle v1="9990" v2="7130" v3="7131" />
     <triangle v1="7400" v2="9991" v3="445" />
     <triangle v1="445" v2="9991" v3="9992" />
     <triangle v1="445" v2="9992" v3="7958" />
     <triangle v1="7960" v2="7483" v3="439" />
     <triangle v1="9993" v2="9994" v3="9995" />
     <triangle v1="9995" v2="9994" v3="9996" />
     <triangle v1="9995" v2="9996" v3="9997" />
     <triangle v1="9994" v2="9993" v3="9998" />
     <triangle v1="9998" v2="9993" v3="9999" />
     <triangle v1="9998" v2="9999" v3="10000" />
     <triangle v1="9998" v2="10000" v3="10001" />
     <triangle v1="10001" v2="10000" v3="10002" />
     <triangle v1="10001" v2="10002" v3="10003" />
     <triangle v1="10003" v2="10002" v3="6207" />
     <triangle v1="10003" v2="6207" v3="6206" />
     <triangle v1="6042" v2="10004" v3="277" />
     <triangle v1="277" v2="10004" v3="10005" />
     <triangle v1="277" v2="10005" v3="7579" />
     <triangle v1="7581" v2="7692" v3="271" />
     <triangle v1="7691" v2="7693" v3="10006" />
     <triangle v1="10006" v2="7693" v3="10007" />
     <triangle v1="10006" v2="10007" v3="9997" />
     <triangle v1="9997" v2="10007" v3="9995" />
     <triangle v1="10008" v2="10009" v3="10010" />
     <triangle v1="10010" v2="10009" v3="10011" />
     <triangle v1="10010" v2="10011" v3="10012" />
     <triangle v1="10009" v2="10008" v3="10013" />
     <triangle v1="10013" v2="10008" v3="10014" />
     <triangle v1="10013" v2="10014" v3="10015" />
     <triangle v1="10013" v2="10015" v3="10016" />
     <triangle v1="10016" v2="10015" v3="10017" />
     <triangle v1="10016" v2="10017" v3="7134" />
     <triangle v1="7134" v2="10017" v3="7133" />
     <triangle v1="7484" v2="10018" v3="269" />
     <triangle v1="269" v2="10018" v3="10019" />
     <triangle v1="269" v2="10019" v3="7505" />
     <triangle v1="7507" v2="10020" v3="263" />
     <triangle v1="263" v2="10020" v3="493" />
     <triangle v1="493" v2="10020" v3="10021" />
     <triangle v1="10021" v2="10020" v3="10022" />
     <triangle v1="10021" v2="10022" v3="10023" />
     <triangle v1="10023" v2="10022" v3="10024" />
     <triangle v1="10023" v2="10024" v3="10012" />
     <triangle v1="10012" v2="10024" v3="10010" />
     <triangle v1="6227" v2="6225" v3="16" />
     <triangle v1="6220" v2="6222" v3="10025" />
     <triangle v1="10025" v2="6222" v3="10026" />
     <triangle v1="10025" v2="10026" v3="6239" />
     <triangle v1="6239" v2="10026" v3="6237" />
     <triangle v1="10021" v2="10027" v3="493" />
     <triangle v1="493" v2="10027" v3="10028" />
     <triangle v1="493" v2="10028" v3="7988" />
     <triangle v1="7990" v2="6043" v3="487" />
     <triangle v1="10029" v2="10030" v3="10031" />
     <triangle v1="10031" v2="10030" v3="10032" />
     <triangle v1="10031" v2="10032" v3="10033" />
     <triangle v1="10033" v2="10032" v3="10034" />
     <triangle v1="10033" v2="10034" v3="10035" />
     <triangle v1="10035" v2="10034" v3="10036" />
     <triangle v1="10035" v2="10036" v3="10037" />
     <triangle v1="10037" v2="10036" v3="437" />
     <triangle v1="10037" v2="437" v3="255" />
     <triangle v1="10030" v2="10029" v3="10038" />
     <triangle v1="10038" v2="10029" v3="10039" />
     <triangle v1="10038" v2="10039" v3="10040" />
     <triangle v1="10040" v2="10039" v3="6453" />
     <triangle v1="10040" v2="6453" v3="6451" />
     <triangle v1="7457" v2="10041" v3="261" />
     <triangle v1="261" v2="10041" v3="10042" />
     <triangle v1="261" v2="10042" v3="7480" />
     <triangle v1="7482" v2="10037" v3="255" />
     <triangle v1="10043" v2="10044" v3="10045" />
     <triangle v1="10045" v2="10044" v3="10046" />
     <triangle v1="10045" v2="10046" v3="10047" />
     <triangle v1="10047" v2="10046" v3="10048" />
     <triangle v1="10047" v2="10048" v3="10049" />
     <triangle v1="10049" v2="10048" v3="10050" />
     <triangle v1="10049" v2="10050" v3="10051" />
     <triangle v1="10051" v2="10050" v3="317" />
     <triangle v1="10051" v2="317" v3="207" />
     <triangle v1="10044" v2="10043" v3="10052" />
     <triangle v1="10052" v2="10043" v3="10053" />
     <triangle v1="10052" v2="10053" v3="10054" />
     <triangle v1="10054" v2="10053" v3="6481" />
     <triangle v1="10054" v2="6481" v3="6479" />
     <triangle v1="7211" v2="10055" v3="213" />
     <triangle v1="213" v2="10055" v3="10056" />
     <triangle v1="213" v2="10056" v3="7234" />
     <triangle v1="7236" v2="10051" v3="207" />
     <triangle v1="10050" v2="10057" v3="317" />
     <triangle v1="317" v2="10057" v3="10058" />
     <triangle v1="317" v2="10058" v3="7683" />
     <triangle v1="7685" v2="7456" v3="311" />
     <triangle v1="10059" v2="10060" v3="10061" />
     <triangle v1="10061" v2="10060" v3="10062" />
     <triangle v1="10061" v2="10062" v3="10063" />
     <triangle v1="10063" v2="10062" v3="10064" />
     <triangle v1="10063" v2="10064" v3="10065" />
     <triangle v1="10065" v2="10064" v3="8866" />
     <triangle v1="10065" v2="8866" v3="8868" />
     <triangle v1="10060" v2="10059" v3="10066" />
     <triangle v1="10066" v2="10059" v3="10067" />
     <triangle v1="10066" v2="10067" v3="10068" />
     <triangle v1="10068" v2="10067" v3="6411" />
     <triangle v1="10068" v2="6411" v3="6409" />
     <triangle v1="6423" v2="10069" v3="6425" />
     <triangle v1="6425" v2="10069" v3="10070" />
     <triangle v1="10070" v2="10069" v3="10071" />
     <triangle v1="10070" v2="10071" v3="10072" />
     <triangle v1="10072" v2="10071" v3="10073" />
     <triangle v1="10072" v2="10073" v3="10074" />
     <triangle v1="10074" v2="10073" v3="10075" />
     <triangle v1="10074" v2="10075" v3="10076" />
     <triangle v1="10076" v2="10075" v3="10077" />
     <triangle v1="10076" v2="10077" v3="10078" />
     <triangle v1="10078" v2="10077" v3="8880" />
     <triangle v1="10078" v2="8880" v3="10079" />
     <triangle v1="10079" v2="8880" v3="367" />
     <triangle v1="10079" v2="367" v3="7850" />
     <triangle v1="10036" v2="10080" v3="437" />
     <triangle v1="437" v2="10080" v3="10081" />
     <triangle v1="437" v2="10081" v3="7899" />
     <triangle v1="7901" v2="7830" v3="431" />
     <triangle v1="7831" v2="10082" v3="373" />
     <triangle v1="373" v2="10082" v3="10083" />
     <triangle v1="373" v2="10083" v3="7848" />
     <triangle v1="7811" v2="6695" v3="357" />
     <triangle v1="6681" v2="6683" v3="10084" />
     <triangle v1="10084" v2="6683" v3="10085" />
     <triangle v1="10084" v2="10085" v3="10086" />
     <triangle v1="10086" v2="10085" v3="10087" />
     <triangle v1="10086" v2="10087" v3="10088" />
     <triangle v1="10088" v2="10087" v3="10089" />
     <triangle v1="10088" v2="10089" v3="10090" />
     <triangle v1="10088" v2="10090" v3="10091" />
     <triangle v1="10091" v2="10090" v3="10092" />
     <triangle v1="10091" v2="10092" v3="10093" />
     <triangle v1="10093" v2="10092" v3="8692" />
     <triangle v1="10093" v2="8692" v3="8694" />
     <triangle v1="8683" v2="7809" v3="355" />
     <triangle v1="6154" v2="10094" v3="205" />
     <triangle v1="205" v2="10094" v3="10095" />
     <triangle v1="205" v2="10095" v3="7207" />
     <triangle v1="7209" v2="7210" v3="199" />
     <triangle v1="10096" v2="10097" v3="10098" />
     <triangle v1="10098" v2="10097" v3="10099" />
     <triangle v1="10098" v2="10099" v3="10100" />
     <triangle v1="10100" v2="10099" v3="10101" />
     <triangle v1="10100" v2="10101" v3="10102" />
     <triangle v1="10102" v2="10101" v3="6304" />
     <triangle v1="10102" v2="6304" v3="6306" />
     <triangle v1="10097" v2="10096" v3="10103" />
     <triangle v1="10103" v2="10096" v3="10104" />
     <triangle v1="10103" v2="10104" v3="10105" />
     <triangle v1="10105" v2="10104" v3="10106" />
     <triangle v1="10105" v2="10106" v3="7753" />
     <triangle v1="7753" v2="10106" v3="329" />
     <triangle v1="10106" v2="10107" v3="329" />
     <triangle v1="329" v2="10107" v3="10108" />
     <triangle v1="329" v2="10108" v3="7750" />
     <triangle v1="7752" v2="7977" v3="331" />
     <triangle v1="7976" v2="7978" v3="10109" />
     <triangle v1="10109" v2="7978" v3="10110" />
     <triangle v1="10109" v2="10110" v3="10111" />
     <triangle v1="10111" v2="10110" v3="10112" />
     <triangle v1="10111" v2="10112" v3="10113" />
     <triangle v1="10113" v2="10112" v3="10114" />
     <triangle v1="10113" v2="10114" v3="10115" />
     <triangle v1="10115" v2="10114" v3="10116" />
     <triangle v1="10115" v2="10116" v3="10117" />
     <triangle v1="10117" v2="10116" v3="6318" />
     <triangle v1="10117" v2="6318" v3="6320" />
     <triangle v1="10118" v2="10119" v3="10120" />
     <triangle v1="10120" v2="10119" v3="10121" />
     <triangle v1="10120" v2="10121" v3="10122" />
     <triangle v1="10119" v2="10118" v3="10123" />
     <triangle v1="10123" v2="10118" v3="10124" />
     <triangle v1="10123" v2="10124" v3="6976" />
     <triangle v1="6976" v2="10124" v3="6974" />
     <triangle v1="6846" v2="10125" v3="6848" />
     <triangle v1="6848" v2="10125" v3="10126" />
     <triangle v1="10126" v2="10125" v3="10127" />
     <triangle v1="10126" v2="10127" v3="10122" />
     <triangle v1="10122" v2="10127" v3="10120" />
     <triangle v1="7147" v2="10128" v3="185" />
     <triangle v1="185" v2="10128" v3="10129" />
     <triangle v1="185" v2="10129" v3="7143" />
     <triangle v1="7145" v2="7096" v3="187" />
     <triangle v1="187" v2="7096" v3="193" />
     <triangle v1="10130" v2="10131" v3="7097" />
     <triangle v1="7097" v2="10131" v3="10132" />
     <triangle v1="7097" v2="10132" v3="7095" />
     <triangle v1="10131" v2="10130" v3="10133" />
     <triangle v1="10133" v2="10130" v3="10134" />
     <triangle v1="10133" v2="10134" v3="10135" />
     <triangle v1="10133" v2="10135" v3="10136" />
     <triangle v1="10136" v2="10135" v3="10137" />
     <triangle v1="10136" v2="10137" v3="10138" />
     <triangle v1="10138" v2="10137" v3="6977" />
     <triangle v1="10138" v2="6977" v3="6975" />
     <triangle v1="7374" v2="10139" v3="249" />
     <triangle v1="249" v2="10139" v3="10140" />
     <triangle v1="249" v2="10140" v3="7450" />
     <triangle v1="7452" v2="10141" v3="251" />
     <triangle v1="251" v2="10141" v3="473" />
     <triangle v1="473" v2="10141" v3="10142" />
     <triangle v1="10142" v2="10141" v3="10143" />
     <triangle v1="10142" v2="10143" v3="10144" />
     <triangle v1="10144" v2="10143" v3="10145" />
     <triangle v1="10144" v2="10145" v3="10146" />
     <triangle v1="10146" v2="10145" v3="10147" />
     <triangle v1="10146" v2="10147" v3="10148" />
     <triangle v1="10148" v2="10147" v3="10149" />
     <triangle v1="10148" v2="10149" v3="10150" />
     <triangle v1="10150" v2="10149" v3="10151" />
     <triangle v1="10150" v2="10151" v3="10152" />
     <triangle v1="10152" v2="10151" v3="7005" />
     <triangle v1="10152" v2="7005" v3="7003" />
     <triangle v1="10153" v2="10154" v3="10155" />
     <triangle v1="10155" v2="10154" v3="10156" />
     <triangle v1="10155" v2="10156" v3="10157" />
     <triangle v1="10157" v2="10156" v3="10158" />
     <triangle v1="10157" v2="10158" v3="10159" />
     <triangle v1="10159" v2="10158" v3="6360" />
     <triangle v1="10159" v2="6360" v3="6362" />
     <triangle v1="10154" v2="10153" v3="10160" />
     <triangle v1="10160" v2="10153" v3="10161" />
     <triangle v1="10160" v2="10161" v3="10162" />
     <triangle v1="10162" v2="10161" v3="10163" />
     <triangle v1="10162" v2="10163" v3="10164" />
     <triangle v1="10164" v2="10163" v3="425" />
     <triangle v1="10164" v2="425" v3="299" />
     <triangle v1="10163" v2="10165" v3="425" />
     <triangle v1="425" v2="10165" v3="10166" />
     <triangle v1="425" v2="10166" v3="7896" />
     <triangle v1="7898" v2="7567" v3="427" />
     <triangle v1="10167" v2="10168" v3="10169" />
     <triangle v1="10169" v2="10168" v3="10170" />
     <triangle v1="10169" v2="10170" v3="10171" />
     <triangle v1="10171" v2="10170" v3="10172" />
     <triangle v1="10171" v2="10172" v3="10173" />
     <triangle v1="10173" v2="10172" v3="7033" />
     <triangle v1="10173" v2="7033" v3="7031" />
     <triangle v1="10168" v2="10167" v3="10174" />
     <triangle v1="10174" v2="10167" v3="10175" />
     <triangle v1="10174" v2="10175" v3="10176" />
     <triangle v1="10176" v2="10175" v3="10177" />
     <triangle v1="10176" v2="10177" v3="10178" />
     <triangle v1="10178" v2="10177" v3="409" />
     <triangle v1="10178" v2="409" v3="243" />
     <triangle v1="10177" v2="10179" v3="409" />
     <triangle v1="409" v2="10179" v3="10180" />
     <triangle v1="409" v2="10180" v3="7890" />
     <triangle v1="7892" v2="7373" v3="411" />
     <triangle v1="10181" v2="10182" v3="10183" />
     <triangle v1="10183" v2="10182" v3="10184" />
     <triangle v1="10183" v2="10184" v3="10185" />
     <triangle v1="10185" v2="10184" v3="10186" />
     <triangle v1="10185" v2="10186" v3="10187" />
     <triangle v1="10187" v2="10186" v3="6332" />
     <triangle v1="10187" v2="6332" v3="6334" />
     <triangle v1="10182" v2="10181" v3="10188" />
     <triangle v1="10188" v2="10181" v3="10189" />
     <triangle v1="10188" v2="10189" v3="10190" />
     <triangle v1="10190" v2="10189" v3="10191" />
     <triangle v1="10190" v2="10191" v3="7970" />
     <triangle v1="7970" v2="10191" v3="465" />
     <triangle v1="10191" v2="10192" v3="465" />
     <triangle v1="465" v2="10192" v3="10193" />
     <triangle v1="465" v2="10193" v3="7967" />
     <triangle v1="7969" v2="7293" v3="467" />
     <triangle v1="6101" v2="10194" v3="289" />
     <triangle v1="289" v2="10194" v3="10195" />
     <triangle v1="289" v2="10195" v3="7594" />
     <triangle v1="7596" v2="10196" v3="291" />
     <triangle v1="291" v2="10196" v3="417" />
     <triangle v1="417" v2="10196" v3="10197" />
     <triangle v1="10197" v2="10196" v3="10198" />
     <triangle v1="10197" v2="10198" v3="10199" />
     <triangle v1="10199" v2="10198" v3="10200" />
     <triangle v1="10199" v2="10200" v3="10201" />
     <triangle v1="10201" v2="10200" v3="10202" />
     <triangle v1="10201" v2="10202" v3="10203" />
     <triangle v1="10203" v2="10202" v3="10204" />
     <triangle v1="10203" v2="10204" v3="10205" />
     <triangle v1="10205" v2="10204" v3="10206" />
     <triangle v1="10205" v2="10206" v3="10207" />
     <triangle v1="10207" v2="10206" v3="7075" />
     <triangle v1="10207" v2="7075" v3="7073" />
     <triangle v1="10208" v2="10209" v3="10210" />
     <triangle v1="10210" v2="10209" v3="10211" />
     <triangle v1="10210" v2="10211" v3="10212" />
     <triangle v1="10212" v2="10211" v3="10213" />
     <triangle v1="10212" v2="10213" v3="10214" />
     <triangle v1="10214" v2="10213" v3="6290" />
     <triangle v1="10214" v2="6290" v3="6292" />
     <triangle v1="10209" v2="10208" v3="10215" />
     <triangle v1="10215" v2="10208" v3="10216" />
     <triangle v1="10215" v2="10216" v3="7761" />
     <triangle v1="7761" v2="10216" v3="7759" />
     <triangle v1="7427" v2="10217" v3="241" />
     <triangle v1="241" v2="10217" v3="10218" />
     <triangle v1="241" v2="10218" v3="7423" />
     <triangle v1="7425" v2="10178" v3="243" />
     <triangle v1="6272" v2="10219" v3="497" />
     <triangle v1="497" v2="10219" v3="10220" />
     <triangle v1="497" v2="10220" v3="10221" />
     <triangle v1="10221" v2="10222" v3="497" />
     <triangle v1="497" v2="10222" v3="7991" />
     <triangle v1="7993" v2="7760" v3="499" />
     <triangle v1="10197" v2="10223" v3="417" />
     <triangle v1="417" v2="10223" v3="10224" />
     <triangle v1="417" v2="10224" v3="7893" />
     <triangle v1="7895" v2="7668" v3="419" />
     <triangle v1="10142" v2="10225" v3="473" />
     <triangle v1="473" v2="10225" v3="10226" />
     <triangle v1="473" v2="10226" v3="7982" />
     <triangle v1="7984" v2="7146" v3="475" />
     <triangle v1="7669" v2="10227" v3="305" />
     <triangle v1="305" v2="10227" v3="10228" />
     <triangle v1="305" v2="10228" v3="7665" />
     <triangle v1="7667" v2="7426" v3="307" />
     <triangle v1="7568" v2="10229" v3="377" />
     <triangle v1="377" v2="10229" v3="10230" />
     <triangle v1="377" v2="10230" v3="7851" />
     <triangle v1="7853" v2="6100" v3="379" />
     <triangle v1="7294" v2="10231" v3="297" />
     <triangle v1="297" v2="10231" v3="10232" />
     <triangle v1="297" v2="10232" v3="7606" />
     <triangle v1="7608" v2="10164" v3="299" />
     <triangle v1="9926" v2="10233" v3="9928" />
     <triangle v1="9928" v2="10233" v3="10234" />
     <triangle v1="10234" v2="10233" v3="10235" />
     <triangle v1="10234" v2="10235" v3="10236" />
     <triangle v1="10236" v2="10235" v3="10237" />
     <triangle v1="10236" v2="10237" v3="10238" />
     <triangle v1="10238" v2="10237" v3="10239" />
     <triangle v1="10238" v2="10239" v3="10240" />
     <triangle v1="10240" v2="10239" v3="10241" />
     <triangle v1="10240" v2="10241" v3="8641" />
     <triangle v1="8641" v2="10241" v3="8639" />
     <triangle v1="9260" v2="9262" v3="10242" />
     <triangle v1="10242" v2="9262" v3="10243" />
     <triangle v1="10242" v2="10243" v3="10244" />
     <triangle v1="10244" v2="10243" v3="10245" />
     <triangle v1="10244" v2="10245" v3="10246" />
     <triangle v1="10246" v2="10245" v3="10247" />
     <triangle v1="10246" v2="10247" v3="10248" />
     <triangle v1="10246" v2="10248" v3="10249" />
     <triangle v1="10249" v2="10248" v3="10250" />
     <triangle v1="10249" v2="10250" v3="10251" />
     <triangle v1="10251" v2="10250" v3="10252" />
     <triangle v1="10251" v2="10252" v3="10253" />
     <triangle v1="10253" v2="10252" v3="10254" />
     <triangle v1="10253" v2="10254" v3="6205" />
     <triangle v1="6205" v2="10254" v3="6203" />
     <triangle v1="10255" v2="10256" v3="10257" />
     <triangle v1="10257" v2="10256" v3="10258" />
     <triangle v1="10257" v2="10258" v3="10259" />
     <triangle v1="10259" v2="10258" v3="10260" />
     <triangle v1="10259" v2="10260" v3="10261" />
     <triangle v1="10261" v2="10260" v3="10262" />
     <triangle v1="10261" v2="10262" v3="10263" />
     <triangle v1="10263" v2="10262" v3="10264" />
     <triangle v1="10263" v2="10264" v3="10265" />
     <triangle v1="10265" v2="10264" v3="6639" />
     <triangle v1="10265" v2="6639" v3="6640" />
     <triangle v1="10256" v2="10255" v3="10266" />
     <triangle v1="10266" v2="10255" v3="10267" />
     <triangle v1="10266" v2="10267" v3="10268" />
     <triangle v1="10268" v2="10267" v3="6582" />
     <triangle v1="10268" v2="6582" v3="6580" />
     <triangle v1="6596" v2="6594" v3="10269" />
     <triangle v1="10269" v2="6594" v3="10270" />
     <triangle v1="10269" v2="10270" v3="10271" />
     <triangle v1="10271" v2="10270" v3="10272" />
     <triangle v1="10271" v2="10272" v3="10273" />
     <triangle v1="10273" v2="10272" v3="10274" />
     <triangle v1="10273" v2="10274" v3="10275" />
     <triangle v1="10273" v2="10275" v3="10276" />
     <triangle v1="10276" v2="10275" v3="10277" />
     <triangle v1="10276" v2="10277" v3="10278" />
     <triangle v1="10278" v2="10277" v3="10279" />
     <triangle v1="10278" v2="10279" v3="10280" />
     <triangle v1="10280" v2="10279" v3="10281" />
     <triangle v1="10280" v2="10281" v3="6644" />
     <triangle v1="6644" v2="10281" v3="6642" />
     <triangle v1="10282" v2="10283" v3="10284" />
     <triangle v1="10284" v2="10283" v3="10285" />
     <triangle v1="10284" v2="10285" v3="10286" />
     <triangle v1="10286" v2="10285" v3="10287" />
     <triangle v1="10286" v2="10287" v3="10288" />
     <triangle v1="10288" v2="10287" v3="10289" />
     <triangle v1="10288" v2="10289" v3="10290" />
     <triangle v1="10290" v2="10289" v3="10291" />
     <triangle v1="10290" v2="10291" v3="6648" />
     <triangle v1="6648" v2="10291" v3="6646" />
     <triangle v1="10283" v2="10282" v3="10292" />
     <triangle v1="10292" v2="10282" v3="10293" />
     <triangle v1="10292" v2="10293" v3="10294" />
     <triangle v1="10294" v2="10293" v3="6610" />
     <triangle v1="10294" v2="6610" v3="6608" />
     <triangle v1="10295" v2="10296" v3="10297" />
     <triangle v1="10297" v2="10296" v3="10298" />
     <triangle v1="10296" v2="10299" v3="10298" />
     <triangle v1="10298" v2="10299" v3="10300" />
     <triangle v1="10299" v2="10301" v3="10300" />
     <triangle v1="10300" v2="10301" v3="10302" />
     <triangle v1="10301" v2="10295" v3="10302" />
     <triangle v1="10302" v2="10295" v3="10297" />
     <triangle v1="6016" v2="6015" v3="10303" />
     <triangle v1="10303" v2="6015" v3="10304" />
     <triangle v1="10304" v2="6015" v3="6014" />
     <triangle v1="10304" v2="6014" v3="10305" />
     <triangle v1="10305" v2="6014" v3="6013" />
     <triangle v1="10305" v2="6013" v3="10306" />
     <triangle v1="10306" v2="6013" v3="6012" />
     <triangle v1="10306" v2="6012" v3="10307" />
     <triangle v1="6012" v2="6011" v3="10307" />
     <triangle v1="10307" v2="6011" v3="10308" />
     <triangle v1="10308" v2="6011" v3="6022" />
     <triangle v1="10308" v2="6022" v3="10309" />
     <triangle v1="10309" v2="6022" v3="6007" />
     <triangle v1="10309" v2="6007" v3="10310" />
     <triangle v1="10310" v2="6007" v3="6006" />
     <triangle v1="10310" v2="6006" v3="10311" />
     <triangle v1="6006" v2="5888" v3="10311" />
     <triangle v1="10311" v2="5888" v3="10312" />
     <triangle v1="5888" v2="5910" v3="10312" />
     <triangle v1="10312" v2="5910" v3="10313" />
     <triangle v1="5910" v2="5868" v3="10313" />
     <triangle v1="10313" v2="5868" v3="10314" />
     <triangle v1="5868" v2="5870" v3="10314" />
     <triangle v1="10314" v2="5870" v3="10315" />
     <triangle v1="5870" v2="5869" v3="10315" />
     <triangle v1="10315" v2="5869" v3="10316" />
     <triangle v1="5869" v2="6021" v3="10316" />
     <triangle v1="10316" v2="6021" v3="10317" />
     <triangle v1="10317" v2="6021" v3="6020" />
     <triangle v1="10317" v2="6020" v3="10318" />
     <triangle v1="10318" v2="6020" v3="6019" />
     <triangle v1="10318" v2="6019" v3="10319" />
     <triangle v1="10319" v2="6019" v3="6018" />
     <triangle v1="10319" v2="6018" v3="10320" />
     <triangle v1="6018" v2="6017" v3="10320" />
     <triangle v1="10320" v2="6017" v3="10321" />
     <triangle v1="10321" v2="6017" v3="6010" />
     <triangle v1="10321" v2="6010" v3="10322" />
     <triangle v1="10322" v2="6010" v3="6009" />
     <triangle v1="10322" v2="6009" v3="10323" />
     <triangle v1="10323" v2="6009" v3="6008" />
     <triangle v1="10323" v2="6008" v3="10324" />
     <triangle v1="6008" v2="6016" v3="10324" />
     <triangle v1="10324" v2="6016" v3="10303" />
     <triangle v1="10303" v2="10300" v3="10324" />
     <triangle v1="10324" v2="10300" v3="10302" />
     <triangle v1="10324" v2="10302" v3="10319" />
     <triangle v1="10319" v2="10302" v3="10318" />
     <triangle v1="10318" v2="10302" v3="10317" />
     <triangle v1="10317" v2="10302" v3="10316" />
     <triangle v1="10316" v2="10302" v3="10315" />
     <triangle v1="10315" v2="10302" v3="10297" />
     <triangle v1="10315" v2="10297" v3="10313" />
     <triangle v1="10313" v2="10297" v3="10312" />
     <triangle v1="10312" v2="10297" v3="10298" />
     <triangle v1="10312" v2="10298" v3="10311" />
     <triangle v1="10311" v2="10298" v3="10300" />
     <triangle v1="10311" v2="10300" v3="10310" />
     <triangle v1="10310" v2="10300" v3="10309" />
     <triangle v1="10309" v2="10300" v3="10308" />
     <triangle v1="10308" v2="10300" v3="10303" />
     <triangle v1="10308" v2="10303" v3="10307" />
     <triangle v1="10307" v2="10303" v3="10306" />
     <triangle v1="10306" v2="10303" v3="10304" />
     <triangle v1="10306" v2="10304" v3="10305" />
     <triangle v1="10313" v2="10314" v3="10315" />
     <triangle v1="10319" v2="10320" v3="10324" />
     <triangle v1="10324" v2="10320" v3="10321" />
     <triangle v1="10324" v2="10321" v3="10323" />
     <triangle v1="10323" v2="10321" v3="10322" />
     <triangle v1="5874" v2="6005" v3="10325" />
     <triangle v1="10325" v2="6005" v3="10326" />
     <triangle v1="6005" v2="5867" v3="10326" />
     <triangle v1="10326" v2="5867" v3="10327" />
     <triangle v1="5867" v2="5866" v3="10327" />
     <triangle v1="10327" v2="5866" v3="10328" />
     <triangle v1="5866" v2="5874" v3="10328" />
     <triangle v1="10328" v2="5874" v3="10325" />
     <triangle v1="10328" v2="10325" v3="10327" />
     <triangle v1="10327" v2="10325" v3="10326" />
     <triangle v1="5988" v2="5990" v3="10329" />
     <triangle v1="10329" v2="5990" v3="10330" />
     <triangle v1="10330" v2="5990" v3="5991" />
     <triangle v1="10330" v2="5991" v3="10331" />
     <triangle v1="10331" v2="5991" v3="5989" />
     <triangle v1="10331" v2="5989" v3="10332" />
     <triangle v1="10332" v2="5989" v3="5987" />
     <triangle v1="10332" v2="5987" v3="10333" />
     <triangle v1="5987" v2="5986" v3="10333" />
     <triangle v1="10333" v2="5986" v3="10334" />
     <triangle v1="10334" v2="5986" v3="5992" />
     <triangle v1="10334" v2="5992" v3="10335" />
     <triangle v1="10335" v2="5992" v3="5993" />
     <triangle v1="10335" v2="5993" v3="10336" />
     <triangle v1="10336" v2="5993" v3="5994" />
     <triangle v1="10336" v2="5994" v3="10337" />
     <triangle v1="5994" v2="5995" v3="10337" />
     <triangle v1="10337" v2="5995" v3="10338" />
     <triangle v1="10338" v2="5995" v3="5996" />
     <triangle v1="10338" v2="5996" v3="10339" />
     <triangle v1="10339" v2="5996" v3="5962" />
     <triangle v1="10339" v2="5962" v3="10340" />
     <triangle v1="10340" v2="5962" v3="5961" />
     <triangle v1="10340" v2="5961" v3="10341" />
     <triangle v1="10341" v2="5961" v3="5959" />
     <triangle v1="10341" v2="5959" v3="10342" />
     <triangle v1="10342" v2="5959" v3="5966" />
     <triangle v1="10342" v2="5966" v3="10343" />
     <triangle v1="10343" v2="5966" v3="5965" />
     <triangle v1="10343" v2="5965" v3="10344" />
     <triangle v1="10344" v2="5965" v3="5964" />
     <triangle v1="10344" v2="5964" v3="10345" />
     <triangle v1="5964" v2="5967" v3="10345" />
     <triangle v1="10345" v2="5967" v3="10346" />
     <triangle v1="5967" v2="5969" v3="10346" />
     <triangle v1="10346" v2="5969" v3="10347" />
     <triangle v1="10347" v2="5969" v3="5971" />
     <triangle v1="10347" v2="5971" v3="10348" />
     <triangle v1="10348" v2="5971" v3="5973" />
     <triangle v1="10348" v2="5973" v3="10349" />
     <triangle v1="10349" v2="5973" v3="5975" />
     <triangle v1="10349" v2="5975" v3="10350" />
     <triangle v1="5975" v2="5977" v3="10350" />
     <triangle v1="10350" v2="5977" v3="10351" />
     <triangle v1="10351" v2="5977" v3="5978" />
     <triangle v1="10351" v2="5978" v3="10352" />
     <triangle v1="10352" v2="5978" v3="5980" />
     <triangle v1="10352" v2="5980" v3="10353" />
     <triangle v1="10353" v2="5980" v3="5876" />
     <triangle v1="10353" v2="5876" v3="10354" />
     <triangle v1="5876" v2="5875" v3="10354" />
     <triangle v1="10354" v2="5875" v3="10355" />
     <triangle v1="5875" v2="5999" v3="10355" />
     <triangle v1="10355" v2="5999" v3="10356" />
     <triangle v1="5999" v2="5998" v3="10356" />
     <triangle v1="10356" v2="5998" v3="10357" />
     <triangle v1="5998" v2="6001" v3="10357" />
     <triangle v1="10357" v2="6001" v3="10358" />
     <triangle v1="6001" v2="6003" v3="10358" />
     <triangle v1="10358" v2="6003" v3="10359" />
     <triangle v1="6003" v2="6004" v3="10359" />
     <triangle v1="10359" v2="6004" v3="10360" />
     <triangle v1="6004" v2="6002" v3="10360" />
     <triangle v1="10360" v2="6002" v3="10361" />
     <triangle v1="6002" v2="6000" v3="10361" />
     <triangle v1="10361" v2="6000" v3="10362" />
     <triangle v1="6000" v2="5997" v3="10362" />
     <triangle v1="10362" v2="5997" v3="10363" />
     <triangle v1="5997" v2="5948" v3="10363" />
     <triangle v1="10363" v2="5948" v3="10364" />
     <triangle v1="5948" v2="5956" v3="10364" />
     <triangle v1="10364" v2="5956" v3="10365" />
     <triangle v1="10365" v2="5956" v3="5958" />
     <triangle v1="10365" v2="5958" v3="10366" />
     <triangle v1="10366" v2="5958" v3="5960" />
     <triangle v1="10366" v2="5960" v3="10367" />
     <triangle v1="10367" v2="5960" v3="5988" />
     <triangle v1="10367" v2="5988" v3="10329" />
     <triangle v1="10364" v2="10365" v3="10363" />
     <triangle v1="10363" v2="10365" v3="10366" />
     <triangle v1="10363" v2="10366" v3="10367" />
     <triangle v1="10363" v2="10367" v3="10362" />
     <triangle v1="10362" v2="10367" v3="10329" />
     <triangle v1="10362" v2="10329" v3="10361" />
     <triangle v1="10361" v2="10329" v3="10360" />
     <triangle v1="10360" v2="10329" v3="10330" />
     <triangle v1="10360" v2="10330" v3="10331" />
     <triangle v1="10331" v2="10332" v3="10360" />
     <triangle v1="10360" v2="10332" v3="10333" />
     <triangle v1="10360" v2="10333" v3="10334" />
     <triangle v1="10334" v2="10335" v3="10360" />
     <triangle v1="10360" v2="10335" v3="10336" />
     <triangle v1="10360" v2="10336" v3="10337" />
     <triangle v1="10337" v2="10338" v3="10360" />
     <triangle v1="10360" v2="10338" v3="10339" />
     <triangle v1="10360" v2="10339" v3="10340" />
     <triangle v1="10340" v2="10341" v3="10360" />
     <triangle v1="10360" v2="10341" v3="10345" />
     <triangle v1="10360" v2="10345" v3="10359" />
     <triangle v1="10359" v2="10345" v3="10346" />
     <triangle v1="10359" v2="10346" v3="10351" />
     <triangle v1="10351" v2="10346" v3="10350" />
     <triangle v1="10350" v2="10346" v3="10349" />
     <triangle v1="10349" v2="10346" v3="10347" />
     <triangle v1="10349" v2="10347" v3="10348" />
     <triangle v1="10341" v2="10342" v3="10345" />
     <triangle v1="10345" v2="10342" v3="10343" />
     <triangle v1="10345" v2="10343" v3="10344" />
     <triangle v1="10351" v2="10352" v3="10359" />
     <triangle v1="10359" v2="10352" v3="10353" />
     <triangle v1="10359" v2="10353" v3="10354" />
     <triangle v1="10359" v2="10354" v3="10358" />
     <triangle v1="10358" v2="10354" v3="10355" />
     <triangle v1="10358" v2="10355" v3="10356" />
     <triangle v1="10356" v2="10357" v3="10358" />
     <triangle v1="10368" v2="10369" v3="10370" />
     <triangle v1="10370" v2="10369" v3="10371" />
     <triangle v1="10369" v2="10372" v3="10371" />
     <triangle v1="10371" v2="10372" v3="10373" />
     <triangle v1="10372" v2="10374" v3="10373" />
     <triangle v1="10373" v2="10374" v3="10375" />
     <triangle v1="10374" v2="10368" v3="10375" />
     <triangle v1="10375" v2="10368" v3="10370" />
     <triangle v1="5871" v2="5939" v3="10376" />
     <triangle v1="10376" v2="5939" v3="10377" />
     <triangle v1="10377" v2="5939" v3="5938" />
     <triangle v1="10377" v2="5938" v3="10378" />
     <triangle v1="10378" v2="5938" v3="5937" />
     <triangle v1="10378" v2="5937" v3="10379" />
     <triangle v1="10379" v2="5937" v3="5936" />
     <triangle v1="10379" v2="5936" v3="10380" />
     <triangle v1="5936" v2="5935" v3="10380" />
     <triangle v1="10380" v2="5935" v3="10381" />
     <triangle v1="10381" v2="5935" v3="5985" />
     <triangle v1="10381" v2="5985" v3="10382" />
     <triangle v1="10382" v2="5985" v3="5984" />
     <triangle v1="10382" v2="5984" v3="10383" />
     <triangle v1="10383" v2="5984" v3="5983" />
     <triangle v1="10383" v2="5983" v3="10384" />
     <triangle v1="5983" v2="5982" v3="10384" />
     <triangle v1="10384" v2="5982" v3="10385" />
     <triangle v1="5982" v2="5981" v3="10385" />
     <triangle v1="10385" v2="5981" v3="10386" />
     <triangle v1="10386" v2="5981" v3="5979" />
     <triangle v1="10386" v2="5979" v3="10387" />
     <triangle v1="10387" v2="5979" v3="5976" />
     <triangle v1="10387" v2="5976" v3="10388" />
     <triangle v1="10388" v2="5976" v3="5974" />
     <triangle v1="10388" v2="5974" v3="10389" />
     <triangle v1="5974" v2="5972" v3="10389" />
     <triangle v1="10389" v2="5972" v3="10390" />
     <triangle v1="10390" v2="5972" v3="5970" />
     <triangle v1="10390" v2="5970" v3="10391" />
     <triangle v1="10391" v2="5970" v3="5968" />
     <triangle v1="10391" v2="5968" v3="10392" />
     <triangle v1="10392" v2="5968" v3="5963" />
     <triangle v1="10392" v2="5963" v3="10393" />
     <triangle v1="5963" v2="5957" v3="10393" />
     <triangle v1="10393" v2="5957" v3="10394" />
     <triangle v1="5957" v2="5955" v3="10394" />
     <triangle v1="10394" v2="5955" v3="10395" />
     <triangle v1="10395" v2="5955" v3="5954" />
     <triangle v1="10395" v2="5954" v3="10396" />
     <triangle v1="10396" v2="5954" v3="5953" />
     <triangle v1="10396" v2="5953" v3="10397" />
     <triangle v1="10397" v2="5953" v3="5952" />
     <triangle v1="10397" v2="5952" v3="10398" />
     <triangle v1="5952" v2="5951" v3="10398" />
     <triangle v1="10398" v2="5951" v3="10399" />
     <triangle v1="10399" v2="5951" v3="5950" />
     <triangle v1="10399" v2="5950" v3="10400" />
     <triangle v1="10400" v2="5950" v3="5949" />
     <triangle v1="10400" v2="5949" v3="10401" />
     <triangle v1="10401" v2="5949" v3="5947" />
     <triangle v1="10401" v2="5947" v3="10402" />
     <triangle v1="5947" v2="5946" v3="10402" />
     <triangle v1="10402" v2="5946" v3="10403" />
     <triangle v1="5946" v2="5945" v3="10403" />
     <triangle v1="10403" v2="5945" v3="10404" />
     <triangle v1="10404" v2="5945" v3="5944" />
     <triangle v1="10404" v2="5944" v3="10405" />
     <triangle v1="10405" v2="5944" v3="5943" />
     <triangle v1="10405" v2="5943" v3="10406" />
     <triangle v1="10406" v2="5943" v3="5942" />
     <triangle v1="10406" v2="5942" v3="10407" />
     <triangle v1="5942" v2="5941" v3="10407" />
     <triangle v1="10407" v2="5941" v3="10408" />
     <triangle v1="10408" v2="5941" v3="5940" />
     <triangle v1="10408" v2="5940" v3="10409" />
     <triangle v1="10409" v2="5940" v3="5873" />
     <triangle v1="10409" v2="5873" v3="10410" />
     <triangle v1="10410" v2="5873" v3="5872" />
     <triangle v1="10410" v2="5872" v3="10411" />
     <triangle v1="5872" v2="5871" v3="10411" />
     <triangle v1="10411" v2="5871" v3="10376" />
     <triangle v1="10376" v2="10375" v3="10411" />
     <triangle v1="10411" v2="10375" v3="10406" />
     <triangle v1="10411" v2="10406" v3="10407" />
     <triangle v1="10377" v2="10379" v3="10376" />
     <triangle v1="10376" v2="10379" v3="10380" />
     <triangle v1="10376" v2="10380" v3="10381" />
     <triangle v1="10377" v2="10378" v3="10379" />
     <triangle v1="10376" v2="10381" v3="10373" />
     <triangle v1="10373" v2="10381" v3="10382" />
     <triangle v1="10373" v2="10382" v3="10383" />
     <triangle v1="10383" v2="10384" v3="10373" />
     <triangle v1="10373" v2="10384" v3="10371" />
     <triangle v1="10371" v2="10384" v3="10385" />
     <triangle v1="10371" v2="10385" v3="10386" />
     <triangle v1="10386" v2="10387" v3="10371" />
     <triangle v1="10371" v2="10387" v3="10388" />
     <triangle v1="10371" v2="10388" v3="10393" />
     <triangle v1="10393" v2="10388" v3="10389" />
     <triangle v1="10393" v2="10389" v3="10390" />
     <triangle v1="10391" v2="10392" v3="10390" />
     <triangle v1="10390" v2="10392" v3="10393" />
     <triangle v1="10371" v2="10393" v3="10370" />
     <triangle v1="10370" v2="10393" v3="10394" />
     <triangle v1="10370" v2="10394" v3="10399" />
     <triangle v1="10399" v2="10394" v3="10398" />
     <triangle v1="10398" v2="10394" v3="10397" />
     <triangle v1="10397" v2="10394" v3="10395" />
     <triangle v1="10397" v2="10395" v3="10396" />
     <triangle v1="10399" v2="10400" v3="10370" />
     <triangle v1="10370" v2="10400" v3="10401" />
     <triangle v1="10370" v2="10401" v3="10402" />
     <triangle v1="10402" v2="10403" v3="10370" />
     <triangle v1="10370" v2="10403" v3="10375" />
     <triangle v1="10375" v2="10403" v3="10404" />
     <triangle v1="10375" v2="10404" v3="10405" />
     <triangle v1="10405" v2="10406" v3="10375" />
     <triangle v1="10407" v2="10408" v3="10411" />
     <triangle v1="10411" v2="10408" v3="10410" />
     <triangle v1="10410" v2="10408" v3="10409" />
     <triangle v1="10373" v2="10375" v3="10376" />
     <triangle v1="5911" v2="5909" v3="10412" />
     <triangle v1="10412" v2="5909" v3="10413" />
     <triangle v1="10413" v2="5909" v3="5887" />
     <triangle v1="10413" v2="5887" v3="10414" />
     <triangle v1="10414" v2="5887" v3="5880" />
     <triangle v1="10414" v2="5880" v3="10415" />
     <triangle v1="10415" v2="5880" v3="5882" />
     <triangle v1="10415" v2="5882" v3="10416" />
     <triangle v1="5882" v2="5884" v3="10416" />
     <triangle v1="10416" v2="5884" v3="10417" />
     <triangle v1="5884" v2="5886" v3="10417" />
     <triangle v1="10417" v2="5886" v3="10418" />
     <triangle v1="5886" v2="5885" v3="10418" />
     <triangle v1="10418" v2="5885" v3="10419" />
     <triangle v1="5885" v2="5883" v3="10419" />
     <triangle v1="10419" v2="5883" v3="10420" />
     <triangle v1="5883" v2="5881" v3="10420" />
     <triangle v1="10420" v2="5881" v3="10421" />
     <triangle v1="5881" v2="5889" v3="10421" />
     <triangle v1="10421" v2="5889" v3="10422" />
     <triangle v1="5889" v2="5890" v3="10422" />
     <triangle v1="10422" v2="5890" v3="10423" />
     <triangle v1="10423" v2="5890" v3="5891" />
     <triangle v1="10423" v2="5891" v3="10424" />
     <triangle v1="10424" v2="5891" v3="5892" />
     <triangle v1="10424" v2="5892" v3="10425" />
     <triangle v1="10425" v2="5892" v3="5893" />
     <triangle v1="10425" v2="5893" v3="10426" />
     <triangle v1="5893" v2="5894" v3="10426" />
     <triangle v1="10426" v2="5894" v3="10427" />
     <triangle v1="10427" v2="5894" v3="5895" />
     <triangle v1="10427" v2="5895" v3="10428" />
     <triangle v1="10428" v2="5895" v3="5896" />
     <triangle v1="10428" v2="5896" v3="10429" />
     <triangle v1="10429" v2="5896" v3="5897" />
     <triangle v1="10429" v2="5897" v3="10430" />
     <triangle v1="5897" v2="5898" v3="10430" />
     <triangle v1="10430" v2="5898" v3="10431" />
     <triangle v1="5898" v2="5899" v3="10431" />
     <triangle v1="10431" v2="5899" v3="10432" />
     <triangle v1="10432" v2="5899" v3="5900" />
     <triangle v1="10432" v2="5900" v3="10433" />
     <triangle v1="10433" v2="5900" v3="5901" />
     <triangle v1="10433" v2="5901" v3="10434" />
     <triangle v1="10434" v2="5901" v3="5902" />
     <triangle v1="10434" v2="5902" v3="10435" />
     <triangle v1="5902" v2="5903" v3="10435" />
     <triangle v1="10435" v2="5903" v3="10436" />
     <triangle v1="10436" v2="5903" v3="5904" />
     <triangle v1="10436" v2="5904" v3="10437" />
     <triangle v1="10437" v2="5904" v3="5905" />
     <triangle v1="10437" v2="5905" v3="10438" />
     <triangle v1="10438" v2="5905" v3="5906" />
     <triangle v1="10438" v2="5906" v3="10439" />
     <triangle v1="5906" v2="5907" v3="10439" />
     <triangle v1="10439" v2="5907" v3="10440" />
     <triangle v1="5907" v2="5908" v3="10440" />
     <triangle v1="10440" v2="5908" v3="10441" />
     <triangle v1="10441" v2="5908" v3="5879" />
     <triangle v1="10441" v2="5879" v3="10442" />
     <triangle v1="10442" v2="5879" v3="5878" />
     <triangle v1="10442" v2="5878" v3="10443" />
     <triangle v1="10443" v2="5878" v3="5877" />
     <triangle v1="10443" v2="5877" v3="10444" />
     <triangle v1="5877" v2="5932" v3="10444" />
     <triangle v1="10444" v2="5932" v3="10445" />
     <triangle v1="5932" v2="5934" v3="10445" />
     <triangle v1="10445" v2="5934" v3="10446" />
     <triangle v1="5934" v2="5933" v3="10446" />
     <triangle v1="10446" v2="5933" v3="10447" />
     <triangle v1="5933" v2="5931" v3="10447" />
     <triangle v1="10447" v2="5931" v3="10448" />
     <triangle v1="5931" v2="5930" v3="10448" />
     <triangle v1="10448" v2="5930" v3="10449" />
     <triangle v1="5930" v2="5929" v3="10449" />
     <triangle v1="10449" v2="5929" v3="10450" />
     <triangle v1="5929" v2="5928" v3="10450" />
     <triangle v1="10450" v2="5928" v3="10451" />
     <triangle v1="10451" v2="5928" v3="5927" />
     <triangle v1="10451" v2="5927" v3="10452" />
     <triangle v1="10452" v2="5927" v3="5926" />
     <triangle v1="10452" v2="5926" v3="10453" />
     <triangle v1="10453" v2="5926" v3="5925" />
     <triangle v1="10453" v2="5925" v3="10454" />
     <triangle v1="5925" v2="5924" v3="10454" />
     <triangle v1="10454" v2="5924" v3="10455" />
     <triangle v1="10455" v2="5924" v3="5923" />
     <triangle v1="10455" v2="5923" v3="10456" />
     <triangle v1="10456" v2="5923" v3="5922" />
     <triangle v1="10456" v2="5922" v3="10457" />
     <triangle v1="10457" v2="5922" v3="5921" />
     <triangle v1="10457" v2="5921" v3="10458" />
     <triangle v1="5921" v2="5920" v3="10458" />
     <triangle v1="10458" v2="5920" v3="10459" />
     <triangle v1="5920" v2="5919" v3="10459" />
     <triangle v1="10459" v2="5919" v3="10460" />
     <triangle v1="10460" v2="5919" v3="5918" />
     <triangle v1="10460" v2="5918" v3="10461" />
     <triangle v1="10461" v2="5918" v3="5917" />
     <triangle v1="10461" v2="5917" v3="10462" />
     <triangle v1="10462" v2="5917" v3="5916" />
     <triangle v1="10462" v2="5916" v3="10463" />
     <triangle v1="5916" v2="5915" v3="10463" />
     <triangle v1="10463" v2="5915" v3="10464" />
     <triangle v1="10464" v2="5915" v3="5914" />
     <triangle v1="10464" v2="5914" v3="10465" />
     <triangle v1="10465" v2="5914" v3="5913" />
     <triangle v1="10465" v2="5913" v3="10466" />
     <triangle v1="10466" v2="5913" v3="5912" />
     <triangle v1="10466" v2="5912" v3="10467" />
     <triangle v1="5912" v2="5911" v3="10467" />
     <triangle v1="10467" v2="5911" v3="10412" />
     <triangle v1="10412" v2="10446" v3="10467" />
     <triangle v1="10467" v2="10446" v3="10462" />
     <triangle v1="10467" v2="10462" v3="10463" />
     <triangle v1="10413" v2="10415" v3="10412" />
     <triangle v1="10412" v2="10415" v3="10445" />
     <triangle v1="10412" v2="10445" v3="10446" />
     <triangle v1="10413" v2="10414" v3="10415" />
     <triangle v1="10415" v2="10416" v3="10445" />
     <triangle v1="10445" v2="10416" v3="10417" />
     <triangle v1="10445" v2="10417" v3="10444" />
     <triangle v1="10444" v2="10417" v3="10443" />
     <triangle v1="10443" v2="10417" v3="10440" />
     <triangle v1="10443" v2="10440" v3="10441" />
     <triangle v1="10417" v2="10418" v3="10440" />
     <triangle v1="10440" v2="10418" v3="10439" />
     <triangle v1="10439" v2="10418" v3="10434" />
     <triangle v1="10439" v2="10434" v3="10435" />
     <triangle v1="10419" v2="10431" v3="10418" />
     <triangle v1="10418" v2="10431" v3="10432" />
     <triangle v1="10418" v2="10432" v3="10433" />
     <triangle v1="10420" v2="10421" v3="10419" />
     <triangle v1="10419" v2="10421" v3="10422" />
     <triangle v1="10419" v2="10422" v3="10427" />
     <triangle v1="10427" v2="10422" v3="10426" />
     <triangle v1="10426" v2="10422" v3="10425" />
     <triangle v1="10425" v2="10422" v3="10423" />
     <triangle v1="10425" v2="10423" v3="10424" />
     <triangle v1="10427" v2="10428" v3="10419" />
     <triangle v1="10419" v2="10428" v3="10429" />
     <triangle v1="10419" v2="10429" v3="10430" />
     <triangle v1="10430" v2="10431" v3="10419" />
     <triangle v1="10433" v2="10434" v3="10418" />
     <triangle v1="10435" v2="10436" v3="10439" />
     <triangle v1="10439" v2="10436" v3="10438" />
     <triangle v1="10438" v2="10436" v3="10437" />
     <triangle v1="10441" v2="10442" v3="10443" />
     <triangle v1="10447" v2="10458" v3="10446" />
     <triangle v1="10446" v2="10458" v3="10459" />
     <triangle v1="10446" v2="10459" v3="10460" />
     <triangle v1="10448" v2="10449" v3="10447" />
     <triangle v1="10447" v2="10449" v3="10450" />
     <triangle v1="10447" v2="10450" v3="10455" />
     <triangle v1="10455" v2="10450" v3="10454" />
     <triangle v1="10454" v2="10450" v3="10453" />
     <triangle v1="10453" v2="10450" v3="10451" />
     <triangle v1="10453" v2="10451" v3="10452" />
     <triangle v1="10455" v2="10456" v3="10447" />
     <triangle v1="10447" v2="10456" v3="10457" />
     <triangle v1="10447" v2="10457" v3="10458" />
     <triangle v1="10460" v2="10461" v3="10446" />
     <triangle v1="10446" v2="10461" v3="10462" />
     <triangle v1="10463" v2="10464" v3="10467" />
     <triangle v1="10467" v2="10464" v3="10466" />
     <triangle v1="10466" v2="10464" v3="10465" />
     <triangle v1="10369" v2="10368" v3="10372" />
     <triangle v1="10372" v2="10368" v3="10374" />
     <triangle v1="10468" v2="10469" v3="10470" />
     <triangle v1="10470" v2="10469" v3="10471" />
     <triangle v1="10469" v2="10472" v3="10471" />
     <triangle v1="10471" v2="10472" v3="10473" />
     <triangle v1="10472" v2="10474" v3="10473" />
     <triangle v1="10473" v2="10474" v3="10475" />
     <triangle v1="10474" v2="10468" v3="10475" />
     <triangle v1="10475" v2="10468" v3="10470" />
     <triangle v1="10476" v2="10477" v3="10478" />
     <triangle v1="10478" v2="10477" v3="10479" />
     <triangle v1="10479" v2="10477" v3="10480" />
     <triangle v1="10479" v2="10480" v3="10481" />
     <triangle v1="10481" v2="10480" v3="10482" />
     <triangle v1="10481" v2="10482" v3="10483" />
     <triangle v1="10483" v2="10482" v3="10484" />
     <triangle v1="10483" v2="10484" v3="10485" />
     <triangle v1="10484" v2="10486" v3="10485" />
     <triangle v1="10485" v2="10486" v3="10487" />
     <triangle v1="10487" v2="10486" v3="10488" />
     <triangle v1="10487" v2="10488" v3="10489" />
     <triangle v1="10489" v2="10488" v3="10490" />
     <triangle v1="10489" v2="10490" v3="10491" />
     <triangle v1="10491" v2="10490" v3="10492" />
     <triangle v1="10491" v2="10492" v3="10493" />
     <triangle v1="10492" v2="10494" v3="10493" />
     <triangle v1="10493" v2="10494" v3="10495" />
     <triangle v1="10494" v2="10496" v3="10495" />
     <triangle v1="10495" v2="10496" v3="10497" />
     <triangle v1="10496" v2="10498" v3="10497" />
     <triangle v1="10497" v2="10498" v3="10499" />
     <triangle v1="10498" v2="10500" v3="10499" />
     <triangle v1="10499" v2="10500" v3="10501" />
     <triangle v1="10500" v2="10502" v3="10501" />
     <triangle v1="10501" v2="10502" v3="10503" />
     <triangle v1="10502" v2="10504" v3="10503" />
     <triangle v1="10503" v2="10504" v3="10505" />
     <triangle v1="10505" v2="10504" v3="10506" />
     <triangle v1="10505" v2="10506" v3="10507" />
     <triangle v1="10507" v2="10506" v3="10508" />
     <triangle v1="10507" v2="10508" v3="10509" />
     <triangle v1="10509" v2="10508" v3="10510" />
     <triangle v1="10509" v2="10510" v3="10511" />
     <triangle v1="10510" v2="10512" v3="10511" />
     <triangle v1="10511" v2="10512" v3="10513" />
     <triangle v1="10513" v2="10512" v3="10514" />
     <triangle v1="10513" v2="10514" v3="10515" />
     <triangle v1="10515" v2="10514" v3="10516" />
     <triangle v1="10515" v2="10516" v3="10517" />
     <triangle v1="10517" v2="10516" v3="10518" />
     <triangle v1="10517" v2="10518" v3="10519" />
     <triangle v1="10518" v2="10476" v3="10519" />
     <triangle v1="10519" v2="10476" v3="10478" />
     <triangle v1="10478" v2="10473" v3="10519" />
     <triangle v1="10519" v2="10473" v3="10475" />
     <triangle v1="10519" v2="10475" v3="10509" />
     <triangle v1="10509" v2="10475" v3="10507" />
     <triangle v1="10507" v2="10475" v3="10505" />
     <triangle v1="10505" v2="10475" v3="10503" />
     <triangle v1="10503" v2="10475" v3="10501" />
     <triangle v1="10501" v2="10475" v3="10470" />
     <triangle v1="10501" v2="10470" v3="10497" />
     <triangle v1="10497" v2="10470" v3="10495" />
     <triangle v1="10495" v2="10470" v3="10471" />
     <triangle v1="10495" v2="10471" v3="10493" />
     <triangle v1="10493" v2="10471" v3="10473" />
     <triangle v1="10493" v2="10473" v3="10491" />
     <triangle v1="10491" v2="10473" v3="10489" />
     <triangle v1="10489" v2="10473" v3="10487" />
     <triangle v1="10487" v2="10473" v3="10478" />
     <triangle v1="10487" v2="10478" v3="10485" />
     <triangle v1="10485" v2="10478" v3="10483" />
     <triangle v1="10483" v2="10478" v3="10479" />
     <triangle v1="10483" v2="10479" v3="10481" />
     <triangle v1="10497" v2="10499" v3="10501" />
     <triangle v1="10509" v2="10511" v3="10519" />
     <triangle v1="10519" v2="10511" v3="10513" />
     <triangle v1="10519" v2="10513" v3="10517" />
     <triangle v1="10517" v2="10513" v3="10515" />
     <triangle v1="10520" v2="10521" v3="10522" />
     <triangle v1="10522" v2="10521" v3="10523" />
     <triangle v1="10521" v2="10524" v3="10523" />
     <triangle v1="10523" v2="10524" v3="10525" />
     <triangle v1="10524" v2="10526" v3="10525" />
     <triangle v1="10525" v2="10526" v3="10527" />
     <triangle v1="10526" v2="10520" v3="10527" />
     <triangle v1="10527" v2="10520" v3="10522" />
     <triangle v1="10527" v2="10522" v3="10525" />
     <triangle v1="10525" v2="10522" v3="10523" />
     <triangle v1="10528" v2="10529" v3="10530" />
     <triangle v1="10530" v2="10529" v3="10531" />
     <triangle v1="10531" v2="10529" v3="10532" />
     <triangle v1="10531" v2="10532" v3="10533" />
     <triangle v1="10533" v2="10532" v3="10534" />
     <triangle v1="10533" v2="10534" v3="10535" />
     <triangle v1="10535" v2="10534" v3="10536" />
     <triangle v1="10535" v2="10536" v3="10537" />
     <triangle v1="10536" v2="10538" v3="10537" />
     <triangle v1="10537" v2="10538" v3="10539" />
     <triangle v1="10539" v2="10538" v3="10540" />
     <triangle v1="10539" v2="10540" v3="10541" />
     <triangle v1="10541" v2="10540" v3="10542" />
     <triangle v1="10541" v2="10542" v3="10543" />
     <triangle v1="10543" v2="10542" v3="10544" />
     <triangle v1="10543" v2="10544" v3="10545" />
     <triangle v1="10544" v2="10546" v3="10545" />
     <triangle v1="10545" v2="10546" v3="10547" />
     <triangle v1="10547" v2="10546" v3="10548" />
     <triangle v1="10547" v2="10548" v3="10549" />
     <triangle v1="10549" v2="10548" v3="10550" />
     <triangle v1="10549" v2="10550" v3="10551" />
     <triangle v1="10551" v2="10550" v3="10552" />
     <triangle v1="10551" v2="10552" v3="10553" />
     <triangle v1="10553" v2="10552" v3="10554" />
     <triangle v1="10553" v2="10554" v3="10555" />
     <triangle v1="10555" v2="10554" v3="10556" />
     <triangle v1="10555" v2="10556" v3="10557" />
     <triangle v1="10557" v2="10556" v3="10558" />
     <triangle v1="10557" v2="10558" v3="10559" />
     <triangle v1="10559" v2="10558" v3="10560" />
     <triangle v1="10559" v2="10560" v3="10561" />
     <triangle v1="10560" v2="10562" v3="10561" />
     <triangle v1="10561" v2="10562" v3="10563" />
     <triangle v1="10562" v2="10564" v3="10563" />
     <triangle v1="10563" v2="10564" v3="10565" />
     <triangle v1="10565" v2="10564" v3="10566" />
     <triangle v1="10565" v2="10566" v3="10567" />
     <triangle v1="10567" v2="10566" v3="10568" />
     <triangle v1="10567" v2="10568" v3="10569" />
     <triangle v1="10569" v2="10568" v3="10570" />
     <triangle v1="10569" v2="10570" v3="10571" />
     <triangle v1="10570" v2="10572" v3="10571" />
     <triangle v1="10571" v2="10572" v3="10573" />
     <triangle v1="10573" v2="10572" v3="10574" />
     <triangle v1="10573" v2="10574" v3="10575" />
     <triangle v1="10575" v2="10574" v3="10576" />
     <triangle v1="10575" v2="10576" v3="10577" />
     <triangle v1="10577" v2="10576" v3="10578" />
     <triangle v1="10577" v2="10578" v3="10579" />
     <triangle v1="10578" v2="10580" v3="10579" />
     <triangle v1="10579" v2="10580" v3="10581" />
     <triangle v1="10580" v2="10582" v3="10581" />
     <triangle v1="10581" v2="10582" v3="10583" />
     <triangle v1="10582" v2="10584" v3="10583" />
     <triangle v1="10583" v2="10584" v3="10585" />
     <triangle v1="10584" v2="10586" v3="10585" />
     <triangle v1="10585" v2="10586" v3="10587" />
     <triangle v1="10586" v2="10588" v3="10587" />
     <triangle v1="10587" v2="10588" v3="10589" />
     <triangle v1="10588" v2="10590" v3="10589" />
     <triangle v1="10589" v2="10590" v3="10591" />
     <triangle v1="10590" v2="10592" v3="10591" />
     <triangle v1="10591" v2="10592" v3="10593" />
     <triangle v1="10592" v2="10594" v3="10593" />
     <triangle v1="10593" v2="10594" v3="10595" />
     <triangle v1="10594" v2="10596" v3="10595" />
     <triangle v1="10595" v2="10596" v3="10597" />
     <triangle v1="10596" v2="10598" v3="10597" />
     <triangle v1="10597" v2="10598" v3="10599" />
     <triangle v1="10598" v2="10600" v3="10599" />
     <triangle v1="10599" v2="10600" v3="10601" />
     <triangle v1="10601" v2="10600" v3="10602" />
     <triangle v1="10601" v2="10602" v3="10603" />
     <triangle v1="10603" v2="10602" v3="10604" />
     <triangle v1="10603" v2="10604" v3="10605" />
     <triangle v1="10605" v2="10604" v3="10528" />
     <triangle v1="10605" v2="10528" v3="10530" />
     <triangle v1="10599" v2="10601" v3="10597" />
     <triangle v1="10597" v2="10601" v3="10603" />
     <triangle v1="10597" v2="10603" v3="10605" />
     <triangle v1="10597" v2="10605" v3="10595" />
     <triangle v1="10595" v2="10605" v3="10530" />
     <triangle v1="10595" v2="10530" v3="10593" />
     <triangle v1="10593" v2="10530" v3="10591" />
     <triangle v1="10591" v2="10530" v3="10531" />
     <triangle v1="10591" v2="10531" v3="10533" />
     <triangle v1="10533" v2="10535" v3="10591" />
     <triangle v1="10591" v2="10535" v3="10537" />
     <triangle v1="10591" v2="10537" v3="10539" />
     <triangle v1="10539" v2="10541" v3="10591" />
     <triangle v1="10591" v2="10541" v3="10543" />
     <triangle v1="10591" v2="10543" v3="10545" />
     <triangle v1="10545" v2="10547" v3="10591" />
     <triangle v1="10591" v2="10547" v3="10549" />
     <triangle v1="10591" v2="10549" v3="10551" />
     <triangle v1="10551" v2="10553" v3="10591" />
     <triangle v1="10591" v2="10553" v3="10559" />
     <triangle v1="10591" v2="10559" v3="10561" />
     <triangle v1="10553" v2="10555" v3="10559" />
     <triangle v1="10559" v2="10555" v3="10557" />
     <triangle v1="10591" v2="10561" v3="10589" />
     <triangle v1="10589" v2="10561" v3="10563" />
     <triangle v1="10589" v2="10563" v3="10573" />
     <triangle v1="10573" v2="10563" v3="10571" />
     <triangle v1="10571" v2="10563" v3="10569" />
     <triangle v1="10569" v2="10563" v3="10565" />
     <triangle v1="10569" v2="10565" v3="10567" />
     <triangle v1="10573" v2="10575" v3="10589" />
     <triangle v1="10589" v2="10575" v3="10577" />
     <triangle v1="10589" v2="10577" v3="10579" />
     <triangle v1="10589" v2="10579" v3="10587" />
     <triangle v1="10587" v2="10579" v3="10581" />
     <triangle v1="10587" v2="10581" v3="10583" />
     <triangle v1="10583" v2="10585" v3="10587" />
     <triangle v1="10606" v2="10607" v3="10608" />
     <triangle v1="10608" v2="10607" v3="10609" />
     <triangle v1="10607" v2="10610" v3="10609" />
     <triangle v1="10609" v2="10610" v3="10611" />
     <triangle v1="10610" v2="10612" v3="10611" />
     <triangle v1="10611" v2="10612" v3="10613" />
     <triangle v1="10612" v2="10606" v3="10613" />
     <triangle v1="10613" v2="10606" v3="10608" />
     <triangle v1="10614" v2="10615" v3="10616" />
     <triangle v1="10616" v2="10615" v3="10617" />
     <triangle v1="10617" v2="10615" v3="10618" />
     <triangle v1="10617" v2="10618" v3="10619" />
     <triangle v1="10619" v2="10618" v3="10620" />
     <triangle v1="10619" v2="10620" v3="10621" />
     <triangle v1="10621" v2="10620" v3="10622" />
     <triangle v1="10621" v2="10622" v3="10623" />
     <triangle v1="10622" v2="10624" v3="10623" />
     <triangle v1="10623" v2="10624" v3="10625" />
     <triangle v1="10625" v2="10624" v3="10626" />
     <triangle v1="10625" v2="10626" v3="10627" />
     <triangle v1="10627" v2="10626" v3="10628" />
     <triangle v1="10627" v2="10628" v3="10629" />
     <triangle v1="10629" v2="10628" v3="10630" />
     <triangle v1="10629" v2="10630" v3="10631" />
     <triangle v1="10630" v2="10632" v3="10631" />
     <triangle v1="10631" v2="10632" v3="10633" />
     <triangle v1="10632" v2="10634" v3="10633" />
     <triangle v1="10633" v2="10634" v3="10635" />
     <triangle v1="10635" v2="10634" v3="10636" />
     <triangle v1="10635" v2="10636" v3="10637" />
     <triangle v1="10637" v2="10636" v3="10638" />
     <triangle v1="10637" v2="10638" v3="10639" />
     <triangle v1="10639" v2="10638" v3="10640" />
     <triangle v1="10639" v2="10640" v3="10641" />
     <triangle v1="10640" v2="10642" v3="10641" />
     <triangle v1="10641" v2="10642" v3="10643" />
     <triangle v1="10643" v2="10642" v3="10644" />
     <triangle v1="10643" v2="10644" v3="10645" />
     <triangle v1="10645" v2="10644" v3="10646" />
     <triangle v1="10645" v2="10646" v3="10647" />
     <triangle v1="10647" v2="10646" v3="10648" />
     <triangle v1="10647" v2="10648" v3="10649" />
     <triangle v1="10648" v2="10650" v3="10649" />
     <triangle v1="10649" v2="10650" v3="10651" />
     <triangle v1="10650" v2="10652" v3="10651" />
     <triangle v1="10651" v2="10652" v3="10653" />
     <triangle v1="10653" v2="10652" v3="10654" />
     <triangle v1="10653" v2="10654" v3="10655" />
     <triangle v1="10655" v2="10654" v3="10656" />
     <triangle v1="10655" v2="10656" v3="10657" />
     <triangle v1="10657" v2="10656" v3="10658" />
     <triangle v1="10657" v2="10658" v3="10659" />
     <triangle v1="10658" v2="10660" v3="10659" />
     <triangle v1="10659" v2="10660" v3="10661" />
     <triangle v1="10661" v2="10660" v3="10662" />
     <triangle v1="10661" v2="10662" v3="10663" />
     <triangle v1="10663" v2="10662" v3="10664" />
     <triangle v1="10663" v2="10664" v3="10665" />
     <triangle v1="10665" v2="10664" v3="10666" />
     <triangle v1="10665" v2="10666" v3="10667" />
     <triangle v1="10666" v2="10668" v3="10667" />
     <triangle v1="10667" v2="10668" v3="10669" />
     <triangle v1="10668" v2="10670" v3="10669" />
     <triangle v1="10669" v2="10670" v3="10671" />
     <triangle v1="10671" v2="10670" v3="10672" />
     <triangle v1="10671" v2="10672" v3="10673" />
     <triangle v1="10673" v2="10672" v3="10674" />
     <triangle v1="10673" v2="10674" v3="10675" />
     <triangle v1="10675" v2="10674" v3="10676" />
     <triangle v1="10675" v2="10676" v3="10677" />
     <triangle v1="10676" v2="10678" v3="10677" />
     <triangle v1="10677" v2="10678" v3="10679" />
     <triangle v1="10679" v2="10678" v3="10680" />
     <triangle v1="10679" v2="10680" v3="10681" />
     <triangle v1="10681" v2="10680" v3="10682" />
     <triangle v1="10681" v2="10682" v3="10683" />
     <triangle v1="10683" v2="10682" v3="10684" />
     <triangle v1="10683" v2="10684" v3="10685" />
     <triangle v1="10684" v2="10614" v3="10685" />
     <triangle v1="10685" v2="10614" v3="10616" />
     <triangle v1="10616" v2="10613" v3="10685" />
     <triangle v1="10685" v2="10613" v3="10675" />
     <triangle v1="10685" v2="10675" v3="10677" />
     <triangle v1="10617" v2="10621" v3="10616" />
     <triangle v1="10616" v2="10621" v3="10623" />
     <triangle v1="10616" v2="10623" v3="10625" />
     <triangle v1="10617" v2="10619" v3="10621" />
     <triangle v1="10616" v2="10625" v3="10611" />
     <triangle v1="10611" v2="10625" v3="10627" />
     <triangle v1="10611" v2="10627" v3="10629" />
     <triangle v1="10629" v2="10631" v3="10611" />
     <triangle v1="10611" v2="10631" v3="10609" />
     <triangle v1="10609" v2="10631" v3="10633" />
     <triangle v1="10609" v2="10633" v3="10635" />
     <triangle v1="10635" v2="10637" v3="10609" />
     <triangle v1="10609" v2="10637" v3="10639" />
     <triangle v1="10609" v2="10639" v3="10649" />
     <triangle v1="10649" v2="10639" v3="10641" />
     <triangle v1="10649" v2="10641" v3="10643" />
     <triangle v1="10645" v2="10647" v3="10643" />
     <triangle v1="10643" v2="10647" v3="10649" />
     <triangle v1="10609" v2="10649" v3="10608" />
     <triangle v1="10608" v2="10649" v3="10651" />
     <triangle v1="10608" v2="10651" v3="10661" />
     <triangle v1="10661" v2="10651" v3="10659" />
     <triangle v1="10659" v2="10651" v3="10657" />
     <triangle v1="10657" v2="10651" v3="10653" />
     <triangle v1="10657" v2="10653" v3="10655" />
     <triangle v1="10661" v2="10663" v3="10608" />
     <triangle v1="10608" v2="10663" v3="10665" />
     <triangle v1="10608" v2="10665" v3="10667" />
     <triangle v1="10667" v2="10669" v3="10608" />
     <triangle v1="10608" v2="10669" v3="10613" />
     <triangle v1="10613" v2="10669" v3="10671" />
     <triangle v1="10613" v2="10671" v3="10673" />
     <triangle v1="10673" v2="10675" v3="10613" />
     <triangle v1="10677" v2="10679" v3="10685" />
     <triangle v1="10685" v2="10679" v3="10683" />
     <triangle v1="10683" v2="10679" v3="10681" />
     <triangle v1="10611" v2="10613" v3="10616" />
     <triangle v1="10686" v2="10687" v3="10688" />
     <triangle v1="10688" v2="10687" v3="10689" />
     <triangle v1="10689" v2="10687" v3="10690" />
     <triangle v1="10689" v2="10690" v3="10691" />
     <triangle v1="10691" v2="10690" v3="10692" />
     <triangle v1="10691" v2="10692" v3="10693" />
     <triangle v1="10693" v2="10692" v3="10694" />
     <triangle v1="10693" v2="10694" v3="10695" />
     <triangle v1="10694" v2="10696" v3="10695" />
     <triangle v1="10695" v2="10696" v3="10697" />
     <triangle v1="10696" v2="10698" v3="10697" />
     <triangle v1="10697" v2="10698" v3="10699" />
     <triangle v1="10698" v2="10700" v3="10699" />
     <triangle v1="10699" v2="10700" v3="10701" />
     <triangle v1="10700" v2="10702" v3="10701" />
     <triangle v1="10701" v2="10702" v3="10703" />
     <triangle v1="10702" v2="10704" v3="10703" />
     <triangle v1="10703" v2="10704" v3="10705" />
     <triangle v1="10704" v2="10706" v3="10705" />
     <triangle v1="10705" v2="10706" v3="10707" />
     <triangle v1="10706" v2="10708" v3="10707" />
     <triangle v1="10707" v2="10708" v3="10709" />
     <triangle v1="10709" v2="10708" v3="10710" />
     <triangle v1="10709" v2="10710" v3="10711" />
     <triangle v1="10711" v2="10710" v3="10712" />
     <triangle v1="10711" v2="10712" v3="10713" />
     <triangle v1="10713" v2="10712" v3="10714" />
     <triangle v1="10713" v2="10714" v3="10715" />
     <triangle v1="10714" v2="10716" v3="10715" />
     <triangle v1="10715" v2="10716" v3="10717" />
     <triangle v1="10717" v2="10716" v3="10718" />
     <triangle v1="10717" v2="10718" v3="10719" />
     <triangle v1="10719" v2="10718" v3="10720" />
     <triangle v1="10719" v2="10720" v3="10721" />
     <triangle v1="10721" v2="10720" v3="10722" />
     <triangle v1="10721" v2="10722" v3="10723" />
     <triangle v1="10722" v2="10724" v3="10723" />
     <triangle v1="10723" v2="10724" v3="10725" />
     <triangle v1="10724" v2="10726" v3="10725" />
     <triangle v1="10725" v2="10726" v3="10727" />
     <triangle v1="10727" v2="10726" v3="10728" />
     <triangle v1="10727" v2="10728" v3="10729" />
     <triangle v1="10729" v2="10728" v3="10730" />
     <triangle v1="10729" v2="10730" v3="10731" />
     <triangle v1="10731" v2="10730" v3="10732" />
     <triangle v1="10731" v2="10732" v3="10733" />
     <triangle v1="10732" v2="10734" v3="10733" />
     <triangle v1="10733" v2="10734" v3="10735" />
     <triangle v1="10735" v2="10734" v3="10736" />
     <triangle v1="10735" v2="10736" v3="10737" />
     <triangle v1="10737" v2="10736" v3="10738" />
     <triangle v1="10737" v2="10738" v3="10739" />
     <triangle v1="10739" v2="10738" v3="10740" />
     <triangle v1="10739" v2="10740" v3="10741" />
     <triangle v1="10740" v2="10742" v3="10741" />
     <triangle v1="10741" v2="10742" v3="10743" />
     <triangle v1="10742" v2="10744" v3="10743" />
     <triangle v1="10743" v2="10744" v3="10745" />
     <triangle v1="10745" v2="10744" v3="10746" />
     <triangle v1="10745" v2="10746" v3="10747" />
     <triangle v1="10747" v2="10746" v3="10748" />
     <triangle v1="10747" v2="10748" v3="10749" />
     <triangle v1="10749" v2="10748" v3="10750" />
     <triangle v1="10749" v2="10750" v3="10751" />
     <triangle v1="10750" v2="10752" v3="10751" />
     <triangle v1="10751" v2="10752" v3="10753" />
     <triangle v1="10752" v2="10754" v3="10753" />
     <triangle v1="10753" v2="10754" v3="10755" />
     <triangle v1="10754" v2="10756" v3="10755" />
     <triangle v1="10755" v2="10756" v3="10757" />
     <triangle v1="10756" v2="10758" v3="10757" />
     <triangle v1="10757" v2="10758" v3="10759" />
     <triangle v1="10758" v2="10760" v3="10759" />
     <triangle v1="10759" v2="10760" v3="10761" />
     <triangle v1="10760" v2="10762" v3="10761" />
     <triangle v1="10761" v2="10762" v3="10763" />
     <triangle v1="10762" v2="10764" v3="10763" />
     <triangle v1="10763" v2="10764" v3="10765" />
     <triangle v1="10765" v2="10764" v3="10766" />
     <triangle v1="10765" v2="10766" v3="10767" />
     <triangle v1="10767" v2="10766" v3="10768" />
     <triangle v1="10767" v2="10768" v3="10769" />
     <triangle v1="10769" v2="10768" v3="10770" />
     <triangle v1="10769" v2="10770" v3="10771" />
     <triangle v1="10770" v2="10772" v3="10771" />
     <triangle v1="10771" v2="10772" v3="10773" />
     <triangle v1="10773" v2="10772" v3="10774" />
     <triangle v1="10773" v2="10774" v3="10775" />
     <triangle v1="10775" v2="10774" v3="10776" />
     <triangle v1="10775" v2="10776" v3="10777" />
     <triangle v1="10777" v2="10776" v3="10778" />
     <triangle v1="10777" v2="10778" v3="10779" />
     <triangle v1="10778" v2="10780" v3="10779" />
     <triangle v1="10779" v2="10780" v3="10781" />
     <triangle v1="10780" v2="10782" v3="10781" />
     <triangle v1="10781" v2="10782" v3="10783" />
     <triangle v1="10783" v2="10782" v3="10784" />
     <triangle v1="10783" v2="10784" v3="10785" />
     <triangle v1="10785" v2="10784" v3="10786" />
     <triangle v1="10785" v2="10786" v3="10787" />
     <triangle v1="10787" v2="10786" v3="10788" />
     <triangle v1="10787" v2="10788" v3="10789" />
     <triangle v1="10788" v2="10790" v3="10789" />
     <triangle v1="10789" v2="10790" v3="10791" />
     <triangle v1="10791" v2="10790" v3="10792" />
     <triangle v1="10791" v2="10792" v3="10793" />
     <triangle v1="10793" v2="10792" v3="10794" />
     <triangle v1="10793" v2="10794" v3="10795" />
     <triangle v1="10795" v2="10794" v3="10796" />
     <triangle v1="10795" v2="10796" v3="10797" />
     <triangle v1="10796" v2="10686" v3="10797" />
     <triangle v1="10797" v2="10686" v3="10688" />
     <triangle v1="10688" v2="10755" v3="10797" />
     <triangle v1="10797" v2="10755" v3="10787" />
     <triangle v1="10797" v2="10787" v3="10789" />
     <triangle v1="10689" v2="10693" v3="10688" />
     <triangle v1="10688" v2="10693" v3="10753" />
     <triangle v1="10688" v2="10753" v3="10755" />
     <triangle v1="10689" v2="10691" v3="10693" />
     <triangle v1="10693" v2="10695" v3="10753" />
     <triangle v1="10753" v2="10695" v3="10697" />
     <triangle v1="10753" v2="10697" v3="10751" />
     <triangle v1="10751" v2="10697" v3="10749" />
     <triangle v1="10749" v2="10697" v3="10743" />
     <triangle v1="10749" v2="10743" v3="10745" />
     <triangle v1="10697" v2="10699" v3="10743" />
     <triangle v1="10743" v2="10699" v3="10741" />
     <triangle v1="10741" v2="10699" v3="10731" />
     <triangle v1="10741" v2="10731" v3="10733" />
     <triangle v1="10701" v2="10725" v3="10699" />
     <triangle v1="10699" v2="10725" v3="10727" />
     <triangle v1="10699" v2="10727" v3="10729" />
     <triangle v1="10703" v2="10705" v3="10701" />
     <triangle v1="10701" v2="10705" v3="10707" />
     <triangle v1="10701" v2="10707" v3="10717" />
     <triangle v1="10717" v2="10707" v3="10715" />
     <triangle v1="10715" v2="10707" v3="10713" />
     <triangle v1="10713" v2="10707" v3="10709" />
     <triangle v1="10713" v2="10709" v3="10711" />
     <triangle v1="10717" v2="10719" v3="10701" />
     <triangle v1="10701" v2="10719" v3="10721" />
     <triangle v1="10701" v2="10721" v3="10723" />
     <triangle v1="10723" v2="10725" v3="10701" />
     <triangle v1="10729" v2="10731" v3="10699" />
     <triangle v1="10733" v2="10735" v3="10741" />
     <triangle v1="10741" v2="10735" v3="10739" />
     <triangle v1="10739" v2="10735" v3="10737" />
     <triangle v1="10745" v2="10747" v3="10749" />
     <triangle v1="10757" v2="10779" v3="10755" />
     <triangle v1="10755" v2="10779" v3="10781" />
     <triangle v1="10755" v2="10781" v3="10783" />
     <triangle v1="10759" v2="10761" v3="10757" />
     <triangle v1="10757" v2="10761" v3="10763" />
     <triangle v1="10757" v2="10763" v3="10773" />
     <triangle v1="10773" v2="10763" v3="10771" />
     <triangle v1="10771" v2="10763" v3="10769" />
     <triangle v1="10769" v2="10763" v3="10765" />
     <triangle v1="10769" v2="10765" v3="10767" />
     <triangle v1="10773" v2="10775" v3="10757" />
     <triangle v1="10757" v2="10775" v3="10777" />
     <triangle v1="10757" v2="10777" v3="10779" />
     <triangle v1="10783" v2="10785" v3="10755" />
     <triangle v1="10755" v2="10785" v3="10787" />
     <triangle v1="10789" v2="10791" v3="10797" />
     <triangle v1="10797" v2="10791" v3="10795" />
     <triangle v1="10795" v2="10791" v3="10793" />
     <triangle v1="532" v2="10524" v3="3088" />
     <triangle v1="3088" v2="10524" v3="10498" />
     <triangle v1="3088" v2="10498" v3="10496" />
     <triangle v1="513" v2="10614" v3="532" />
     <triangle v1="532" v2="10614" v3="10684" />
     <triangle v1="532" v2="10684" v3="10682" />
     <triangle v1="512" v2="10521" v3="513" />
     <triangle v1="513" v2="10521" v3="10520" />
     <triangle v1="513" v2="10520" v3="10580" />
     <triangle v1="10580" v2="10520" v3="10526" />
     <triangle v1="10580" v2="10526" v3="10582" />
     <triangle v1="10582" v2="10526" v3="532" />
     <triangle v1="10582" v2="532" v3="10584" />
     <triangle v1="10584" v2="532" v3="10596" />
     <triangle v1="10584" v2="10596" v3="10594" />
     <triangle v1="3088" v2="10750" v3="512" />
     <triangle v1="512" v2="10750" v3="10748" />
     <triangle v1="512" v2="10748" v3="10746" />
     <triangle v1="10486" v2="10484" v3="10521" />
     <triangle v1="10521" v2="10484" v3="10482" />
     <triangle v1="10521" v2="10482" v3="10480" />
     <triangle v1="10480" v2="10477" v3="10521" />
     <triangle v1="10521" v2="10477" v3="10476" />
     <triangle v1="10521" v2="10476" v3="10518" />
     <triangle v1="10521" v2="10518" v3="10524" />
     <triangle v1="10524" v2="10518" v3="10516" />
     <triangle v1="10524" v2="10516" v3="10514" />
     <triangle v1="10514" v2="10512" v3="10524" />
     <triangle v1="10524" v2="10512" v3="10510" />
     <triangle v1="10524" v2="10510" v3="10508" />
     <triangle v1="10508" v2="10506" v3="10524" />
     <triangle v1="10524" v2="10506" v3="10504" />
     <triangle v1="10524" v2="10504" v3="10502" />
     <triangle v1="10500" v2="10498" v3="10502" />
     <triangle v1="10502" v2="10498" v3="10524" />
     <triangle v1="10494" v2="10687" v3="10496" />
     <triangle v1="10496" v2="10687" v3="10686" />
     <triangle v1="10496" v2="10686" v3="10796" />
     <triangle v1="10492" v2="512" v3="10494" />
     <triangle v1="10494" v2="512" v3="10722" />
     <triangle v1="10494" v2="10722" v3="10720" />
     <triangle v1="512" v2="10492" v3="10521" />
     <triangle v1="10521" v2="10492" v3="10490" />
     <triangle v1="10521" v2="10490" v3="10488" />
     <triangle v1="10488" v2="10486" v3="10521" />
     <triangle v1="10526" v2="10524" v3="532" />
     <triangle v1="10538" v2="10536" v3="10528" />
     <triangle v1="10528" v2="10536" v3="10534" />
     <triangle v1="10528" v2="10534" v3="10529" />
     <triangle v1="10529" v2="10534" v3="10532" />
     <triangle v1="10528" v2="10604" v3="10538" />
     <triangle v1="10538" v2="10604" v3="10540" />
     <triangle v1="10540" v2="10604" v3="10542" />
     <triangle v1="10542" v2="10604" v3="10544" />
     <triangle v1="10544" v2="10604" v3="10546" />
     <triangle v1="10546" v2="10604" v3="10548" />
     <triangle v1="10548" v2="10604" v3="10550" />
     <triangle v1="10550" v2="10604" v3="10552" />
     <triangle v1="10552" v2="10604" v3="10554" />
     <triangle v1="10554" v2="10604" v3="10602" />
     <triangle v1="10554" v2="10602" v3="10650" />
     <triangle v1="10650" v2="10602" v3="10600" />
     <triangle v1="10650" v2="10600" v3="10652" />
     <triangle v1="10652" v2="10600" v3="10598" />
     <triangle v1="10652" v2="10598" v3="10654" />
     <triangle v1="10654" v2="10598" v3="10656" />
     <triangle v1="10656" v2="10598" v3="10658" />
     <triangle v1="10658" v2="10598" v3="10660" />
     <triangle v1="10660" v2="10598" v3="10662" />
     <triangle v1="10662" v2="10598" v3="10664" />
     <triangle v1="10664" v2="10598" v3="10666" />
     <triangle v1="10666" v2="10598" v3="532" />
     <triangle v1="10666" v2="532" v3="10668" />
     <triangle v1="10668" v2="532" v3="10670" />
     <triangle v1="10670" v2="532" v3="10672" />
     <triangle v1="10672" v2="532" v3="10674" />
     <triangle v1="10674" v2="532" v3="10676" />
     <triangle v1="10676" v2="532" v3="10678" />
     <triangle v1="10678" v2="532" v3="10680" />
     <triangle v1="10680" v2="532" v3="10682" />
     <triangle v1="10598" v2="10596" v3="532" />
     <triangle v1="10584" v2="10594" v3="10586" />
     <triangle v1="10586" v2="10594" v3="10592" />
     <triangle v1="10586" v2="10592" v3="10588" />
     <triangle v1="10588" v2="10592" v3="10590" />
     <triangle v1="10580" v2="10578" v3="513" />
     <triangle v1="513" v2="10578" v3="10632" />
     <triangle v1="513" v2="10632" v3="10630" />
     <triangle v1="10632" v2="10578" v3="10634" />
     <triangle v1="10634" v2="10578" v3="10576" />
     <triangle v1="10634" v2="10576" v3="10636" />
     <triangle v1="10636" v2="10576" v3="10574" />
     <triangle v1="10636" v2="10574" v3="10638" />
     <triangle v1="10638" v2="10574" v3="10572" />
     <triangle v1="10638" v2="10572" v3="10570" />
     <triangle v1="10568" v2="10642" v3="10570" />
     <triangle v1="10570" v2="10642" v3="10640" />
     <triangle v1="10570" v2="10640" v3="10638" />
     <triangle v1="10642" v2="10568" v3="10644" />
     <triangle v1="10644" v2="10568" v3="10566" />
     <triangle v1="10644" v2="10566" v3="10646" />
     <triangle v1="10646" v2="10566" v3="10564" />
     <triangle v1="10646" v2="10564" v3="10648" />
     <triangle v1="10648" v2="10564" v3="10562" />
     <triangle v1="10648" v2="10562" v3="10560" />
     <triangle v1="10648" v2="10560" v3="10650" />
     <triangle v1="10650" v2="10560" v3="10558" />
     <triangle v1="10650" v2="10558" v3="10556" />
     <triangle v1="10556" v2="10554" v3="10650" />
     <triangle v1="10624" v2="10622" v3="513" />
     <triangle v1="513" v2="10622" v3="10620" />
     <triangle v1="513" v2="10620" v3="10618" />
     <triangle v1="10618" v2="10615" v3="513" />
     <triangle v1="513" v2="10615" v3="10614" />
     <triangle v1="10630" v2="10628" v3="513" />
     <triangle v1="513" v2="10628" v3="10626" />
     <triangle v1="513" v2="10626" v3="10624" />
     <triangle v1="10692" v2="10704" v3="10694" />
     <triangle v1="10694" v2="10704" v3="10702" />
     <triangle v1="10694" v2="10702" v3="10696" />
     <triangle v1="10696" v2="10702" v3="10700" />
     <triangle v1="10696" v2="10700" v3="10698" />
     <triangle v1="10692" v2="10690" v3="10704" />
     <triangle v1="10704" v2="10690" v3="10494" />
     <triangle v1="10704" v2="10494" v3="10706" />
     <triangle v1="10706" v2="10494" v3="10708" />
     <triangle v1="10708" v2="10494" v3="10710" />
     <triangle v1="10710" v2="10494" v3="10712" />
     <triangle v1="10712" v2="10494" v3="10714" />
     <triangle v1="10714" v2="10494" v3="10716" />
     <triangle v1="10716" v2="10494" v3="10718" />
     <triangle v1="10718" v2="10494" v3="10720" />
     <triangle v1="10690" v2="10687" v3="10494" />
     <triangle v1="10796" v2="10794" v3="10496" />
     <triangle v1="10496" v2="10794" v3="10792" />
     <triangle v1="10496" v2="10792" v3="10790" />
     <triangle v1="10790" v2="10788" v3="10496" />
     <triangle v1="10496" v2="10788" v3="10786" />
     <triangle v1="10496" v2="10786" v3="10784" />
     <triangle v1="10784" v2="10782" v3="10496" />
     <triangle v1="10496" v2="10782" v3="10780" />
     <triangle v1="10496" v2="10780" v3="3088" />
     <triangle v1="3088" v2="10780" v3="10778" />
     <triangle v1="3088" v2="10778" v3="10776" />
     <triangle v1="10776" v2="10774" v3="3088" />
     <triangle v1="3088" v2="10774" v3="10772" />
     <triangle v1="3088" v2="10772" v3="10770" />
     <triangle v1="10770" v2="10768" v3="3088" />
     <triangle v1="3088" v2="10768" v3="10766" />
     <triangle v1="3088" v2="10766" v3="10764" />
     <triangle v1="10764" v2="10762" v3="3088" />
     <triangle v1="3088" v2="10762" v3="10760" />
     <triangle v1="3088" v2="10760" v3="10750" />
     <triangle v1="10750" v2="10760" v3="10758" />
     <triangle v1="10750" v2="10758" v3="10752" />
     <triangle v1="10752" v2="10758" v3="10756" />
     <triangle v1="10752" v2="10756" v3="10754" />
     <triangle v1="10746" v2="10744" v3="512" />
     <triangle v1="512" v2="10744" v3="10742" />
     <triangle v1="512" v2="10742" v3="10740" />
     <triangle v1="10740" v2="10738" v3="512" />
     <triangle v1="512" v2="10738" v3="10736" />
     <triangle v1="512" v2="10736" v3="10734" />
     <triangle v1="10734" v2="10732" v3="512" />
     <triangle v1="512" v2="10732" v3="10730" />
     <triangle v1="512" v2="10730" v3="10728" />
     <triangle v1="10728" v2="10726" v3="512" />
     <triangle v1="512" v2="10726" v3="10724" />
     <triangle v1="512" v2="10724" v3="10722" />
     <triangle v1="10607" v2="10606" v3="10610" />
     <triangle v1="10610" v2="10606" v3="10612" />
     <triangle v1="4959" v2="10798" v3="2660" />
     <triangle v1="2660" v2="10798" v3="10799" />
     <triangle v1="2660" v2="10799" v3="2658" />
     <triangle v1="2658" v2="10799" v3="10800" />
     <triangle v1="2658" v2="10800" v3="2657" />
     <triangle v1="2657" v2="10800" v3="10801" />
     <triangle v1="2657" v2="10801" v3="2655" />
     <triangle v1="2655" v2="10801" v3="10802" />
     <triangle v1="2655" v2="10802" v3="4969" />
     <triangle v1="4969" v2="10802" v3="10803" />
     <triangle v1="4969" v2="10803" v3="4970" />
     <triangle v1="4970" v2="10803" v3="10804" />
     <triangle v1="4970" v2="10804" v3="2651" />
     <triangle v1="2651" v2="10804" v3="10805" />
     <triangle v1="2651" v2="10805" v3="2652" />
     <triangle v1="2652" v2="10805" v3="10806" />
     <triangle v1="2652" v2="10806" v3="2653" />
     <triangle v1="2653" v2="10806" v3="10807" />
     <triangle v1="2653" v2="10807" v3="2496" />
     <triangle v1="2496" v2="10807" v3="10808" />
     <triangle v1="2496" v2="10808" v3="2498" />
     <triangle v1="2498" v2="10808" v3="10809" />
     <triangle v1="2498" v2="10809" v3="2501" />
     <triangle v1="2501" v2="10809" v3="10810" />
     <triangle v1="2501" v2="10810" v3="2503" />
     <triangle v1="2503" v2="10810" v3="10811" />
     <triangle v1="2503" v2="10811" v3="2504" />
     <triangle v1="2504" v2="10811" v3="10812" />
     <triangle v1="2504" v2="10812" v3="4967" />
     <triangle v1="4967" v2="10812" v3="10813" />
     <triangle v1="4967" v2="10813" v3="4319" />
     <triangle v1="4319" v2="10813" v3="10814" />
     <triangle v1="4319" v2="10814" v3="4317" />
     <triangle v1="4317" v2="10814" v3="10815" />
     <triangle v1="4317" v2="10815" v3="4315" />
     <triangle v1="4315" v2="10815" v3="10816" />
     <triangle v1="4315" v2="10816" v3="4313" />
     <triangle v1="4313" v2="10816" v3="10817" />
     <triangle v1="4313" v2="10817" v3="4311" />
     <triangle v1="4311" v2="10817" v3="10818" />
     <triangle v1="4311" v2="10818" v3="4309" />
     <triangle v1="4309" v2="10818" v3="10819" />
     <triangle v1="4309" v2="10819" v3="4308" />
     <triangle v1="4308" v2="10819" v3="10820" />
     <triangle v1="4308" v2="10820" v3="4961" />
     <triangle v1="4961" v2="10820" v3="10821" />
     <triangle v1="4961" v2="10821" v3="4959" />
     <triangle v1="4959" v2="10821" v3="10798" />
     <triangle v1="8007" v2="10800" v3="8005" />
     <triangle v1="8005" v2="10800" v3="10799" />
     <triangle v1="8005" v2="10799" v3="8003" />
     <triangle v1="8003" v2="10799" v3="10798" />
     <triangle v1="8003" v2="10798" v3="8010" />
     <triangle v1="8010" v2="10798" v3="10821" />
     <triangle v1="8010" v2="10821" v3="8012" />
     <triangle v1="8012" v2="10821" v3="10820" />
     <triangle v1="8012" v2="10820" v3="8017" />
     <triangle v1="8017" v2="10820" v3="10819" />
     <triangle v1="8017" v2="10819" v3="8019" />
     <triangle v1="8019" v2="10819" v3="10818" />
     <triangle v1="8019" v2="10818" v3="8021" />
     <triangle v1="8021" v2="10818" v3="10817" />
     <triangle v1="8021" v2="10817" v3="8023" />
     <triangle v1="8023" v2="10817" v3="10816" />
     <triangle v1="8023" v2="10816" v3="8025" />
     <triangle v1="8025" v2="10816" v3="10815" />
     <triangle v1="8025" v2="10815" v3="8027" />
     <triangle v1="8027" v2="10815" v3="10814" />
     <triangle v1="8027" v2="10814" v3="8040" />
     <triangle v1="8040" v2="10814" v3="10813" />
     <triangle v1="8040" v2="10813" v3="8042" />
     <triangle v1="8042" v2="10813" v3="10812" />
     <triangle v1="8042" v2="10812" v3="8044" />
     <triangle v1="8044" v2="10812" v3="10811" />
     <triangle v1="8044" v2="10811" v3="8046" />
     <triangle v1="8046" v2="10811" v3="10810" />
     <triangle v1="8046" v2="10810" v3="8048" />
     <triangle v1="8048" v2="10810" v3="10809" />
     <triangle v1="8048" v2="10809" v3="8050" />
     <triangle v1="8050" v2="10809" v3="10808" />
     <triangle v1="8050" v2="10808" v3="8052" />
     <triangle v1="8052" v2="10808" v3="10807" />
     <triangle v1="8052" v2="10807" v3="8053" />
     <triangle v1="8053" v2="10807" v3="10806" />
     <triangle v1="8053" v2="10806" v3="7827" />
     <triangle v1="7827" v2="10806" v3="10805" />
     <triangle v1="7827" v2="10805" v3="7828" />
     <triangle v1="7828" v2="10805" v3="10804" />
     <triangle v1="7828" v2="10804" v3="7829" />
     <triangle v1="7829" v2="10804" v3="10803" />
     <triangle v1="7829" v2="10803" v3="6270" />
     <triangle v1="6270" v2="10803" v3="10802" />
     <triangle v1="6270" v2="10802" v3="6271" />
     <triangle v1="6271" v2="10802" v3="10801" />
     <triangle v1="6271" v2="10801" v3="8007" />
     <triangle v1="8007" v2="10801" v3="10800" />
     <triangle v1="4968" v2="10822" v3="2502" />
     <triangle v1="2502" v2="10822" v3="10823" />
     <triangle v1="2502" v2="10823" v3="2500" />
     <triangle v1="2500" v2="10823" v3="10824" />
     <triangle v1="2500" v2="10824" v3="2499" />
     <triangle v1="2499" v2="10824" v3="10825" />
     <triangle v1="2499" v2="10825" v3="2497" />
     <triangle v1="2497" v2="10825" v3="10826" />
     <triangle v1="2497" v2="10826" v3="4964" />
     <triangle v1="4964" v2="10826" v3="10827" />
     <triangle v1="4964" v2="10827" v3="4965" />
     <triangle v1="4965" v2="10827" v3="10828" />
     <triangle v1="4965" v2="10828" v3="2493" />
     <triangle v1="2493" v2="10828" v3="10829" />
     <triangle v1="2493" v2="10829" v3="2494" />
     <triangle v1="2494" v2="10829" v3="10830" />
     <triangle v1="2494" v2="10830" v3="2495" />
     <triangle v1="2495" v2="10830" v3="10831" />
     <triangle v1="2495" v2="10831" v3="2931" />
     <triangle v1="2931" v2="10831" v3="10832" />
     <triangle v1="2931" v2="10832" v3="2933" />
     <triangle v1="2933" v2="10832" v3="10833" />
     <triangle v1="2933" v2="10833" v3="2935" />
     <triangle v1="2935" v2="10833" v3="10834" />
     <triangle v1="2935" v2="10834" v3="2937" />
     <triangle v1="2937" v2="10834" v3="10835" />
     <triangle v1="2937" v2="10835" v3="2939" />
     <triangle v1="2939" v2="10835" v3="10836" />
     <triangle v1="2939" v2="10836" v3="2941" />
     <triangle v1="2941" v2="10836" v3="10837" />
     <triangle v1="2941" v2="10837" v3="2943" />
     <triangle v1="2943" v2="10837" v3="10838" />
     <triangle v1="2943" v2="10838" v3="4331" />
     <triangle v1="4331" v2="10838" v3="10839" />
     <triangle v1="4331" v2="10839" v3="4329" />
     <triangle v1="4329" v2="10839" v3="10840" />
     <triangle v1="4329" v2="10840" v3="4327" />
     <triangle v1="4327" v2="10840" v3="10841" />
     <triangle v1="4327" v2="10841" v3="4325" />
     <triangle v1="4325" v2="10841" v3="10842" />
     <triangle v1="4325" v2="10842" v3="4323" />
     <triangle v1="4323" v2="10842" v3="10843" />
     <triangle v1="4323" v2="10843" v3="4321" />
     <triangle v1="4321" v2="10843" v3="10844" />
     <triangle v1="4321" v2="10844" v3="4966" />
     <triangle v1="4966" v2="10844" v3="10845" />
     <triangle v1="4966" v2="10845" v3="4968" />
     <triangle v1="4968" v2="10845" v3="10822" />
     <triangle v1="8047" v2="10824" v3="8045" />
     <triangle v1="8045" v2="10824" v3="10823" />
     <triangle v1="8045" v2="10823" v3="8043" />
     <triangle v1="8043" v2="10823" v3="10822" />
     <triangle v1="8043" v2="10822" v3="8041" />
     <triangle v1="8041" v2="10822" v3="10845" />
     <triangle v1="8041" v2="10845" v3="8029" />
     <triangle v1="8029" v2="10845" v3="10844" />
     <triangle v1="8029" v2="10844" v3="8031" />
     <triangle v1="8031" v2="10844" v3="10843" />
     <triangle v1="8031" v2="10843" v3="8033" />
     <triangle v1="8033" v2="10843" v3="10842" />
     <triangle v1="8033" v2="10842" v3="8035" />
     <triangle v1="8035" v2="10842" v3="10841" />
     <triangle v1="8035" v2="10841" v3="8037" />
     <triangle v1="8037" v2="10841" v3="10840" />
     <triangle v1="8037" v2="10840" v3="8039" />
     <triangle v1="8039" v2="10840" v3="10839" />
     <triangle v1="8039" v2="10839" v3="7710" />
     <triangle v1="7710" v2="10839" v3="10838" />
     <triangle v1="7710" v2="10838" v3="7708" />
     <triangle v1="7708" v2="10838" v3="10837" />
     <triangle v1="7708" v2="10837" v3="7706" />
     <triangle v1="7706" v2="10837" v3="10836" />
     <triangle v1="7706" v2="10836" v3="7704" />
     <triangle v1="7704" v2="10836" v3="10835" />
     <triangle v1="7704" v2="10835" v3="7702" />
     <triangle v1="7702" v2="10835" v3="10834" />
     <triangle v1="7702" v2="10834" v3="7700" />
     <triangle v1="7700" v2="10834" v3="10833" />
     <triangle v1="7700" v2="10833" v3="7698" />
     <triangle v1="7698" v2="10833" v3="10832" />
     <triangle v1="7698" v2="10832" v3="8054" />
     <triangle v1="8054" v2="10832" v3="10831" />
     <triangle v1="8054" v2="10831" v3="8055" />
     <triangle v1="8055" v2="10831" v3="10830" />
     <triangle v1="8055" v2="10830" v3="7762" />
     <triangle v1="7762" v2="10830" v3="10829" />
     <triangle v1="7762" v2="10829" v3="7763" />
     <triangle v1="7763" v2="10829" v3="10828" />
     <triangle v1="7763" v2="10828" v3="7764" />
     <triangle v1="7764" v2="10828" v3="10827" />
     <triangle v1="7764" v2="10827" v3="8051" />
     <triangle v1="8051" v2="10827" v3="10826" />
     <triangle v1="8051" v2="10826" v3="8049" />
     <triangle v1="8049" v2="10826" v3="10825" />
     <triangle v1="8049" v2="10825" v3="8047" />
     <triangle v1="8047" v2="10825" v3="10824" />
     <triangle v1="4963" v2="10846" v3="3062" />
     <triangle v1="3062" v2="10846" v3="10847" />
     <triangle v1="3062" v2="10847" v3="3063" />
     <triangle v1="3063" v2="10847" v3="10848" />
     <triangle v1="3063" v2="10848" v3="4955" />
     <triangle v1="4955" v2="10848" v3="10849" />
     <triangle v1="4955" v2="10849" v3="4956" />
     <triangle v1="4956" v2="10849" v3="10850" />
     <triangle v1="4956" v2="10850" v3="4957" />
     <triangle v1="4957" v2="10850" v3="10851" />
     <triangle v1="4957" v2="10851" v3="4958" />
     <triangle v1="4958" v2="10851" v3="10852" />
     <triangle v1="4958" v2="10852" v3="3059" />
     <triangle v1="3059" v2="10852" v3="10853" />
     <triangle v1="3059" v2="10853" v3="3060" />
     <triangle v1="3060" v2="10853" v3="10854" />
     <triangle v1="3060" v2="10854" v3="3061" />
     <triangle v1="3061" v2="10854" v3="10855" />
     <triangle v1="3061" v2="10855" v3="2654" />
     <triangle v1="2654" v2="10855" v3="10856" />
     <triangle v1="2654" v2="10856" v3="2656" />
     <triangle v1="2656" v2="10856" v3="10857" />
     <triangle v1="2656" v2="10857" v3="2659" />
     <triangle v1="2659" v2="10857" v3="10858" />
     <triangle v1="2659" v2="10858" v3="2661" />
     <triangle v1="2661" v2="10858" v3="10859" />
     <triangle v1="2661" v2="10859" v3="2662" />
     <triangle v1="2662" v2="10859" v3="10860" />
     <triangle v1="2662" v2="10860" v3="4960" />
     <triangle v1="4960" v2="10860" v3="10861" />
     <triangle v1="4960" v2="10861" v3="4306" />
     <triangle v1="4306" v2="10861" v3="10862" />
     <triangle v1="4306" v2="10862" v3="4304" />
     <triangle v1="4304" v2="10862" v3="10863" />
     <triangle v1="4304" v2="10863" v3="4302" />
     <triangle v1="4302" v2="10863" v3="10864" />
     <triangle v1="4302" v2="10864" v3="4301" />
     <triangle v1="4301" v2="10864" v3="10865" />
     <triangle v1="4301" v2="10865" v3="4299" />
     <triangle v1="4299" v2="10865" v3="10866" />
     <triangle v1="4299" v2="10866" v3="4293" />
     <triangle v1="4293" v2="10866" v3="10867" />
     <triangle v1="4293" v2="10867" v3="4295" />
     <triangle v1="4295" v2="10867" v3="10868" />
     <triangle v1="4295" v2="10868" v3="4962" />
     <triangle v1="4962" v2="10868" v3="10869" />
     <triangle v1="4962" v2="10869" v3="4963" />
     <triangle v1="4963" v2="10869" v3="10846" />
     <triangle v1="6261" v2="10848" v3="6260" />
     <triangle v1="6260" v2="10848" v3="10847" />
     <triangle v1="6260" v2="10847" v3="6258" />
     <triangle v1="6258" v2="10847" v3="10846" />
     <triangle v1="6258" v2="10846" v3="6259" />
     <triangle v1="6259" v2="10846" v3="10869" />
     <triangle v1="6259" v2="10869" v3="6256" />
     <triangle v1="6256" v2="10869" v3="10868" />
     <triangle v1="6256" v2="10868" v3="6257" />
     <triangle v1="6257" v2="10868" v3="10867" />
     <triangle v1="6257" v2="10867" v3="6254" />
     <triangle v1="6254" v2="10867" v3="10866" />
     <triangle v1="6254" v2="10866" v3="6255" />
     <triangle v1="6255" v2="10866" v3="10865" />
     <triangle v1="6255" v2="10865" v3="8057" />
     <triangle v1="8057" v2="10865" v3="10864" />
     <triangle v1="8057" v2="10864" v3="8059" />
     <triangle v1="8059" v2="10864" v3="10863" />
     <triangle v1="8059" v2="10863" v3="8013" />
     <triangle v1="8013" v2="10863" v3="10862" />
     <triangle v1="8013" v2="10862" v3="8011" />
     <triangle v1="8011" v2="10862" v3="10861" />
     <triangle v1="8011" v2="10861" v3="8009" />
     <triangle v1="8009" v2="10861" v3="10860" />
     <triangle v1="8009" v2="10860" v3="8004" />
     <triangle v1="8004" v2="10860" v3="10859" />
     <triangle v1="8004" v2="10859" v3="8006" />
     <triangle v1="8006" v2="10859" v3="10858" />
     <triangle v1="8006" v2="10858" v3="8008" />
     <triangle v1="8008" v2="10858" v3="10857" />
     <triangle v1="8008" v2="10857" v3="6269" />
     <triangle v1="6269" v2="10857" v3="10856" />
     <triangle v1="6269" v2="10856" v3="6268" />
     <triangle v1="6268" v2="10856" v3="10855" />
     <triangle v1="6268" v2="10855" v3="6267" />
     <triangle v1="6267" v2="10855" v3="10854" />
     <triangle v1="6267" v2="10854" v3="6266" />
     <triangle v1="6266" v2="10854" v3="10853" />
     <triangle v1="6266" v2="10853" v3="6265" />
     <triangle v1="6265" v2="10853" v3="10852" />
     <triangle v1="6265" v2="10852" v3="6264" />
     <triangle v1="6264" v2="10852" v3="10851" />
     <triangle v1="6264" v2="10851" v3="6263" />
     <triangle v1="6263" v2="10851" v3="10850" />
     <triangle v1="6263" v2="10850" v3="6262" />
     <triangle v1="6262" v2="10850" v3="10849" />
     <triangle v1="6262" v2="10849" v3="6261" />
     <triangle v1="6261" v2="10849" v3="10848" />
     <triangle v1="1884" v2="10870" v3="1886" />
     <triangle v1="1886" v2="10870" v3="10871" />
     <triangle v1="1886" v2="10871" v3="1888" />
     <triangle v1="1888" v2="10871" v3="10872" />
     <triangle v1="1888" v2="10872" v3="1890" />
     <triangle v1="1890" v2="10872" v3="10873" />
     <triangle v1="1890" v2="10873" v3="1892" />
     <triangle v1="1892" v2="10873" v3="10874" />
     <triangle v1="1892" v2="10874" v3="4953" />
     <triangle v1="4953" v2="10874" v3="10875" />
     <triangle v1="4953" v2="10875" v3="4954" />
     <triangle v1="4954" v2="10875" v3="10876" />
     <triangle v1="4954" v2="10876" v3="2361" />
     <triangle v1="2361" v2="10876" v3="10877" />
     <triangle v1="2361" v2="10877" v3="2362" />
     <triangle v1="2362" v2="10877" v3="10878" />
     <triangle v1="2362" v2="10878" v3="2363" />
     <triangle v1="2363" v2="10878" v3="10879" />
     <triangle v1="2363" v2="10879" v3="1560" />
     <triangle v1="1560" v2="10879" v3="10880" />
     <triangle v1="1560" v2="10880" v3="1562" />
     <triangle v1="1562" v2="10880" v3="10881" />
     <triangle v1="1562" v2="10881" v3="1564" />
     <triangle v1="1564" v2="10881" v3="10882" />
     <triangle v1="1564" v2="10882" v3="1566" />
     <triangle v1="1566" v2="10882" v3="10883" />
     <triangle v1="1566" v2="10883" v3="1568" />
     <triangle v1="1568" v2="10883" v3="10884" />
     <triangle v1="1568" v2="10884" v3="1570" />
     <triangle v1="1570" v2="10884" v3="10885" />
     <triangle v1="1570" v2="10885" v3="1572" />
     <triangle v1="1572" v2="10885" v3="10886" />
     <triangle v1="1572" v2="10886" v3="4405" />
     <triangle v1="4405" v2="10886" v3="10887" />
     <triangle v1="4405" v2="10887" v3="4403" />
     <triangle v1="4403" v2="10887" v3="10888" />
     <triangle v1="4403" v2="10888" v3="4401" />
     <triangle v1="4401" v2="10888" v3="10889" />
     <triangle v1="4401" v2="10889" v3="4399" />
     <triangle v1="4399" v2="10889" v3="10890" />
     <triangle v1="4399" v2="10890" v3="4397" />
     <triangle v1="4397" v2="10890" v3="10891" />
     <triangle v1="4397" v2="10891" v3="1880" />
     <triangle v1="1880" v2="10891" v3="10892" />
     <triangle v1="1880" v2="10892" v3="1882" />
     <triangle v1="1882" v2="10892" v3="10893" />
     <triangle v1="1882" v2="10893" v3="1884" />
     <triangle v1="1884" v2="10893" v3="10870" />
     <triangle v1="7956" v2="10872" v3="7954" />
     <triangle v1="7954" v2="10872" v3="10871" />
     <triangle v1="7954" v2="10871" v3="7952" />
     <triangle v1="7952" v2="10871" v3="10870" />
     <triangle v1="7952" v2="10870" v3="7950" />
     <triangle v1="7950" v2="10870" v3="10893" />
     <triangle v1="7950" v2="10893" v3="7948" />
     <triangle v1="7948" v2="10893" v3="10892" />
     <triangle v1="7948" v2="10892" v3="8061" />
     <triangle v1="8061" v2="10892" v3="10891" />
     <triangle v1="8061" v2="10891" v3="8063" />
     <triangle v1="8063" v2="10891" v3="10890" />
     <triangle v1="8063" v2="10890" v3="8065" />
     <triangle v1="8065" v2="10890" v3="10889" />
     <triangle v1="8065" v2="10889" v3="8067" />
     <triangle v1="8067" v2="10889" v3="10888" />
     <triangle v1="8067" v2="10888" v3="8069" />
     <triangle v1="8069" v2="10888" v3="10887" />
     <triangle v1="8069" v2="10887" v3="7625" />
     <triangle v1="7625" v2="10887" v3="10886" />
     <triangle v1="7625" v2="10886" v3="7623" />
     <triangle v1="7623" v2="10886" v3="10885" />
     <triangle v1="7623" v2="10885" v3="7621" />
     <triangle v1="7621" v2="10885" v3="10884" />
     <triangle v1="7621" v2="10884" v3="7619" />
     <triangle v1="7619" v2="10884" v3="10883" />
     <triangle v1="7619" v2="10883" v3="7617" />
     <triangle v1="7617" v2="10883" v3="10882" />
     <triangle v1="7617" v2="10882" v3="7615" />
     <triangle v1="7615" v2="10882" v3="10881" />
     <triangle v1="7615" v2="10881" v3="7613" />
     <triangle v1="7613" v2="10881" v3="10880" />
     <triangle v1="7613" v2="10880" v3="8070" />
     <triangle v1="8070" v2="10880" v3="10879" />
     <triangle v1="8070" v2="10879" v3="8071" />
     <triangle v1="8071" v2="10879" v3="10878" />
     <triangle v1="8071" v2="10878" v3="7680" />
     <triangle v1="7680" v2="10878" v3="10877" />
     <triangle v1="7680" v2="10877" v3="7681" />
     <triangle v1="7681" v2="10877" v3="10876" />
     <triangle v1="7681" v2="10876" v3="7682" />
     <triangle v1="7682" v2="10876" v3="10875" />
     <triangle v1="7682" v2="10875" v3="7592" />
     <triangle v1="7592" v2="10875" v3="10874" />
     <triangle v1="7592" v2="10874" v3="7593" />
     <triangle v1="7593" v2="10874" v3="10873" />
     <triangle v1="7593" v2="10873" v3="7956" />
     <triangle v1="7956" v2="10873" v3="10872" />
     <triangle v1="2050" v2="10894" v3="2052" />
     <triangle v1="2052" v2="10894" v3="10895" />
     <triangle v1="2052" v2="10895" v3="2054" />
     <triangle v1="2054" v2="10895" v3="10896" />
     <triangle v1="2054" v2="10896" v3="2056" />
     <triangle v1="2056" v2="10896" v3="10897" />
     <triangle v1="2056" v2="10897" v3="2058" />
     <triangle v1="2058" v2="10897" v3="10898" />
     <triangle v1="2058" v2="10898" v3="4951" />
     <triangle v1="4951" v2="10898" v3="10899" />
     <triangle v1="4951" v2="10899" v3="4952" />
     <triangle v1="4952" v2="10899" v3="10900" />
     <triangle v1="4952" v2="10900" v3="2242" />
     <triangle v1="2242" v2="10900" v3="10901" />
     <triangle v1="2242" v2="10901" v3="2243" />
     <triangle v1="2243" v2="10901" v3="10902" />
     <triangle v1="2243" v2="10902" v3="2244" />
     <triangle v1="2244" v2="10902" v3="10903" />
     <triangle v1="2244" v2="10903" v3="2705" />
     <triangle v1="2705" v2="10903" v3="10904" />
     <triangle v1="2705" v2="10904" v3="2707" />
     <triangle v1="2707" v2="10904" v3="10905" />
     <triangle v1="2707" v2="10905" v3="2709" />
     <triangle v1="2709" v2="10905" v3="10906" />
     <triangle v1="2709" v2="10906" v3="2711" />
     <triangle v1="2711" v2="10906" v3="10907" />
     <triangle v1="2711" v2="10907" v3="2713" />
     <triangle v1="2713" v2="10907" v3="10908" />
     <triangle v1="2713" v2="10908" v3="2715" />
     <triangle v1="2715" v2="10908" v3="10909" />
     <triangle v1="2715" v2="10909" v3="2717" />
     <triangle v1="2717" v2="10909" v3="10910" />
     <triangle v1="2717" v2="10910" v3="4033" />
     <triangle v1="4033" v2="10910" v3="10911" />
     <triangle v1="4033" v2="10911" v3="4031" />
     <triangle v1="4031" v2="10911" v3="10912" />
     <triangle v1="4031" v2="10912" v3="4029" />
     <triangle v1="4029" v2="10912" v3="10913" />
     <triangle v1="4029" v2="10913" v3="4027" />
     <triangle v1="4027" v2="10913" v3="10914" />
     <triangle v1="4027" v2="10914" v3="4025" />
     <triangle v1="4025" v2="10914" v3="10915" />
     <triangle v1="4025" v2="10915" v3="2046" />
     <triangle v1="2046" v2="10915" v3="10916" />
     <triangle v1="2046" v2="10916" v3="2048" />
     <triangle v1="2048" v2="10916" v3="10917" />
     <triangle v1="2048" v2="10917" v3="2050" />
     <triangle v1="2050" v2="10917" v3="10894" />
     <triangle v1="6095" v2="10896" v3="6093" />
     <triangle v1="6093" v2="10896" v3="10895" />
     <triangle v1="6093" v2="10895" v3="6091" />
     <triangle v1="6091" v2="10895" v3="10894" />
     <triangle v1="6091" v2="10894" v3="6089" />
     <triangle v1="6089" v2="10894" v3="10917" />
     <triangle v1="6089" v2="10917" v3="6087" />
     <triangle v1="6087" v2="10917" v3="10916" />
     <triangle v1="6087" v2="10916" v3="8073" />
     <triangle v1="8073" v2="10916" v3="10915" />
     <triangle v1="8073" v2="10915" v3="8075" />
     <triangle v1="8075" v2="10915" v3="10914" />
     <triangle v1="8075" v2="10914" v3="8077" />
     <triangle v1="8077" v2="10914" v3="10913" />
     <triangle v1="8077" v2="10913" v3="8079" />
     <triangle v1="8079" v2="10913" v3="10912" />
     <triangle v1="8079" v2="10912" v3="8081" />
     <triangle v1="8081" v2="10912" v3="10911" />
     <triangle v1="8081" v2="10911" v3="8083" />
     <triangle v1="8083" v2="10911" v3="10910" />
     <triangle v1="8083" v2="10910" v3="8096" />
     <triangle v1="8096" v2="10910" v3="10909" />
     <triangle v1="8096" v2="10909" v3="8098" />
     <triangle v1="8098" v2="10909" v3="10908" />
     <triangle v1="8098" v2="10908" v3="8100" />
     <triangle v1="8100" v2="10908" v3="10907" />
     <triangle v1="8100" v2="10907" v3="8102" />
     <triangle v1="8102" v2="10907" v3="10906" />
     <triangle v1="8102" v2="10906" v3="8104" />
     <triangle v1="8104" v2="10906" v3="10905" />
     <triangle v1="8104" v2="10905" v3="8106" />
     <triangle v1="8106" v2="10905" v3="10904" />
     <triangle v1="8106" v2="10904" v3="8107" />
     <triangle v1="8107" v2="10904" v3="10903" />
     <triangle v1="8107" v2="10903" v3="8108" />
     <triangle v1="8108" v2="10903" v3="10902" />
     <triangle v1="8108" v2="10902" v3="7597" />
     <triangle v1="7597" v2="10902" v3="10901" />
     <triangle v1="7597" v2="10901" v3="7598" />
     <triangle v1="7598" v2="10901" v3="10900" />
     <triangle v1="7598" v2="10900" v3="7599" />
     <triangle v1="7599" v2="10900" v3="10899" />
     <triangle v1="7599" v2="10899" v3="6099" />
     <triangle v1="6099" v2="10899" v3="10898" />
     <triangle v1="6099" v2="10898" v3="6097" />
     <triangle v1="6097" v2="10898" v3="10897" />
     <triangle v1="6097" v2="10897" v3="6095" />
     <triangle v1="6095" v2="10897" v3="10896" />
     <triangle v1="2714" v2="10918" v3="2712" />
     <triangle v1="2712" v2="10918" v3="10919" />
     <triangle v1="2712" v2="10919" v3="2710" />
     <triangle v1="2710" v2="10919" v3="10920" />
     <triangle v1="2710" v2="10920" v3="2708" />
     <triangle v1="2708" v2="10920" v3="10921" />
     <triangle v1="2708" v2="10921" v3="2706" />
     <triangle v1="2706" v2="10921" v3="10922" />
     <triangle v1="2706" v2="10922" v3="4949" />
     <triangle v1="4949" v2="10922" v3="10923" />
     <triangle v1="4949" v2="10923" v3="4950" />
     <triangle v1="4950" v2="10923" v3="10924" />
     <triangle v1="4950" v2="10924" v3="2702" />
     <triangle v1="2702" v2="10924" v3="10925" />
     <triangle v1="2702" v2="10925" v3="2703" />
     <triangle v1="2703" v2="10925" v3="10926" />
     <triangle v1="2703" v2="10926" v3="2704" />
     <triangle v1="2704" v2="10926" v3="10927" />
     <triangle v1="2704" v2="10927" v3="1893" />
     <triangle v1="1893" v2="10927" v3="10928" />
     <triangle v1="1893" v2="10928" v3="1891" />
     <triangle v1="1891" v2="10928" v3="10929" />
     <triangle v1="1891" v2="10929" v3="1889" />
     <triangle v1="1889" v2="10929" v3="10930" />
     <triangle v1="1889" v2="10930" v3="1887" />
     <triangle v1="1887" v2="10930" v3="10931" />
     <triangle v1="1887" v2="10931" v3="1885" />
     <triangle v1="1885" v2="10931" v3="10932" />
     <triangle v1="1885" v2="10932" v3="1883" />
     <triangle v1="1883" v2="10932" v3="10933" />
     <triangle v1="1883" v2="10933" v3="1881" />
     <triangle v1="1881" v2="10933" v3="10934" />
     <triangle v1="1881" v2="10934" v3="4204" />
     <triangle v1="4204" v2="10934" v3="10935" />
     <triangle v1="4204" v2="10935" v3="4202" />
     <triangle v1="4202" v2="10935" v3="10936" />
     <triangle v1="4202" v2="10936" v3="4200" />
     <triangle v1="4200" v2="10936" v3="10937" />
     <triangle v1="4200" v2="10937" v3="4198" />
     <triangle v1="4198" v2="10937" v3="10938" />
     <triangle v1="4198" v2="10938" v3="4196" />
     <triangle v1="4196" v2="10938" v3="10939" />
     <triangle v1="4196" v2="10939" v3="2718" />
     <triangle v1="2718" v2="10939" v3="10940" />
     <triangle v1="2718" v2="10940" v3="2716" />
     <triangle v1="2716" v2="10940" v3="10941" />
     <triangle v1="2716" v2="10941" v3="2714" />
     <triangle v1="2714" v2="10941" v3="10918" />
     <triangle v1="8103" v2="10920" v3="8101" />
     <triangle v1="8101" v2="10920" v3="10919" />
     <triangle v1="8101" v2="10919" v3="8099" />
     <triangle v1="8099" v2="10919" v3="10918" />
     <triangle v1="8099" v2="10918" v3="8097" />
     <triangle v1="8097" v2="10918" v3="10941" />
     <triangle v1="8097" v2="10941" v3="8085" />
     <triangle v1="8085" v2="10941" v3="10940" />
     <triangle v1="8085" v2="10940" v3="8087" />
     <triangle v1="8087" v2="10940" v3="10939" />
     <triangle v1="8087" v2="10939" v3="8089" />
     <triangle v1="8089" v2="10939" v3="10938" />
     <triangle v1="8089" v2="10938" v3="8091" />
     <triangle v1="8091" v2="10938" v3="10937" />
     <triangle v1="8091" v2="10937" v3="8093" />
     <triangle v1="8093" v2="10937" v3="10936" />
     <triangle v1="8093" v2="10936" v3="8095" />
     <triangle v1="8095" v2="10936" v3="10935" />
     <triangle v1="8095" v2="10935" v3="7947" />
     <triangle v1="7947" v2="10935" v3="10934" />
     <triangle v1="7947" v2="10934" v3="7949" />
     <triangle v1="7949" v2="10934" v3="10933" />
     <triangle v1="7949" v2="10933" v3="7951" />
     <triangle v1="7951" v2="10933" v3="10932" />
     <triangle v1="7951" v2="10932" v3="7953" />
     <triangle v1="7953" v2="10932" v3="10931" />
     <triangle v1="7953" v2="10931" v3="7955" />
     <triangle v1="7955" v2="10931" v3="10930" />
     <triangle v1="7955" v2="10930" v3="7957" />
     <triangle v1="7957" v2="10930" v3="10929" />
     <triangle v1="7957" v2="10929" v3="7591" />
     <triangle v1="7591" v2="10929" v3="10928" />
     <triangle v1="7591" v2="10928" v3="7590" />
     <triangle v1="7590" v2="10928" v3="10927" />
     <triangle v1="7590" v2="10927" v3="7589" />
     <triangle v1="7589" v2="10927" v3="10926" />
     <triangle v1="7589" v2="10926" v3="7588" />
     <triangle v1="7588" v2="10926" v3="10925" />
     <triangle v1="7588" v2="10925" v3="7587" />
     <triangle v1="7587" v2="10925" v3="10924" />
     <triangle v1="7587" v2="10924" v3="7586" />
     <triangle v1="7586" v2="10924" v3="10923" />
     <triangle v1="7586" v2="10923" v3="7585" />
     <triangle v1="7585" v2="10923" v3="10922" />
     <triangle v1="7585" v2="10922" v3="8105" />
     <triangle v1="8105" v2="10922" v3="10921" />
     <triangle v1="8105" v2="10921" v3="8103" />
     <triangle v1="8103" v2="10921" v3="10920" />
     <triangle v1="2940" v2="10942" v3="2938" />
     <triangle v1="2938" v2="10942" v3="10943" />
     <triangle v1="2938" v2="10943" v3="2936" />
     <triangle v1="2936" v2="10943" v3="10944" />
     <triangle v1="2936" v2="10944" v3="2934" />
     <triangle v1="2934" v2="10944" v3="10945" />
     <triangle v1="2934" v2="10945" v3="2932" />
     <triangle v1="2932" v2="10945" v3="10946" />
     <triangle v1="2932" v2="10946" v3="4947" />
     <triangle v1="4947" v2="10946" v3="10947" />
     <triangle v1="4947" v2="10947" v3="4948" />
     <triangle v1="4948" v2="10947" v3="10948" />
     <triangle v1="4948" v2="10948" v3="2928" />
     <triangle v1="2928" v2="10948" v3="10949" />
     <triangle v1="2928" v2="10949" v3="2929" />
     <triangle v1="2929" v2="10949" v3="10950" />
     <triangle v1="2929" v2="10950" v3="2930" />
     <triangle v1="2930" v2="10950" v3="10951" />
     <triangle v1="2930" v2="10951" v3="1779" />
     <triangle v1="1779" v2="10951" v3="10952" />
     <triangle v1="1779" v2="10952" v3="1781" />
     <triangle v1="1781" v2="10952" v3="10953" />
     <triangle v1="1781" v2="10953" v3="1783" />
     <triangle v1="1783" v2="10953" v3="10954" />
     <triangle v1="1783" v2="10954" v3="1785" />
     <triangle v1="1785" v2="10954" v3="10955" />
     <triangle v1="1785" v2="10955" v3="1787" />
     <triangle v1="1787" v2="10955" v3="10956" />
     <triangle v1="1787" v2="10956" v3="1789" />
     <triangle v1="1789" v2="10956" v3="10957" />
     <triangle v1="1789" v2="10957" v3="1791" />
     <triangle v1="1791" v2="10957" v3="10958" />
     <triangle v1="1791" v2="10958" v3="4933" />
     <triangle v1="4933" v2="10958" v3="10959" />
     <triangle v1="4933" v2="10959" v3="4931" />
     <triangle v1="4931" v2="10959" v3="10960" />
     <triangle v1="4931" v2="10960" v3="4929" />
     <triangle v1="4929" v2="10960" v3="10961" />
     <triangle v1="4929" v2="10961" v3="4927" />
     <triangle v1="4927" v2="10961" v3="10962" />
     <triangle v1="4927" v2="10962" v3="4925" />
     <triangle v1="4925" v2="10962" v3="10963" />
     <triangle v1="4925" v2="10963" v3="2944" />
     <triangle v1="2944" v2="10963" v3="10964" />
     <triangle v1="2944" v2="10964" v3="2942" />
     <triangle v1="2942" v2="10964" v3="10965" />
     <triangle v1="2942" v2="10965" v3="2940" />
     <triangle v1="2940" v2="10965" v3="10942" />
     <triangle v1="7701" v2="10944" v3="7703" />
     <triangle v1="7703" v2="10944" v3="10943" />
     <triangle v1="7703" v2="10943" v3="7705" />
     <triangle v1="7705" v2="10943" v3="10942" />
     <triangle v1="7705" v2="10942" v3="7707" />
     <triangle v1="7707" v2="10942" v3="10965" />
     <triangle v1="7707" v2="10965" v3="7709" />
     <triangle v1="7709" v2="10965" v3="10964" />
     <triangle v1="7709" v2="10964" v3="8110" />
     <triangle v1="8110" v2="10964" v3="10963" />
     <triangle v1="8110" v2="10963" v3="8112" />
     <triangle v1="8112" v2="10963" v3="10962" />
     <triangle v1="8112" v2="10962" v3="8114" />
     <triangle v1="8114" v2="10962" v3="10961" />
     <triangle v1="8114" v2="10961" v3="8116" />
     <triangle v1="8116" v2="10961" v3="10960" />
     <triangle v1="8116" v2="10960" v3="8118" />
     <triangle v1="8118" v2="10960" v3="10959" />
     <triangle v1="8118" v2="10959" v3="8120" />
     <triangle v1="8120" v2="10959" v3="10958" />
     <triangle v1="8120" v2="10958" v3="8133" />
     <triangle v1="8133" v2="10958" v3="10957" />
     <triangle v1="8133" v2="10957" v3="8135" />
     <triangle v1="8135" v2="10957" v3="10956" />
     <triangle v1="8135" v2="10956" v3="8137" />
     <triangle v1="8137" v2="10956" v3="10955" />
     <triangle v1="8137" v2="10955" v3="8139" />
     <triangle v1="8139" v2="10955" v3="10954" />
     <triangle v1="8139" v2="10954" v3="8141" />
     <triangle v1="8141" v2="10954" v3="10953" />
     <triangle v1="8141" v2="10953" v3="8143" />
     <triangle v1="8143" v2="10953" v3="10952" />
     <triangle v1="8143" v2="10952" v3="8145" />
     <triangle v1="8145" v2="10952" v3="10951" />
     <triangle v1="8145" v2="10951" v3="8146" />
     <triangle v1="8146" v2="10951" v3="10950" />
     <triangle v1="8146" v2="10950" v3="7985" />
     <triangle v1="7985" v2="10950" v3="10949" />
     <triangle v1="7985" v2="10949" v3="7986" />
     <triangle v1="7986" v2="10949" v3="10948" />
     <triangle v1="7986" v2="10948" v3="7987" />
     <triangle v1="7987" v2="10948" v3="10947" />
     <triangle v1="7987" v2="10947" v3="7697" />
     <triangle v1="7697" v2="10947" v3="10946" />
     <triangle v1="7697" v2="10946" v3="7699" />
     <triangle v1="7699" v2="10946" v3="10945" />
     <triangle v1="7699" v2="10945" v3="7701" />
     <triangle v1="7701" v2="10945" v3="10944" />
     <triangle v1="1788" v2="10966" v3="1786" />
     <triangle v1="1786" v2="10966" v3="10967" />
     <triangle v1="1786" v2="10967" v3="1784" />
     <triangle v1="1784" v2="10967" v3="10968" />
     <triangle v1="1784" v2="10968" v3="1782" />
     <triangle v1="1782" v2="10968" v3="10969" />
     <triangle v1="1782" v2="10969" v3="1780" />
     <triangle v1="1780" v2="10969" v3="10970" />
     <triangle v1="1780" v2="10970" v3="4945" />
     <triangle v1="4945" v2="10970" v3="10971" />
     <triangle v1="4945" v2="10971" v3="4946" />
     <triangle v1="4946" v2="10971" v3="10972" />
     <triangle v1="4946" v2="10972" v3="2851" />
     <triangle v1="2851" v2="10972" v3="10973" />
     <triangle v1="2851" v2="10973" v3="2852" />
     <triangle v1="2852" v2="10973" v3="10974" />
     <triangle v1="2852" v2="10974" v3="2853" />
     <triangle v1="2853" v2="10974" v3="10975" />
     <triangle v1="2853" v2="10975" v3="1102" />
     <triangle v1="1102" v2="10975" v3="10976" />
     <triangle v1="1102" v2="10976" v3="1100" />
     <triangle v1="1100" v2="10976" v3="10977" />
     <triangle v1="1100" v2="10977" v3="1098" />
     <triangle v1="1098" v2="10977" v3="10978" />
     <triangle v1="1098" v2="10978" v3="1096" />
     <triangle v1="1096" v2="10978" v3="10979" />
     <triangle v1="1096" v2="10979" v3="1094" />
     <triangle v1="1094" v2="10979" v3="10980" />
     <triangle v1="1094" v2="10980" v3="1092" />
     <triangle v1="1092" v2="10980" v3="10981" />
     <triangle v1="1092" v2="10981" v3="1090" />
     <triangle v1="1090" v2="10981" v3="10982" />
     <triangle v1="1090" v2="10982" v3="4943" />
     <triangle v1="4943" v2="10982" v3="10983" />
     <triangle v1="4943" v2="10983" v3="4941" />
     <triangle v1="4941" v2="10983" v3="10984" />
     <triangle v1="4941" v2="10984" v3="4939" />
     <triangle v1="4939" v2="10984" v3="10985" />
     <triangle v1="4939" v2="10985" v3="4937" />
     <triangle v1="4937" v2="10985" v3="10986" />
     <triangle v1="4937" v2="10986" v3="4935" />
     <triangle v1="4935" v2="10986" v3="10987" />
     <triangle v1="4935" v2="10987" v3="1792" />
     <triangle v1="1792" v2="10987" v3="10988" />
     <triangle v1="1792" v2="10988" v3="1790" />
     <triangle v1="1790" v2="10988" v3="10989" />
     <triangle v1="1790" v2="10989" v3="1788" />
     <triangle v1="1788" v2="10989" v3="10966" />
     <triangle v1="8140" v2="10968" v3="8138" />
     <triangle v1="8138" v2="10968" v3="10967" />
     <triangle v1="8138" v2="10967" v3="8136" />
     <triangle v1="8136" v2="10967" v3="10966" />
     <triangle v1="8136" v2="10966" v3="8134" />
     <triangle v1="8134" v2="10966" v3="10989" />
     <triangle v1="8134" v2="10989" v3="8122" />
     <triangle v1="8122" v2="10989" v3="10988" />
     <triangle v1="8122" v2="10988" v3="8124" />
     <triangle v1="8124" v2="10988" v3="10987" />
     <triangle v1="8124" v2="10987" v3="8126" />
     <triangle v1="8126" v2="10987" v3="10986" />
     <triangle v1="8126" v2="10986" v3="8128" />
     <triangle v1="8128" v2="10986" v3="10985" />
     <triangle v1="8128" v2="10985" v3="8130" />
     <triangle v1="8130" v2="10985" v3="10984" />
     <triangle v1="8130" v2="10984" v3="8132" />
     <triangle v1="8132" v2="10984" v3="10983" />
     <triangle v1="8132" v2="10983" v3="7279" />
     <triangle v1="7279" v2="10983" v3="10982" />
     <triangle v1="7279" v2="10982" v3="7281" />
     <triangle v1="7281" v2="10982" v3="10981" />
     <triangle v1="7281" v2="10981" v3="7283" />
     <triangle v1="7283" v2="10981" v3="10980" />
     <triangle v1="7283" v2="10980" v3="7285" />
     <triangle v1="7285" v2="10980" v3="10979" />
     <triangle v1="7285" v2="10979" v3="7287" />
     <triangle v1="7287" v2="10979" v3="10978" />
     <triangle v1="7287" v2="10978" v3="7289" />
     <triangle v1="7289" v2="10978" v3="10977" />
     <triangle v1="7289" v2="10977" v3="7291" />
     <triangle v1="7291" v2="10977" v3="10976" />
     <triangle v1="7291" v2="10976" v3="8147" />
     <triangle v1="8147" v2="10976" v3="10975" />
     <triangle v1="8147" v2="10975" v3="8148" />
     <triangle v1="8148" v2="10975" v3="10974" />
     <triangle v1="8148" v2="10974" v3="7979" />
     <triangle v1="7979" v2="10974" v3="10973" />
     <triangle v1="7979" v2="10973" v3="7980" />
     <triangle v1="7980" v2="10973" v3="10972" />
     <triangle v1="7980" v2="10972" v3="7981" />
     <triangle v1="7981" v2="10972" v3="10971" />
     <triangle v1="7981" v2="10971" v3="8144" />
     <triangle v1="8144" v2="10971" v3="10970" />
     <triangle v1="8144" v2="10970" v3="8142" />
     <triangle v1="8142" v2="10970" v3="10969" />
     <triangle v1="8142" v2="10969" v3="8140" />
     <triangle v1="8140" v2="10969" v3="10968" />
     <triangle v1="826" v2="10990" v3="824" />
     <triangle v1="824" v2="10990" v3="10991" />
     <triangle v1="824" v2="10991" v3="822" />
     <triangle v1="822" v2="10991" v3="10992" />
     <triangle v1="822" v2="10992" v3="820" />
     <triangle v1="820" v2="10992" v3="10993" />
     <triangle v1="820" v2="10993" v3="818" />
     <triangle v1="818" v2="10993" v3="10994" />
     <triangle v1="818" v2="10994" v3="4886" />
     <triangle v1="4886" v2="10994" v3="10995" />
     <triangle v1="4886" v2="10995" v3="4884" />
     <triangle v1="4884" v2="10995" v3="10996" />
     <triangle v1="4884" v2="10996" v3="4882" />
     <triangle v1="4882" v2="10996" v3="10997" />
     <triangle v1="4882" v2="10997" v3="4880" />
     <triangle v1="4880" v2="10997" v3="10998" />
     <triangle v1="4880" v2="10998" v3="4878" />
     <triangle v1="4878" v2="10998" v3="10999" />
     <triangle v1="4878" v2="10999" v3="2045" />
     <triangle v1="2045" v2="10999" v3="11000" />
     <triangle v1="2045" v2="11000" v3="2043" />
     <triangle v1="2043" v2="11000" v3="11001" />
     <triangle v1="2043" v2="11001" v3="2041" />
     <triangle v1="2041" v2="11001" v3="11002" />
     <triangle v1="2041" v2="11002" v3="2039" />
     <triangle v1="2039" v2="11002" v3="11003" />
     <triangle v1="2039" v2="11003" v3="2037" />
     <triangle v1="2037" v2="11003" v3="11004" />
     <triangle v1="2037" v2="11004" v3="2035" />
     <triangle v1="2035" v2="11004" v3="11005" />
     <triangle v1="2035" v2="11005" v3="2033" />
     <triangle v1="2033" v2="11005" v3="11006" />
     <triangle v1="2033" v2="11006" v3="4156" />
     <triangle v1="4156" v2="11006" v3="11007" />
     <triangle v1="4156" v2="11007" v3="4154" />
     <triangle v1="4154" v2="11007" v3="11008" />
     <triangle v1="4154" v2="11008" v3="4152" />
     <triangle v1="4152" v2="11008" v3="11009" />
     <triangle v1="4152" v2="11009" v3="4150" />
     <triangle v1="4150" v2="11009" v3="11010" />
     <triangle v1="4150" v2="11010" v3="4148" />
     <triangle v1="4148" v2="11010" v3="11011" />
     <triangle v1="4148" v2="11011" v3="830" />
     <triangle v1="830" v2="11011" v3="11012" />
     <triangle v1="830" v2="11012" v3="828" />
     <triangle v1="828" v2="11012" v3="11013" />
     <triangle v1="828" v2="11013" v3="826" />
     <triangle v1="826" v2="11013" v3="10990" />
     <triangle v1="7548" v2="10992" v3="7546" />
     <triangle v1="7546" v2="10992" v3="10991" />
     <triangle v1="7546" v2="10991" v3="7544" />
     <triangle v1="7544" v2="10991" v3="10990" />
     <triangle v1="7544" v2="10990" v3="7542" />
     <triangle v1="7542" v2="10990" v3="11013" />
     <triangle v1="7542" v2="11013" v3="7540" />
     <triangle v1="7540" v2="11013" v3="11012" />
     <triangle v1="7540" v2="11012" v3="8150" />
     <triangle v1="8150" v2="11012" v3="11011" />
     <triangle v1="8150" v2="11011" v3="8152" />
     <triangle v1="8152" v2="11011" v3="11010" />
     <triangle v1="8152" v2="11010" v3="8154" />
     <triangle v1="8154" v2="11010" v3="11009" />
     <triangle v1="8154" v2="11009" v3="8156" />
     <triangle v1="8156" v2="11009" v3="11008" />
     <triangle v1="8156" v2="11008" v3="8158" />
     <triangle v1="8158" v2="11008" v3="11007" />
     <triangle v1="8158" v2="11007" v3="6072" />
     <triangle v1="6072" v2="11007" v3="11006" />
     <triangle v1="6072" v2="11006" v3="6074" />
     <triangle v1="6074" v2="11006" v3="11005" />
     <triangle v1="6074" v2="11005" v3="6076" />
     <triangle v1="6076" v2="11005" v3="11004" />
     <triangle v1="6076" v2="11004" v3="6078" />
     <triangle v1="6078" v2="11004" v3="11003" />
     <triangle v1="6078" v2="11003" v3="6080" />
     <triangle v1="6080" v2="11003" v3="11002" />
     <triangle v1="6080" v2="11002" v3="6082" />
     <triangle v1="6082" v2="11002" v3="11001" />
     <triangle v1="6082" v2="11001" v3="6084" />
     <triangle v1="6084" v2="11001" v3="11000" />
     <triangle v1="6084" v2="11000" v3="8160" />
     <triangle v1="8160" v2="11000" v3="10999" />
     <triangle v1="8160" v2="10999" v3="8162" />
     <triangle v1="8162" v2="10999" v3="10998" />
     <triangle v1="8162" v2="10998" v3="8164" />
     <triangle v1="8164" v2="10998" v3="10997" />
     <triangle v1="8164" v2="10997" v3="8166" />
     <triangle v1="8166" v2="10997" v3="10996" />
     <triangle v1="8166" v2="10996" v3="8168" />
     <triangle v1="8168" v2="10996" v3="10995" />
     <triangle v1="8168" v2="10995" v3="7552" />
     <triangle v1="7552" v2="10995" v3="10994" />
     <triangle v1="7552" v2="10994" v3="7550" />
     <triangle v1="7550" v2="10994" v3="10993" />
     <triangle v1="7550" v2="10993" v3="7548" />
     <triangle v1="7548" v2="10993" v3="10992" />
     <triangle v1="1002" v2="11014" v3="1000" />
     <triangle v1="1000" v2="11014" v3="11015" />
     <triangle v1="1000" v2="11015" v3="998" />
     <triangle v1="998" v2="11015" v3="11016" />
     <triangle v1="998" v2="11016" v3="996" />
     <triangle v1="996" v2="11016" v3="11017" />
     <triangle v1="996" v2="11017" v3="994" />
     <triangle v1="994" v2="11017" v3="11018" />
     <triangle v1="994" v2="11018" v3="4866" />
     <triangle v1="4866" v2="11018" v3="11019" />
     <triangle v1="4866" v2="11019" v3="4864" />
     <triangle v1="4864" v2="11019" v3="11020" />
     <triangle v1="4864" v2="11020" v3="4862" />
     <triangle v1="4862" v2="11020" v3="11021" />
     <triangle v1="4862" v2="11021" v3="4860" />
     <triangle v1="4860" v2="11021" v3="11022" />
     <triangle v1="4860" v2="11022" v3="4858" />
     <triangle v1="4858" v2="11022" v3="11023" />
     <triangle v1="4858" v2="11023" v3="817" />
     <triangle v1="817" v2="11023" v3="11024" />
     <triangle v1="817" v2="11024" v3="819" />
     <triangle v1="819" v2="11024" v3="11025" />
     <triangle v1="819" v2="11025" v3="821" />
     <triangle v1="821" v2="11025" v3="11026" />
     <triangle v1="821" v2="11026" v3="823" />
     <triangle v1="823" v2="11026" v3="11027" />
     <triangle v1="823" v2="11027" v3="825" />
     <triangle v1="825" v2="11027" v3="11028" />
     <triangle v1="825" v2="11028" v3="827" />
     <triangle v1="827" v2="11028" v3="11029" />
     <triangle v1="827" v2="11029" v3="829" />
     <triangle v1="829" v2="11029" v3="11030" />
     <triangle v1="829" v2="11030" v3="3993" />
     <triangle v1="3993" v2="11030" v3="11031" />
     <triangle v1="3993" v2="11031" v3="3991" />
     <triangle v1="3991" v2="11031" v3="11032" />
     <triangle v1="3991" v2="11032" v3="3989" />
     <triangle v1="3989" v2="11032" v3="11033" />
     <triangle v1="3989" v2="11033" v3="3987" />
     <triangle v1="3987" v2="11033" v3="11034" />
     <triangle v1="3987" v2="11034" v3="3985" />
     <triangle v1="3985" v2="11034" v3="11035" />
     <triangle v1="3985" v2="11035" v3="1006" />
     <triangle v1="1006" v2="11035" v3="11036" />
     <triangle v1="1006" v2="11036" v3="1004" />
     <triangle v1="1004" v2="11036" v3="11037" />
     <triangle v1="1004" v2="11037" v3="1002" />
     <triangle v1="1002" v2="11037" v3="11014" />
     <triangle v1="8173" v2="11016" v3="8171" />
     <triangle v1="8171" v2="11016" v3="11015" />
     <triangle v1="8171" v2="11015" v3="8169" />
     <triangle v1="8169" v2="11015" v3="11014" />
     <triangle v1="8169" v2="11014" v3="8192" />
     <triangle v1="8192" v2="11014" v3="11037" />
     <triangle v1="8192" v2="11037" v3="8194" />
     <triangle v1="8194" v2="11037" v3="11036" />
     <triangle v1="8194" v2="11036" v3="8225" />
     <triangle v1="8225" v2="11036" v3="11035" />
     <triangle v1="8225" v2="11035" v3="8227" />
     <triangle v1="8227" v2="11035" v3="11034" />
     <triangle v1="8227" v2="11034" v3="8229" />
     <triangle v1="8229" v2="11034" v3="11033" />
     <triangle v1="8229" v2="11033" v3="8231" />
     <triangle v1="8231" v2="11033" v3="11032" />
     <triangle v1="8231" v2="11032" v3="8233" />
     <triangle v1="8233" v2="11032" v3="11031" />
     <triangle v1="8233" v2="11031" v3="7539" />
     <triangle v1="7539" v2="11031" v3="11030" />
     <triangle v1="7539" v2="11030" v3="7541" />
     <triangle v1="7541" v2="11030" v3="11029" />
     <triangle v1="7541" v2="11029" v3="7543" />
     <triangle v1="7543" v2="11029" v3="11028" />
     <triangle v1="7543" v2="11028" v3="7545" />
     <triangle v1="7545" v2="11028" v3="11027" />
     <triangle v1="7545" v2="11027" v3="7547" />
     <triangle v1="7547" v2="11027" v3="11026" />
     <triangle v1="7547" v2="11026" v3="7549" />
     <triangle v1="7549" v2="11026" v3="11025" />
     <triangle v1="7549" v2="11025" v3="7551" />
     <triangle v1="7551" v2="11025" v3="11024" />
     <triangle v1="7551" v2="11024" v3="8235" />
     <triangle v1="8235" v2="11024" v3="11023" />
     <triangle v1="8235" v2="11023" v3="8237" />
     <triangle v1="8237" v2="11023" v3="11022" />
     <triangle v1="8237" v2="11022" v3="8239" />
     <triangle v1="8239" v2="11022" v3="11021" />
     <triangle v1="8239" v2="11021" v3="8241" />
     <triangle v1="8241" v2="11021" v3="11020" />
     <triangle v1="8241" v2="11020" v3="8243" />
     <triangle v1="8243" v2="11020" v3="11019" />
     <triangle v1="8243" v2="11019" v3="8177" />
     <triangle v1="8177" v2="11019" v3="11018" />
     <triangle v1="8177" v2="11018" v3="8175" />
     <triangle v1="8175" v2="11018" v3="11017" />
     <triangle v1="8175" v2="11017" v3="8173" />
     <triangle v1="8173" v2="11017" v3="11016" />
     <triangle v1="1079" v2="11038" v3="1081" />
     <triangle v1="1081" v2="11038" v3="11039" />
     <triangle v1="1081" v2="11039" v3="1083" />
     <triangle v1="1083" v2="11039" v3="11040" />
     <triangle v1="1083" v2="11040" v3="1085" />
     <triangle v1="1085" v2="11040" v3="11041" />
     <triangle v1="1085" v2="11041" v3="1087" />
     <triangle v1="1087" v2="11041" v3="11042" />
     <triangle v1="1087" v2="11042" v3="4915" />
     <triangle v1="4915" v2="11042" v3="11043" />
     <triangle v1="4915" v2="11043" v3="4913" />
     <triangle v1="4913" v2="11043" v3="11044" />
     <triangle v1="4913" v2="11044" v3="4911" />
     <triangle v1="4911" v2="11044" v3="11045" />
     <triangle v1="4911" v2="11045" v3="4909" />
     <triangle v1="4909" v2="11045" v3="11046" />
     <triangle v1="4909" v2="11046" v3="4907" />
     <triangle v1="4907" v2="11046" v3="11047" />
     <triangle v1="4907" v2="11047" v3="993" />
     <triangle v1="993" v2="11047" v3="11048" />
     <triangle v1="993" v2="11048" v3="995" />
     <triangle v1="995" v2="11048" v3="11049" />
     <triangle v1="995" v2="11049" v3="997" />
     <triangle v1="997" v2="11049" v3="11050" />
     <triangle v1="997" v2="11050" v3="999" />
     <triangle v1="999" v2="11050" v3="11051" />
     <triangle v1="999" v2="11051" v3="1001" />
     <triangle v1="1001" v2="11051" v3="11052" />
     <triangle v1="1001" v2="11052" v3="1003" />
     <triangle v1="1003" v2="11052" v3="11053" />
     <triangle v1="1003" v2="11053" v3="1005" />
     <triangle v1="1005" v2="11053" v3="11054" />
     <triangle v1="1005" v2="11054" v3="4290" />
     <triangle v1="4290" v2="11054" v3="11055" />
     <triangle v1="4290" v2="11055" v3="4288" />
     <triangle v1="4288" v2="11055" v3="11056" />
     <triangle v1="4288" v2="11056" v3="4286" />
     <triangle v1="4286" v2="11056" v3="11057" />
     <triangle v1="4286" v2="11057" v3="4284" />
     <triangle v1="4284" v2="11057" v3="11058" />
     <triangle v1="4284" v2="11058" v3="4282" />
     <triangle v1="4282" v2="11058" v3="11059" />
     <triangle v1="4282" v2="11059" v3="1075" />
     <triangle v1="1075" v2="11059" v3="11060" />
     <triangle v1="1075" v2="11060" v3="1077" />
     <triangle v1="1077" v2="11060" v3="11061" />
     <triangle v1="1077" v2="11061" v3="1079" />
     <triangle v1="1079" v2="11061" v3="11038" />
     <triangle v1="7274" v2="11040" v3="7272" />
     <triangle v1="7272" v2="11040" v3="11039" />
     <triangle v1="7272" v2="11039" v3="7270" />
     <triangle v1="7270" v2="11039" v3="11038" />
     <triangle v1="7270" v2="11038" v3="7268" />
     <triangle v1="7268" v2="11038" v3="11061" />
     <triangle v1="7268" v2="11061" v3="7266" />
     <triangle v1="7266" v2="11061" v3="11060" />
     <triangle v1="7266" v2="11060" v3="8245" />
     <triangle v1="8245" v2="11060" v3="11059" />
     <triangle v1="8245" v2="11059" v3="8247" />
     <triangle v1="8247" v2="11059" v3="11058" />
     <triangle v1="8247" v2="11058" v3="8249" />
     <triangle v1="8249" v2="11058" v3="11057" />
     <triangle v1="8249" v2="11057" v3="8251" />
     <triangle v1="8251" v2="11057" v3="11056" />
     <triangle v1="8251" v2="11056" v3="8253" />
     <triangle v1="8253" v2="11056" v3="11055" />
     <triangle v1="8253" v2="11055" v3="8195" />
     <triangle v1="8195" v2="11055" v3="11054" />
     <triangle v1="8195" v2="11054" v3="8193" />
     <triangle v1="8193" v2="11054" v3="11053" />
     <triangle v1="8193" v2="11053" v3="8191" />
     <triangle v1="8191" v2="11053" v3="11052" />
     <triangle v1="8191" v2="11052" v3="8170" />
     <triangle v1="8170" v2="11052" v3="11051" />
     <triangle v1="8170" v2="11051" v3="8172" />
     <triangle v1="8172" v2="11051" v3="11050" />
     <triangle v1="8172" v2="11050" v3="8174" />
     <triangle v1="8174" v2="11050" v3="11049" />
     <triangle v1="8174" v2="11049" v3="8176" />
     <triangle v1="8176" v2="11049" v3="11048" />
     <triangle v1="8176" v2="11048" v3="8255" />
     <triangle v1="8255" v2="11048" v3="11047" />
     <triangle v1="8255" v2="11047" v3="8257" />
     <triangle v1="8257" v2="11047" v3="11046" />
     <triangle v1="8257" v2="11046" v3="8259" />
     <triangle v1="8259" v2="11046" v3="11045" />
     <triangle v1="8259" v2="11045" v3="8261" />
     <triangle v1="8261" v2="11045" v3="11044" />
     <triangle v1="8261" v2="11044" v3="8263" />
     <triangle v1="8263" v2="11044" v3="11043" />
     <triangle v1="8263" v2="11043" v3="7278" />
     <triangle v1="7278" v2="11043" v3="11042" />
     <triangle v1="7278" v2="11042" v3="7276" />
     <triangle v1="7276" v2="11042" v3="11041" />
     <triangle v1="7276" v2="11041" v3="7274" />
     <triangle v1="7274" v2="11041" v3="11040" />
     <triangle v1="1802" v2="11062" v3="1800" />
     <triangle v1="1800" v2="11062" v3="11063" />
     <triangle v1="1800" v2="11063" v3="1798" />
     <triangle v1="1798" v2="11063" v3="11064" />
     <triangle v1="1798" v2="11064" v3="1796" />
     <triangle v1="1796" v2="11064" v3="11065" />
     <triangle v1="1796" v2="11065" v3="1794" />
     <triangle v1="1794" v2="11065" v3="11066" />
     <triangle v1="1794" v2="11066" v3="4936" />
     <triangle v1="4936" v2="11066" v3="11067" />
     <triangle v1="4936" v2="11067" v3="4938" />
     <triangle v1="4938" v2="11067" v3="11068" />
     <triangle v1="4938" v2="11068" v3="4940" />
     <triangle v1="4940" v2="11068" v3="11069" />
     <triangle v1="4940" v2="11069" v3="4942" />
     <triangle v1="4942" v2="11069" v3="11070" />
     <triangle v1="4942" v2="11070" v3="4944" />
     <triangle v1="4944" v2="11070" v3="11071" />
     <triangle v1="4944" v2="11071" v3="1088" />
     <triangle v1="1088" v2="11071" v3="11072" />
     <triangle v1="1088" v2="11072" v3="1086" />
     <triangle v1="1086" v2="11072" v3="11073" />
     <triangle v1="1086" v2="11073" v3="1084" />
     <triangle v1="1084" v2="11073" v3="11074" />
     <triangle v1="1084" v2="11074" v3="1082" />
     <triangle v1="1082" v2="11074" v3="11075" />
     <triangle v1="1082" v2="11075" v3="1080" />
     <triangle v1="1080" v2="11075" v3="11076" />
     <triangle v1="1080" v2="11076" v3="1078" />
     <triangle v1="1078" v2="11076" v3="11077" />
     <triangle v1="1078" v2="11077" v3="1076" />
     <triangle v1="1076" v2="11077" v3="11078" />
     <triangle v1="1076" v2="11078" v3="4425" />
     <triangle v1="4425" v2="11078" v3="11079" />
     <triangle v1="4425" v2="11079" v3="4423" />
     <triangle v1="4423" v2="11079" v3="11080" />
     <triangle v1="4423" v2="11080" v3="4421" />
     <triangle v1="4421" v2="11080" v3="11081" />
     <triangle v1="4421" v2="11081" v3="4419" />
     <triangle v1="4419" v2="11081" v3="11082" />
     <triangle v1="4419" v2="11082" v3="4417" />
     <triangle v1="4417" v2="11082" v3="11083" />
     <triangle v1="4417" v2="11083" v3="1806" />
     <triangle v1="1806" v2="11083" v3="11084" />
     <triangle v1="1806" v2="11084" v3="1804" />
     <triangle v1="1804" v2="11084" v3="11085" />
     <triangle v1="1804" v2="11085" v3="1802" />
     <triangle v1="1802" v2="11085" v3="11062" />
     <triangle v1="8268" v2="11064" v3="8266" />
     <triangle v1="8266" v2="11064" v3="11063" />
     <triangle v1="8266" v2="11063" v3="8264" />
     <triangle v1="8264" v2="11063" v3="11062" />
     <triangle v1="8264" v2="11062" v3="8272" />
     <triangle v1="8272" v2="11062" v3="11085" />
     <triangle v1="8272" v2="11085" v3="8274" />
     <triangle v1="8274" v2="11085" v3="11084" />
     <triangle v1="8274" v2="11084" v3="8304" />
     <triangle v1="8304" v2="11084" v3="11083" />
     <triangle v1="8304" v2="11083" v3="8306" />
     <triangle v1="8306" v2="11083" v3="11082" />
     <triangle v1="8306" v2="11082" v3="8308" />
     <triangle v1="8308" v2="11082" v3="11081" />
     <triangle v1="8308" v2="11081" v3="8310" />
     <triangle v1="8310" v2="11081" v3="11080" />
     <triangle v1="8310" v2="11080" v3="8312" />
     <triangle v1="8312" v2="11080" v3="11079" />
     <triangle v1="8312" v2="11079" v3="7265" />
     <triangle v1="7265" v2="11079" v3="11078" />
     <triangle v1="7265" v2="11078" v3="7267" />
     <triangle v1="7267" v2="11078" v3="11077" />
     <triangle v1="7267" v2="11077" v3="7269" />
     <triangle v1="7269" v2="11077" v3="11076" />
     <triangle v1="7269" v2="11076" v3="7271" />
     <triangle v1="7271" v2="11076" v3="11075" />
     <triangle v1="7271" v2="11075" v3="7273" />
     <triangle v1="7273" v2="11075" v3="11074" />
     <triangle v1="7273" v2="11074" v3="7275" />
     <triangle v1="7275" v2="11074" v3="11073" />
     <triangle v1="7275" v2="11073" v3="7277" />
     <triangle v1="7277" v2="11073" v3="11072" />
     <triangle v1="7277" v2="11072" v3="8131" />
     <triangle v1="8131" v2="11072" v3="11071" />
     <triangle v1="8131" v2="11071" v3="8129" />
     <triangle v1="8129" v2="11071" v3="11070" />
     <triangle v1="8129" v2="11070" v3="8127" />
     <triangle v1="8127" v2="11070" v3="11069" />
     <triangle v1="8127" v2="11069" v3="8125" />
     <triangle v1="8125" v2="11069" v3="11068" />
     <triangle v1="8125" v2="11068" v3="8123" />
     <triangle v1="8123" v2="11068" v3="11067" />
     <triangle v1="8123" v2="11067" v3="8121" />
     <triangle v1="8121" v2="11067" v3="11066" />
     <triangle v1="8121" v2="11066" v3="8270" />
     <triangle v1="8270" v2="11066" v3="11065" />
     <triangle v1="8270" v2="11065" v3="8268" />
     <triangle v1="8268" v2="11065" v3="11064" />
     <triangle v1="2954" v2="11086" v3="2952" />
     <triangle v1="2952" v2="11086" v3="11087" />
     <triangle v1="2952" v2="11087" v3="2950" />
     <triangle v1="2950" v2="11087" v3="11088" />
     <triangle v1="2950" v2="11088" v3="2948" />
     <triangle v1="2948" v2="11088" v3="11089" />
     <triangle v1="2948" v2="11089" v3="2946" />
     <triangle v1="2946" v2="11089" v3="11090" />
     <triangle v1="2946" v2="11090" v3="4926" />
     <triangle v1="4926" v2="11090" v3="11091" />
     <triangle v1="4926" v2="11091" v3="4928" />
     <triangle v1="4928" v2="11091" v3="11092" />
     <triangle v1="4928" v2="11092" v3="4930" />
     <triangle v1="4930" v2="11092" v3="11093" />
     <triangle v1="4930" v2="11093" v3="4932" />
     <triangle v1="4932" v2="11093" v3="11094" />
     <triangle v1="4932" v2="11094" v3="4934" />
     <triangle v1="4934" v2="11094" v3="11095" />
     <triangle v1="4934" v2="11095" v3="1793" />
     <triangle v1="1793" v2="11095" v3="11096" />
     <triangle v1="1793" v2="11096" v3="1795" />
     <triangle v1="1795" v2="11096" v3="11097" />
     <triangle v1="1795" v2="11097" v3="1797" />
     <triangle v1="1797" v2="11097" v3="11098" />
     <triangle v1="1797" v2="11098" v3="1799" />
     <triangle v1="1799" v2="11098" v3="11099" />
     <triangle v1="1799" v2="11099" v3="1801" />
     <triangle v1="1801" v2="11099" v3="11100" />
     <triangle v1="1801" v2="11100" v3="1803" />
     <triangle v1="1803" v2="11100" v3="11101" />
     <triangle v1="1803" v2="11101" v3="1805" />
     <triangle v1="1805" v2="11101" v3="11102" />
     <triangle v1="1805" v2="11102" v3="4178" />
     <triangle v1="4178" v2="11102" v3="11103" />
     <triangle v1="4178" v2="11103" v3="4176" />
     <triangle v1="4176" v2="11103" v3="11104" />
     <triangle v1="4176" v2="11104" v3="4174" />
     <triangle v1="4174" v2="11104" v3="11105" />
     <triangle v1="4174" v2="11105" v3="4172" />
     <triangle v1="4172" v2="11105" v3="11106" />
     <triangle v1="4172" v2="11106" v3="4170" />
     <triangle v1="4170" v2="11106" v3="11107" />
     <triangle v1="4170" v2="11107" v3="2958" />
     <triangle v1="2958" v2="11107" v3="11108" />
     <triangle v1="2958" v2="11108" v3="2956" />
     <triangle v1="2956" v2="11108" v3="11109" />
     <triangle v1="2956" v2="11109" v3="2954" />
     <triangle v1="2954" v2="11109" v3="11086" />
     <triangle v1="7715" v2="11088" v3="7717" />
     <triangle v1="7717" v2="11088" v3="11087" />
     <triangle v1="7717" v2="11087" v3="7719" />
     <triangle v1="7719" v2="11087" v3="11086" />
     <triangle v1="7719" v2="11086" v3="7721" />
     <triangle v1="7721" v2="11086" v3="11109" />
     <triangle v1="7721" v2="11109" v3="7723" />
     <triangle v1="7723" v2="11109" v3="11108" />
     <triangle v1="7723" v2="11108" v3="8314" />
     <triangle v1="8314" v2="11108" v3="11107" />
     <triangle v1="8314" v2="11107" v3="8316" />
     <triangle v1="8316" v2="11107" v3="11106" />
     <triangle v1="8316" v2="11106" v3="8318" />
     <triangle v1="8318" v2="11106" v3="11105" />
     <triangle v1="8318" v2="11105" v3="8320" />
     <triangle v1="8320" v2="11105" v3="11104" />
     <triangle v1="8320" v2="11104" v3="8322" />
     <triangle v1="8322" v2="11104" v3="11103" />
     <triangle v1="8322" v2="11103" v3="8275" />
     <triangle v1="8275" v2="11103" v3="11102" />
     <triangle v1="8275" v2="11102" v3="8273" />
     <triangle v1="8273" v2="11102" v3="11101" />
     <triangle v1="8273" v2="11101" v3="8271" />
     <triangle v1="8271" v2="11101" v3="11100" />
     <triangle v1="8271" v2="11100" v3="8265" />
     <triangle v1="8265" v2="11100" v3="11099" />
     <triangle v1="8265" v2="11099" v3="8267" />
     <triangle v1="8267" v2="11099" v3="11098" />
     <triangle v1="8267" v2="11098" v3="8269" />
     <triangle v1="8269" v2="11098" v3="11097" />
     <triangle v1="8269" v2="11097" v3="8119" />
     <triangle v1="8119" v2="11097" v3="11096" />
     <triangle v1="8119" v2="11096" v3="8117" />
     <triangle v1="8117" v2="11096" v3="11095" />
     <triangle v1="8117" v2="11095" v3="8115" />
     <triangle v1="8115" v2="11095" v3="11094" />
     <triangle v1="8115" v2="11094" v3="8113" />
     <triangle v1="8113" v2="11094" v3="11093" />
     <triangle v1="8113" v2="11093" v3="8111" />
     <triangle v1="8111" v2="11093" v3="11092" />
     <triangle v1="8111" v2="11092" v3="8109" />
     <triangle v1="8109" v2="11092" v3="11091" />
     <triangle v1="8109" v2="11091" v3="7711" />
     <triangle v1="7711" v2="11091" v3="11090" />
     <triangle v1="7711" v2="11090" v3="7713" />
     <triangle v1="7713" v2="11090" v3="11089" />
     <triangle v1="7713" v2="11089" v3="7715" />
     <triangle v1="7715" v2="11089" v3="11088" />
     <triangle v1="4902" v2="11110" v3="4899" />
     <triangle v1="4899" v2="11110" v3="11111" />
     <triangle v1="4899" v2="11111" v3="4897" />
     <triangle v1="4897" v2="11111" v3="11112" />
     <triangle v1="4897" v2="11112" v3="4895" />
     <triangle v1="4895" v2="11112" v3="11113" />
     <triangle v1="4895" v2="11113" v3="4322" />
     <triangle v1="4322" v2="11113" v3="11114" />
     <triangle v1="4322" v2="11114" v3="4324" />
     <triangle v1="4324" v2="11114" v3="11115" />
     <triangle v1="4324" v2="11115" v3="4326" />
     <triangle v1="4326" v2="11115" v3="11116" />
     <triangle v1="4326" v2="11116" v3="4328" />
     <triangle v1="4328" v2="11116" v3="11117" />
     <triangle v1="4328" v2="11117" v3="4330" />
     <triangle v1="4330" v2="11117" v3="11118" />
     <triangle v1="4330" v2="11118" v3="4332" />
     <triangle v1="4332" v2="11118" v3="11119" />
     <triangle v1="4332" v2="11119" v3="2945" />
     <triangle v1="2945" v2="11119" v3="11120" />
     <triangle v1="2945" v2="11120" v3="2947" />
     <triangle v1="2947" v2="11120" v3="11121" />
     <triangle v1="2947" v2="11121" v3="2949" />
     <triangle v1="2949" v2="11121" v3="11122" />
     <triangle v1="2949" v2="11122" v3="2951" />
     <triangle v1="2951" v2="11122" v3="11123" />
     <triangle v1="2951" v2="11123" v3="2953" />
     <triangle v1="2953" v2="11123" v3="11124" />
     <triangle v1="2953" v2="11124" v3="2955" />
     <triangle v1="2955" v2="11124" v3="11125" />
     <triangle v1="2955" v2="11125" v3="2957" />
     <triangle v1="2957" v2="11125" v3="11126" />
     <triangle v1="2957" v2="11126" v3="4264" />
     <triangle v1="4264" v2="11126" v3="11127" />
     <triangle v1="4264" v2="11127" v3="4262" />
     <triangle v1="4262" v2="11127" v3="11128" />
     <triangle v1="4262" v2="11128" v3="4260" />
     <triangle v1="4260" v2="11128" v3="11129" />
     <triangle v1="4260" v2="11129" v3="4258" />
     <triangle v1="4258" v2="11129" v3="11130" />
     <triangle v1="4258" v2="11130" v3="4256" />
     <triangle v1="4256" v2="11130" v3="11131" />
     <triangle v1="4256" v2="11131" v3="4255" />
     <triangle v1="4255" v2="11131" v3="11132" />
     <triangle v1="4255" v2="11132" v3="4904" />
     <triangle v1="4904" v2="11132" v3="11133" />
     <triangle v1="4904" v2="11133" v3="4902" />
     <triangle v1="4902" v2="11133" v3="11110" />
     <triangle v1="8327" v2="11112" v3="8325" />
     <triangle v1="8325" v2="11112" v3="11111" />
     <triangle v1="8325" v2="11111" v3="8323" />
     <triangle v1="8323" v2="11111" v3="11110" />
     <triangle v1="8323" v2="11110" v3="8331" />
     <triangle v1="8331" v2="11110" v3="11133" />
     <triangle v1="8331" v2="11133" v3="8333" />
     <triangle v1="8333" v2="11133" v3="11132" />
     <triangle v1="8333" v2="11132" v3="8345" />
     <triangle v1="8345" v2="11132" v3="11131" />
     <triangle v1="8345" v2="11131" v3="8347" />
     <triangle v1="8347" v2="11131" v3="11130" />
     <triangle v1="8347" v2="11130" v3="8349" />
     <triangle v1="8349" v2="11130" v3="11129" />
     <triangle v1="8349" v2="11129" v3="8351" />
     <triangle v1="8351" v2="11129" v3="11128" />
     <triangle v1="8351" v2="11128" v3="8353" />
     <triangle v1="8353" v2="11128" v3="11127" />
     <triangle v1="8353" v2="11127" v3="7724" />
     <triangle v1="7724" v2="11127" v3="11126" />
     <triangle v1="7724" v2="11126" v3="7722" />
     <triangle v1="7722" v2="11126" v3="11125" />
     <triangle v1="7722" v2="11125" v3="7720" />
     <triangle v1="7720" v2="11125" v3="11124" />
     <triangle v1="7720" v2="11124" v3="7718" />
     <triangle v1="7718" v2="11124" v3="11123" />
     <triangle v1="7718" v2="11123" v3="7716" />
     <triangle v1="7716" v2="11123" v3="11122" />
     <triangle v1="7716" v2="11122" v3="7714" />
     <triangle v1="7714" v2="11122" v3="11121" />
     <triangle v1="7714" v2="11121" v3="7712" />
     <triangle v1="7712" v2="11121" v3="11120" />
     <triangle v1="7712" v2="11120" v3="8038" />
     <triangle v1="8038" v2="11120" v3="11119" />
     <triangle v1="8038" v2="11119" v3="8036" />
     <triangle v1="8036" v2="11119" v3="11118" />
     <triangle v1="8036" v2="11118" v3="8034" />
     <triangle v1="8034" v2="11118" v3="11117" />
     <triangle v1="8034" v2="11117" v3="8032" />
     <triangle v1="8032" v2="11117" v3="11116" />
     <triangle v1="8032" v2="11116" v3="8030" />
     <triangle v1="8030" v2="11116" v3="11115" />
     <triangle v1="8030" v2="11115" v3="8028" />
     <triangle v1="8028" v2="11115" v3="11114" />
     <triangle v1="8028" v2="11114" v3="8329" />
     <triangle v1="8329" v2="11114" v3="11113" />
     <triangle v1="8329" v2="11113" v3="8327" />
     <triangle v1="8327" v2="11113" v3="11112" />
     <triangle v1="4890" v2="11134" v3="688" />
     <triangle v1="688" v2="11134" v3="11135" />
     <triangle v1="688" v2="11135" v3="686" />
     <triangle v1="686" v2="11135" v3="11136" />
     <triangle v1="686" v2="11136" v3="685" />
     <triangle v1="685" v2="11136" v3="11137" />
     <triangle v1="685" v2="11137" v3="683" />
     <triangle v1="683" v2="11137" v3="11138" />
     <triangle v1="683" v2="11138" v3="4917" />
     <triangle v1="4917" v2="11138" v3="11139" />
     <triangle v1="4917" v2="11139" v3="4918" />
     <triangle v1="4918" v2="11139" v3="11140" />
     <triangle v1="4918" v2="11140" v3="679" />
     <triangle v1="679" v2="11140" v3="11141" />
     <triangle v1="679" v2="11141" v3="680" />
     <triangle v1="680" v2="11141" v3="11142" />
     <triangle v1="680" v2="11142" v3="681" />
     <triangle v1="681" v2="11142" v3="11143" />
     <triangle v1="681" v2="11143" v3="4919" />
     <triangle v1="4919" v2="11143" v3="11144" />
     <triangle v1="4919" v2="11144" v3="4920" />
     <triangle v1="4920" v2="11144" v3="11145" />
     <triangle v1="4920" v2="11145" v3="4921" />
     <triangle v1="4921" v2="11145" v3="11146" />
     <triangle v1="4921" v2="11146" v3="4922" />
     <triangle v1="4922" v2="11146" v3="11147" />
     <triangle v1="4922" v2="11147" v3="4923" />
     <triangle v1="4923" v2="11147" v3="11148" />
     <triangle v1="4923" v2="11148" v3="4924" />
     <triangle v1="4924" v2="11148" v3="11149" />
     <triangle v1="4924" v2="11149" v3="3906" />
     <triangle v1="3906" v2="11149" v3="11150" />
     <triangle v1="3906" v2="11150" v3="3904" />
     <triangle v1="3904" v2="11150" v3="11151" />
     <triangle v1="3904" v2="11151" v3="3903" />
     <triangle v1="3903" v2="11151" v3="11152" />
     <triangle v1="3903" v2="11152" v3="4091" />
     <triangle v1="4091" v2="11152" v3="11153" />
     <triangle v1="4091" v2="11153" v3="4089" />
     <triangle v1="4089" v2="11153" v3="11154" />
     <triangle v1="4089" v2="11154" v3="4087" />
     <triangle v1="4087" v2="11154" v3="11155" />
     <triangle v1="4087" v2="11155" v3="4085" />
     <triangle v1="4085" v2="11155" v3="11156" />
     <triangle v1="4085" v2="11156" v3="4892" />
     <triangle v1="4892" v2="11156" v3="11157" />
     <triangle v1="4892" v2="11157" v3="4890" />
     <triangle v1="4890" v2="11157" v3="11134" />
     <triangle v1="8372" v2="11136" v3="8356" />
     <triangle v1="8356" v2="11136" v3="11135" />
     <triangle v1="8356" v2="11135" v3="8354" />
     <triangle v1="8354" v2="11135" v3="11134" />
     <triangle v1="8354" v2="11134" v3="8360" />
     <triangle v1="8360" v2="11134" v3="11157" />
     <triangle v1="8360" v2="11157" v3="8362" />
     <triangle v1="8362" v2="11157" v3="11156" />
     <triangle v1="8362" v2="11156" v3="8365" />
     <triangle v1="8365" v2="11156" v3="11155" />
     <triangle v1="8365" v2="11155" v3="8367" />
     <triangle v1="8367" v2="11155" v3="11154" />
     <triangle v1="8367" v2="11154" v3="8368" />
     <triangle v1="8368" v2="11154" v3="11153" />
     <triangle v1="8368" v2="11153" v3="7104" />
     <triangle v1="7104" v2="11153" v3="11152" />
     <triangle v1="7104" v2="11152" v3="7103" />
     <triangle v1="7103" v2="11152" v3="11151" />
     <triangle v1="7103" v2="11151" v3="7102" />
     <triangle v1="7102" v2="11151" v3="11150" />
     <triangle v1="7102" v2="11150" v3="7101" />
     <triangle v1="7101" v2="11150" v3="11149" />
     <triangle v1="7101" v2="11149" v3="7100" />
     <triangle v1="7100" v2="11149" v3="11148" />
     <triangle v1="7100" v2="11148" v3="7099" />
     <triangle v1="7099" v2="11148" v3="11147" />
     <triangle v1="7099" v2="11147" v3="7098" />
     <triangle v1="7098" v2="11147" v3="11146" />
     <triangle v1="7098" v2="11146" v3="7142" />
     <triangle v1="7142" v2="11146" v3="11145" />
     <triangle v1="7142" v2="11145" v3="7141" />
     <triangle v1="7141" v2="11145" v3="11144" />
     <triangle v1="7141" v2="11144" v3="7140" />
     <triangle v1="7140" v2="11144" v3="11143" />
     <triangle v1="7140" v2="11143" v3="7139" />
     <triangle v1="7139" v2="11143" v3="11142" />
     <triangle v1="7139" v2="11142" v3="7138" />
     <triangle v1="7138" v2="11142" v3="11141" />
     <triangle v1="7138" v2="11141" v3="7137" />
     <triangle v1="7137" v2="11141" v3="11140" />
     <triangle v1="7137" v2="11140" v3="7136" />
     <triangle v1="7136" v2="11140" v3="11139" />
     <triangle v1="7136" v2="11139" v3="7135" />
     <triangle v1="7135" v2="11139" v3="11138" />
     <triangle v1="7135" v2="11138" v3="8370" />
     <triangle v1="8370" v2="11138" v3="11137" />
     <triangle v1="8370" v2="11137" v3="8372" />
     <triangle v1="8372" v2="11137" v3="11136" />
     <triangle v1="1093" v2="11158" v3="1095" />
     <triangle v1="1095" v2="11158" v3="11159" />
     <triangle v1="1095" v2="11159" v3="1097" />
     <triangle v1="1097" v2="11159" v3="11160" />
     <triangle v1="1097" v2="11160" v3="1099" />
     <triangle v1="1099" v2="11160" v3="11161" />
     <triangle v1="1099" v2="11161" v3="1101" />
     <triangle v1="1101" v2="11161" v3="11162" />
     <triangle v1="1101" v2="11162" v3="4905" />
     <triangle v1="4905" v2="11162" v3="11163" />
     <triangle v1="4905" v2="11163" v3="4906" />
     <triangle v1="4906" v2="11163" v3="11164" />
     <triangle v1="4906" v2="11164" v3="2248" />
     <triangle v1="2248" v2="11164" v3="11165" />
     <triangle v1="2248" v2="11165" v3="2249" />
     <triangle v1="2249" v2="11165" v3="11166" />
     <triangle v1="2249" v2="11166" v3="2250" />
     <triangle v1="2250" v2="11166" v3="11167" />
     <triangle v1="2250" v2="11167" v3="979" />
     <triangle v1="979" v2="11167" v3="11168" />
     <triangle v1="979" v2="11168" v3="981" />
     <triangle v1="981" v2="11168" v3="11169" />
     <triangle v1="981" v2="11169" v3="983" />
     <triangle v1="983" v2="11169" v3="11170" />
     <triangle v1="983" v2="11170" v3="985" />
     <triangle v1="985" v2="11170" v3="11171" />
     <triangle v1="985" v2="11171" v3="987" />
     <triangle v1="987" v2="11171" v3="11172" />
     <triangle v1="987" v2="11172" v3="989" />
     <triangle v1="989" v2="11172" v3="11173" />
     <triangle v1="989" v2="11173" v3="991" />
     <triangle v1="991" v2="11173" v3="11174" />
     <triangle v1="991" v2="11174" v3="4908" />
     <triangle v1="4908" v2="11174" v3="11175" />
     <triangle v1="4908" v2="11175" v3="4910" />
     <triangle v1="4910" v2="11175" v3="11176" />
     <triangle v1="4910" v2="11176" v3="4912" />
     <triangle v1="4912" v2="11176" v3="11177" />
     <triangle v1="4912" v2="11177" v3="4914" />
     <triangle v1="4914" v2="11177" v3="11178" />
     <triangle v1="4914" v2="11178" v3="4916" />
     <triangle v1="4916" v2="11178" v3="11179" />
     <triangle v1="4916" v2="11179" v3="1089" />
     <triangle v1="1089" v2="11179" v3="11180" />
     <triangle v1="1089" v2="11180" v3="1091" />
     <triangle v1="1091" v2="11180" v3="11181" />
     <triangle v1="1091" v2="11181" v3="1093" />
     <triangle v1="1093" v2="11181" v3="11158" />
     <triangle v1="7288" v2="11160" v3="7286" />
     <triangle v1="7286" v2="11160" v3="11159" />
     <triangle v1="7286" v2="11159" v3="7284" />
     <triangle v1="7284" v2="11159" v3="11158" />
     <triangle v1="7284" v2="11158" v3="7282" />
     <triangle v1="7282" v2="11158" v3="11181" />
     <triangle v1="7282" v2="11181" v3="7280" />
     <triangle v1="7280" v2="11181" v3="11180" />
     <triangle v1="7280" v2="11180" v3="8262" />
     <triangle v1="8262" v2="11180" v3="11179" />
     <triangle v1="8262" v2="11179" v3="8260" />
     <triangle v1="8260" v2="11179" v3="11178" />
     <triangle v1="8260" v2="11178" v3="8258" />
     <triangle v1="8258" v2="11178" v3="11177" />
     <triangle v1="8258" v2="11177" v3="8256" />
     <triangle v1="8256" v2="11177" v3="11176" />
     <triangle v1="8256" v2="11176" v3="8254" />
     <triangle v1="8254" v2="11176" v3="11175" />
     <triangle v1="8254" v2="11175" v3="8178" />
     <triangle v1="8178" v2="11175" v3="11174" />
     <triangle v1="8178" v2="11174" v3="8180" />
     <triangle v1="8180" v2="11174" v3="11173" />
     <triangle v1="8180" v2="11173" v3="8182" />
     <triangle v1="8182" v2="11173" v3="11172" />
     <triangle v1="8182" v2="11172" v3="8184" />
     <triangle v1="8184" v2="11172" v3="11171" />
     <triangle v1="8184" v2="11171" v3="8186" />
     <triangle v1="8186" v2="11171" v3="11170" />
     <triangle v1="8186" v2="11170" v3="8188" />
     <triangle v1="8188" v2="11170" v3="11169" />
     <triangle v1="8188" v2="11169" v3="8190" />
     <triangle v1="8190" v2="11169" v3="11168" />
     <triangle v1="8190" v2="11168" v3="8373" />
     <triangle v1="8373" v2="11168" v3="11167" />
     <triangle v1="8373" v2="11167" v3="8374" />
     <triangle v1="8374" v2="11167" v3="11166" />
     <triangle v1="8374" v2="11166" v3="7609" />
     <triangle v1="7609" v2="11166" v3="11165" />
     <triangle v1="7609" v2="11165" v3="7610" />
     <triangle v1="7610" v2="11165" v3="11164" />
     <triangle v1="7610" v2="11164" v3="7611" />
     <triangle v1="7611" v2="11164" v3="11163" />
     <triangle v1="7611" v2="11163" v3="7292" />
     <triangle v1="7292" v2="11163" v3="11162" />
     <triangle v1="7292" v2="11162" v3="7290" />
     <triangle v1="7290" v2="11162" v3="11161" />
     <triangle v1="7290" v2="11161" v3="7288" />
     <triangle v1="7288" v2="11161" v3="11160" />
     <triangle v1="4298" v2="11182" v3="4300" />
     <triangle v1="4300" v2="11182" v3="11183" />
     <triangle v1="4300" v2="11183" v3="4303" />
     <triangle v1="4303" v2="11183" v3="11184" />
     <triangle v1="4303" v2="11184" v3="4305" />
     <triangle v1="4305" v2="11184" v3="11185" />
     <triangle v1="4305" v2="11185" v3="4307" />
     <triangle v1="4307" v2="11185" v3="11186" />
     <triangle v1="4307" v2="11186" v3="4310" />
     <triangle v1="4310" v2="11186" v3="11187" />
     <triangle v1="4310" v2="11187" v3="4312" />
     <triangle v1="4312" v2="11187" v3="11188" />
     <triangle v1="4312" v2="11188" v3="4314" />
     <triangle v1="4314" v2="11188" v3="11189" />
     <triangle v1="4314" v2="11189" v3="4316" />
     <triangle v1="4316" v2="11189" v3="11190" />
     <triangle v1="4316" v2="11190" v3="4318" />
     <triangle v1="4318" v2="11190" v3="11191" />
     <triangle v1="4318" v2="11191" v3="4320" />
     <triangle v1="4320" v2="11191" v3="11192" />
     <triangle v1="4320" v2="11192" v3="4896" />
     <triangle v1="4896" v2="11192" v3="11193" />
     <triangle v1="4896" v2="11193" v3="4898" />
     <triangle v1="4898" v2="11193" v3="11194" />
     <triangle v1="4898" v2="11194" v3="4900" />
     <triangle v1="4900" v2="11194" v3="11195" />
     <triangle v1="4900" v2="11195" v3="4901" />
     <triangle v1="4901" v2="11195" v3="11196" />
     <triangle v1="4901" v2="11196" v3="4903" />
     <triangle v1="4903" v2="11196" v3="11197" />
     <triangle v1="4903" v2="11197" v3="4345" />
     <triangle v1="4345" v2="11197" v3="11198" />
     <triangle v1="4345" v2="11198" v3="4343" />
     <triangle v1="4343" v2="11198" v3="11199" />
     <triangle v1="4343" v2="11199" v3="4341" />
     <triangle v1="4341" v2="11199" v3="11200" />
     <triangle v1="4341" v2="11200" v3="4339" />
     <triangle v1="4339" v2="11200" v3="11201" />
     <triangle v1="4339" v2="11201" v3="4337" />
     <triangle v1="4337" v2="11201" v3="11202" />
     <triangle v1="4337" v2="11202" v3="4335" />
     <triangle v1="4335" v2="11202" v3="11203" />
     <triangle v1="4335" v2="11203" v3="4333" />
     <triangle v1="4333" v2="11203" v3="11204" />
     <triangle v1="4333" v2="11204" v3="4297" />
     <triangle v1="4297" v2="11204" v3="11205" />
     <triangle v1="4297" v2="11205" v3="4298" />
     <triangle v1="4298" v2="11205" v3="11182" />
     <triangle v1="8058" v2="11184" v3="8056" />
     <triangle v1="8056" v2="11184" v3="11183" />
     <triangle v1="8056" v2="11183" v3="6253" />
     <triangle v1="6253" v2="11183" v3="11182" />
     <triangle v1="6253" v2="11182" v3="8376" />
     <triangle v1="8376" v2="11182" v3="11205" />
     <triangle v1="8376" v2="11205" v3="8378" />
     <triangle v1="8378" v2="11205" v3="11204" />
     <triangle v1="8378" v2="11204" v3="8380" />
     <triangle v1="8380" v2="11204" v3="11203" />
     <triangle v1="8380" v2="11203" v3="8382" />
     <triangle v1="8382" v2="11203" v3="11202" />
     <triangle v1="8382" v2="11202" v3="8384" />
     <triangle v1="8384" v2="11202" v3="11201" />
     <triangle v1="8384" v2="11201" v3="8386" />
     <triangle v1="8386" v2="11201" v3="11200" />
     <triangle v1="8386" v2="11200" v3="8388" />
     <triangle v1="8388" v2="11200" v3="11199" />
     <triangle v1="8388" v2="11199" v3="8334" />
     <triangle v1="8334" v2="11199" v3="11198" />
     <triangle v1="8334" v2="11198" v3="8332" />
     <triangle v1="8332" v2="11198" v3="11197" />
     <triangle v1="8332" v2="11197" v3="8330" />
     <triangle v1="8330" v2="11197" v3="11196" />
     <triangle v1="8330" v2="11196" v3="8324" />
     <triangle v1="8324" v2="11196" v3="11195" />
     <triangle v1="8324" v2="11195" v3="8326" />
     <triangle v1="8326" v2="11195" v3="11194" />
     <triangle v1="8326" v2="11194" v3="8328" />
     <triangle v1="8328" v2="11194" v3="11193" />
     <triangle v1="8328" v2="11193" v3="8026" />
     <triangle v1="8026" v2="11193" v3="11192" />
     <triangle v1="8026" v2="11192" v3="8024" />
     <triangle v1="8024" v2="11192" v3="11191" />
     <triangle v1="8024" v2="11191" v3="8022" />
     <triangle v1="8022" v2="11191" v3="11190" />
     <triangle v1="8022" v2="11190" v3="8020" />
     <triangle v1="8020" v2="11190" v3="11189" />
     <triangle v1="8020" v2="11189" v3="8018" />
     <triangle v1="8018" v2="11189" v3="11188" />
     <triangle v1="8018" v2="11188" v3="8016" />
     <triangle v1="8016" v2="11188" v3="11187" />
     <triangle v1="8016" v2="11187" v3="8014" />
     <triangle v1="8014" v2="11187" v3="11186" />
     <triangle v1="8014" v2="11186" v3="8015" />
     <triangle v1="8015" v2="11186" v3="11185" />
     <triangle v1="8015" v2="11185" v3="8058" />
     <triangle v1="8058" v2="11185" v3="11184" />
     <triangle v1="1266" v2="11206" v3="1268" />
     <triangle v1="1268" v2="11206" v3="11207" />
     <triangle v1="1268" v2="11207" v3="1270" />
     <triangle v1="1270" v2="11207" v3="11208" />
     <triangle v1="1270" v2="11208" v3="1272" />
     <triangle v1="1272" v2="11208" v3="11209" />
     <triangle v1="1272" v2="11209" v3="1274" />
     <triangle v1="1274" v2="11209" v3="11210" />
     <triangle v1="1274" v2="11210" v3="4893" />
     <triangle v1="4893" v2="11210" v3="11211" />
     <triangle v1="4893" v2="11211" v3="4894" />
     <triangle v1="4894" v2="11211" v3="11212" />
     <triangle v1="4894" v2="11212" v3="1714" />
     <triangle v1="1714" v2="11212" v3="11213" />
     <triangle v1="1714" v2="11213" v3="1715" />
     <triangle v1="1715" v2="11213" v3="11214" />
     <triangle v1="1715" v2="11214" v3="1716" />
     <triangle v1="1716" v2="11214" v3="11215" />
     <triangle v1="1716" v2="11215" v3="2916" />
     <triangle v1="2916" v2="11215" v3="11216" />
     <triangle v1="2916" v2="11216" v3="2918" />
     <triangle v1="2918" v2="11216" v3="11217" />
     <triangle v1="2918" v2="11217" v3="2921" />
     <triangle v1="2921" v2="11217" v3="11218" />
     <triangle v1="2921" v2="11218" v3="2923" />
     <triangle v1="2923" v2="11218" v3="11219" />
     <triangle v1="2923" v2="11219" v3="2924" />
     <triangle v1="2924" v2="11219" v3="11220" />
     <triangle v1="2924" v2="11220" v3="4874" />
     <triangle v1="4874" v2="11220" v3="11221" />
     <triangle v1="4874" v2="11221" v3="4055" />
     <triangle v1="4055" v2="11221" v3="11222" />
     <triangle v1="4055" v2="11222" v3="4053" />
     <triangle v1="4053" v2="11222" v3="11223" />
     <triangle v1="4053" v2="11223" v3="4051" />
     <triangle v1="4051" v2="11223" v3="11224" />
     <triangle v1="4051" v2="11224" v3="4049" />
     <triangle v1="4049" v2="11224" v3="11225" />
     <triangle v1="4049" v2="11225" v3="4047" />
     <triangle v1="4047" v2="11225" v3="11226" />
     <triangle v1="4047" v2="11226" v3="4045" />
     <triangle v1="4045" v2="11226" v3="11227" />
     <triangle v1="4045" v2="11227" v3="1262" />
     <triangle v1="1262" v2="11227" v3="11228" />
     <triangle v1="1262" v2="11228" v3="1264" />
     <triangle v1="1264" v2="11228" v3="11229" />
     <triangle v1="1264" v2="11229" v3="1266" />
     <triangle v1="1266" v2="11229" v3="11206" />
     <triangle v1="7368" v2="11208" v3="7366" />
     <triangle v1="7366" v2="11208" v3="11207" />
     <triangle v1="7366" v2="11207" v3="7364" />
     <triangle v1="7364" v2="11207" v3="11206" />
     <triangle v1="7364" v2="11206" v3="7362" />
     <triangle v1="7362" v2="11206" v3="11229" />
     <triangle v1="7362" v2="11229" v3="7360" />
     <triangle v1="7360" v2="11229" v3="11228" />
     <triangle v1="7360" v2="11228" v3="8390" />
     <triangle v1="8390" v2="11228" v3="11227" />
     <triangle v1="8390" v2="11227" v3="8392" />
     <triangle v1="8392" v2="11227" v3="11226" />
     <triangle v1="8392" v2="11226" v3="8394" />
     <triangle v1="8394" v2="11226" v3="11225" />
     <triangle v1="8394" v2="11225" v3="8396" />
     <triangle v1="8396" v2="11225" v3="11224" />
     <triangle v1="8396" v2="11224" v3="8398" />
     <triangle v1="8398" v2="11224" v3="11223" />
     <triangle v1="8398" v2="11223" v3="8400" />
     <triangle v1="8400" v2="11223" v3="11222" />
     <triangle v1="8400" v2="11222" v3="8427" />
     <triangle v1="8427" v2="11222" v3="11221" />
     <triangle v1="8427" v2="11221" v3="8429" />
     <triangle v1="8429" v2="11221" v3="11220" />
     <triangle v1="8429" v2="11220" v3="8431" />
     <triangle v1="8431" v2="11220" v3="11219" />
     <triangle v1="8431" v2="11219" v3="8433" />
     <triangle v1="8433" v2="11219" v3="11218" />
     <triangle v1="8433" v2="11218" v3="8435" />
     <triangle v1="8435" v2="11218" v3="11217" />
     <triangle v1="8435" v2="11217" v3="8437" />
     <triangle v1="8437" v2="11217" v3="11216" />
     <triangle v1="8437" v2="11216" v3="8438" />
     <triangle v1="8438" v2="11216" v3="11215" />
     <triangle v1="8438" v2="11215" v3="8439" />
     <triangle v1="8439" v2="11215" v3="11214" />
     <triangle v1="8439" v2="11214" v3="7453" />
     <triangle v1="7453" v2="11214" v3="11213" />
     <triangle v1="7453" v2="11213" v3="7454" />
     <triangle v1="7454" v2="11213" v3="11212" />
     <triangle v1="7454" v2="11212" v3="7455" />
     <triangle v1="7455" v2="11212" v3="11211" />
     <triangle v1="7455" v2="11211" v3="7372" />
     <triangle v1="7372" v2="11211" v3="11210" />
     <triangle v1="7372" v2="11210" v3="7370" />
     <triangle v1="7370" v2="11210" v3="11209" />
     <triangle v1="7370" v2="11209" v3="7368" />
     <triangle v1="7368" v2="11209" v3="11208" />
     <triangle v1="4870" v2="11230" v3="671" />
     <triangle v1="671" v2="11230" v3="11231" />
     <triangle v1="671" v2="11231" v3="669" />
     <triangle v1="669" v2="11231" v3="11232" />
     <triangle v1="669" v2="11232" v3="668" />
     <triangle v1="668" v2="11232" v3="11233" />
     <triangle v1="668" v2="11233" v3="666" />
     <triangle v1="666" v2="11233" v3="11234" />
     <triangle v1="666" v2="11234" v3="4888" />
     <triangle v1="4888" v2="11234" v3="11235" />
     <triangle v1="4888" v2="11235" v3="4889" />
     <triangle v1="4889" v2="11235" v3="11236" />
     <triangle v1="4889" v2="11236" v3="662" />
     <triangle v1="662" v2="11236" v3="11237" />
     <triangle v1="662" v2="11237" v3="663" />
     <triangle v1="663" v2="11237" v3="11238" />
     <triangle v1="663" v2="11238" v3="664" />
     <triangle v1="664" v2="11238" v3="11239" />
     <triangle v1="664" v2="11239" v3="682" />
     <triangle v1="682" v2="11239" v3="11240" />
     <triangle v1="682" v2="11240" v3="684" />
     <triangle v1="684" v2="11240" v3="11241" />
     <triangle v1="684" v2="11241" v3="687" />
     <triangle v1="687" v2="11241" v3="11242" />
     <triangle v1="687" v2="11242" v3="689" />
     <triangle v1="689" v2="11242" v3="11243" />
     <triangle v1="689" v2="11243" v3="690" />
     <triangle v1="690" v2="11243" v3="11244" />
     <triangle v1="690" v2="11244" v3="4891" />
     <triangle v1="4891" v2="11244" v3="11245" />
     <triangle v1="4891" v2="11245" v3="4083" />
     <triangle v1="4083" v2="11245" v3="11246" />
     <triangle v1="4083" v2="11246" v3="4081" />
     <triangle v1="4081" v2="11246" v3="11247" />
     <triangle v1="4081" v2="11247" v3="4079" />
     <triangle v1="4079" v2="11247" v3="11248" />
     <triangle v1="4079" v2="11248" v3="4077" />
     <triangle v1="4077" v2="11248" v3="11249" />
     <triangle v1="4077" v2="11249" v3="4075" />
     <triangle v1="4075" v2="11249" v3="11250" />
     <triangle v1="4075" v2="11250" v3="4073" />
     <triangle v1="4073" v2="11250" v3="11251" />
     <triangle v1="4073" v2="11251" v3="4071" />
     <triangle v1="4071" v2="11251" v3="11252" />
     <triangle v1="4071" v2="11252" v3="4872" />
     <triangle v1="4872" v2="11252" v3="11253" />
     <triangle v1="4872" v2="11253" v3="4870" />
     <triangle v1="4870" v2="11253" v3="11230" />
     <triangle v1="8444" v2="11232" v3="8442" />
     <triangle v1="8442" v2="11232" v3="11231" />
     <triangle v1="8442" v2="11231" v3="8440" />
     <triangle v1="8440" v2="11231" v3="11230" />
     <triangle v1="8440" v2="11230" v3="8447" />
     <triangle v1="8447" v2="11230" v3="11253" />
     <triangle v1="8447" v2="11253" v3="8416" />
     <triangle v1="8416" v2="11253" v3="11252" />
     <triangle v1="8416" v2="11252" v3="8418" />
     <triangle v1="8418" v2="11252" v3="11251" />
     <triangle v1="8418" v2="11251" v3="8420" />
     <triangle v1="8420" v2="11251" v3="11250" />
     <triangle v1="8420" v2="11250" v3="8422" />
     <triangle v1="8422" v2="11250" v3="11249" />
     <triangle v1="8422" v2="11249" v3="8424" />
     <triangle v1="8424" v2="11249" v3="11248" />
     <triangle v1="8424" v2="11248" v3="8426" />
     <triangle v1="8426" v2="11248" v3="11247" />
     <triangle v1="8426" v2="11247" v3="8361" />
     <triangle v1="8361" v2="11247" v3="11246" />
     <triangle v1="8361" v2="11246" v3="8359" />
     <triangle v1="8359" v2="11246" v3="11245" />
     <triangle v1="8359" v2="11245" v3="8355" />
     <triangle v1="8355" v2="11245" v3="11244" />
     <triangle v1="8355" v2="11244" v3="8357" />
     <triangle v1="8357" v2="11244" v3="11243" />
     <triangle v1="8357" v2="11243" v3="8358" />
     <triangle v1="8358" v2="11243" v3="11242" />
     <triangle v1="8358" v2="11242" v3="8371" />
     <triangle v1="8371" v2="11242" v3="11241" />
     <triangle v1="8371" v2="11241" v3="8369" />
     <triangle v1="8369" v2="11241" v3="11240" />
     <triangle v1="8369" v2="11240" v3="8449" />
     <triangle v1="8449" v2="11240" v3="11239" />
     <triangle v1="8449" v2="11239" v3="8450" />
     <triangle v1="8450" v2="11239" v3="11238" />
     <triangle v1="8450" v2="11238" v3="7158" />
     <triangle v1="7158" v2="11238" v3="11237" />
     <triangle v1="7158" v2="11237" v3="7159" />
     <triangle v1="7159" v2="11237" v3="11236" />
     <triangle v1="7159" v2="11236" v3="7160" />
     <triangle v1="7160" v2="11236" v3="11235" />
     <triangle v1="7160" v2="11235" v3="7448" />
     <triangle v1="7448" v2="11235" v3="11234" />
     <triangle v1="7448" v2="11234" v3="7449" />
     <triangle v1="7449" v2="11234" v3="11233" />
     <triangle v1="7449" v2="11233" v3="8444" />
     <triangle v1="8444" v2="11233" v3="11232" />
     <triangle v1="812" v2="11254" v3="810" />
     <triangle v1="810" v2="11254" v3="11255" />
     <triangle v1="810" v2="11255" v3="808" />
     <triangle v1="808" v2="11255" v3="11256" />
     <triangle v1="808" v2="11256" v3="806" />
     <triangle v1="806" v2="11256" v3="11257" />
     <triangle v1="806" v2="11257" v3="804" />
     <triangle v1="804" v2="11257" v3="11258" />
     <triangle v1="804" v2="11258" v3="4876" />
     <triangle v1="4876" v2="11258" v3="11259" />
     <triangle v1="4876" v2="11259" v3="4877" />
     <triangle v1="4877" v2="11259" v3="11260" />
     <triangle v1="4877" v2="11260" v3="2672" />
     <triangle v1="2672" v2="11260" v3="11261" />
     <triangle v1="2672" v2="11261" v3="2673" />
     <triangle v1="2673" v2="11261" v3="11262" />
     <triangle v1="2673" v2="11262" v3="2674" />
     <triangle v1="2674" v2="11262" v3="11263" />
     <triangle v1="2674" v2="11263" v3="2059" />
     <triangle v1="2059" v2="11263" v3="11264" />
     <triangle v1="2059" v2="11264" v3="2057" />
     <triangle v1="2057" v2="11264" v3="11265" />
     <triangle v1="2057" v2="11265" v3="2055" />
     <triangle v1="2055" v2="11265" v3="11266" />
     <triangle v1="2055" v2="11266" v3="2053" />
     <triangle v1="2053" v2="11266" v3="11267" />
     <triangle v1="2053" v2="11267" v3="2051" />
     <triangle v1="2051" v2="11267" v3="11268" />
     <triangle v1="2051" v2="11268" v3="2049" />
     <triangle v1="2049" v2="11268" v3="11269" />
     <triangle v1="2049" v2="11269" v3="2047" />
     <triangle v1="2047" v2="11269" v3="11270" />
     <triangle v1="2047" v2="11270" v3="4879" />
     <triangle v1="4879" v2="11270" v3="11271" />
     <triangle v1="4879" v2="11271" v3="4881" />
     <triangle v1="4881" v2="11271" v3="11272" />
     <triangle v1="4881" v2="11272" v3="4883" />
     <triangle v1="4883" v2="11272" v3="11273" />
     <triangle v1="4883" v2="11273" v3="4885" />
     <triangle v1="4885" v2="11273" v3="11274" />
     <triangle v1="4885" v2="11274" v3="4887" />
     <triangle v1="4887" v2="11274" v3="11275" />
     <triangle v1="4887" v2="11275" v3="816" />
     <triangle v1="816" v2="11275" v3="11276" />
     <triangle v1="816" v2="11276" v3="814" />
     <triangle v1="814" v2="11276" v3="11277" />
     <triangle v1="814" v2="11277" v3="812" />
     <triangle v1="812" v2="11277" v3="11254" />
     <triangle v1="7562" v2="11256" v3="7560" />
     <triangle v1="7560" v2="11256" v3="11255" />
     <triangle v1="7560" v2="11255" v3="7558" />
     <triangle v1="7558" v2="11255" v3="11254" />
     <triangle v1="7558" v2="11254" v3="7556" />
     <triangle v1="7556" v2="11254" v3="11277" />
     <triangle v1="7556" v2="11277" v3="7554" />
     <triangle v1="7554" v2="11277" v3="11276" />
     <triangle v1="7554" v2="11276" v3="8167" />
     <triangle v1="8167" v2="11276" v3="11275" />
     <triangle v1="8167" v2="11275" v3="8165" />
     <triangle v1="8165" v2="11275" v3="11274" />
     <triangle v1="8165" v2="11274" v3="8163" />
     <triangle v1="8163" v2="11274" v3="11273" />
     <triangle v1="8163" v2="11273" v3="8161" />
     <triangle v1="8161" v2="11273" v3="11272" />
     <triangle v1="8161" v2="11272" v3="8159" />
     <triangle v1="8159" v2="11272" v3="11271" />
     <triangle v1="8159" v2="11271" v3="6086" />
     <triangle v1="6086" v2="11271" v3="11270" />
     <triangle v1="6086" v2="11270" v3="6088" />
     <triangle v1="6088" v2="11270" v3="11269" />
     <triangle v1="6088" v2="11269" v3="6090" />
     <triangle v1="6090" v2="11269" v3="11268" />
     <triangle v1="6090" v2="11268" v3="6092" />
     <triangle v1="6092" v2="11268" v3="11267" />
     <triangle v1="6092" v2="11267" v3="6094" />
     <triangle v1="6094" v2="11267" v3="11266" />
     <triangle v1="6094" v2="11266" v3="6096" />
     <triangle v1="6096" v2="11266" v3="11265" />
     <triangle v1="6096" v2="11265" v3="6098" />
     <triangle v1="6098" v2="11265" v3="11264" />
     <triangle v1="6098" v2="11264" v3="8451" />
     <triangle v1="8451" v2="11264" v3="11263" />
     <triangle v1="8451" v2="11263" v3="8452" />
     <triangle v1="8452" v2="11263" v3="11262" />
     <triangle v1="8452" v2="11262" v3="7854" />
     <triangle v1="7854" v2="11262" v3="11261" />
     <triangle v1="7854" v2="11261" v3="7855" />
     <triangle v1="7855" v2="11261" v3="11260" />
     <triangle v1="7855" v2="11260" v3="7856" />
     <triangle v1="7856" v2="11260" v3="11259" />
     <triangle v1="7856" v2="11259" v3="7566" />
     <triangle v1="7566" v2="11259" v3="11258" />
     <triangle v1="7566" v2="11258" v3="7564" />
     <triangle v1="7564" v2="11258" v3="11257" />
     <triangle v1="7564" v2="11257" v3="7562" />
     <triangle v1="7562" v2="11257" v3="11256" />
     <triangle v1="4875" v2="11278" v3="2922" />
     <triangle v1="2922" v2="11278" v3="11279" />
     <triangle v1="2922" v2="11279" v3="2920" />
     <triangle v1="2920" v2="11279" v3="11280" />
     <triangle v1="2920" v2="11280" v3="2919" />
     <triangle v1="2919" v2="11280" v3="11281" />
     <triangle v1="2919" v2="11281" v3="2917" />
     <triangle v1="2917" v2="11281" v3="11282" />
     <triangle v1="2917" v2="11282" v3="4868" />
     <triangle v1="4868" v2="11282" v3="11283" />
     <triangle v1="4868" v2="11283" v3="4869" />
     <triangle v1="4869" v2="11283" v3="11284" />
     <triangle v1="4869" v2="11284" v3="2913" />
     <triangle v1="2913" v2="11284" v3="11285" />
     <triangle v1="2913" v2="11285" v3="2914" />
     <triangle v1="2914" v2="11285" v3="11286" />
     <triangle v1="2914" v2="11286" v3="2915" />
     <triangle v1="2915" v2="11286" v3="11287" />
     <triangle v1="2915" v2="11287" v3="665" />
     <triangle v1="665" v2="11287" v3="11288" />
     <triangle v1="665" v2="11288" v3="667" />
     <triangle v1="667" v2="11288" v3="11289" />
     <triangle v1="667" v2="11289" v3="670" />
     <triangle v1="670" v2="11289" v3="11290" />
     <triangle v1="670" v2="11290" v3="672" />
     <triangle v1="672" v2="11290" v3="11291" />
     <triangle v1="672" v2="11291" v3="673" />
     <triangle v1="673" v2="11291" v3="11292" />
     <triangle v1="673" v2="11292" v3="4871" />
     <triangle v1="4871" v2="11292" v3="11293" />
     <triangle v1="4871" v2="11293" v3="4069" />
     <triangle v1="4069" v2="11293" v3="11294" />
     <triangle v1="4069" v2="11294" v3="4067" />
     <triangle v1="4067" v2="11294" v3="11295" />
     <triangle v1="4067" v2="11295" v3="4065" />
     <triangle v1="4065" v2="11295" v3="11296" />
     <triangle v1="4065" v2="11296" v3="4063" />
     <triangle v1="4063" v2="11296" v3="11297" />
     <triangle v1="4063" v2="11297" v3="4061" />
     <triangle v1="4061" v2="11297" v3="11298" />
     <triangle v1="4061" v2="11298" v3="4059" />
     <triangle v1="4059" v2="11298" v3="11299" />
     <triangle v1="4059" v2="11299" v3="4057" />
     <triangle v1="4057" v2="11299" v3="11300" />
     <triangle v1="4057" v2="11300" v3="4873" />
     <triangle v1="4873" v2="11300" v3="11301" />
     <triangle v1="4873" v2="11301" v3="4875" />
     <triangle v1="4875" v2="11301" v3="11278" />
     <triangle v1="8434" v2="11280" v3="8432" />
     <triangle v1="8432" v2="11280" v3="11279" />
     <triangle v1="8432" v2="11279" v3="8430" />
     <triangle v1="8430" v2="11279" v3="11278" />
     <triangle v1="8430" v2="11278" v3="8428" />
     <triangle v1="8428" v2="11278" v3="11301" />
     <triangle v1="8428" v2="11301" v3="8402" />
     <triangle v1="8402" v2="11301" v3="11300" />
     <triangle v1="8402" v2="11300" v3="8404" />
     <triangle v1="8404" v2="11300" v3="11299" />
     <triangle v1="8404" v2="11299" v3="8406" />
     <triangle v1="8406" v2="11299" v3="11298" />
     <triangle v1="8406" v2="11298" v3="8408" />
     <triangle v1="8408" v2="11298" v3="11297" />
     <triangle v1="8408" v2="11297" v3="8410" />
     <triangle v1="8410" v2="11297" v3="11296" />
     <triangle v1="8410" v2="11296" v3="8412" />
     <triangle v1="8412" v2="11296" v3="11295" />
     <triangle v1="8412" v2="11295" v3="8414" />
     <triangle v1="8414" v2="11295" v3="11294" />
     <triangle v1="8414" v2="11294" v3="8448" />
     <triangle v1="8448" v2="11294" v3="11293" />
     <triangle v1="8448" v2="11293" v3="8446" />
     <triangle v1="8446" v2="11293" v3="11292" />
     <triangle v1="8446" v2="11292" v3="8441" />
     <triangle v1="8441" v2="11292" v3="11291" />
     <triangle v1="8441" v2="11291" v3="8443" />
     <triangle v1="8443" v2="11291" v3="11290" />
     <triangle v1="8443" v2="11290" v3="8445" />
     <triangle v1="8445" v2="11290" v3="11289" />
     <triangle v1="8445" v2="11289" v3="7447" />
     <triangle v1="7447" v2="11289" v3="11288" />
     <triangle v1="7447" v2="11288" v3="7446" />
     <triangle v1="7446" v2="11288" v3="11287" />
     <triangle v1="7446" v2="11287" v3="7445" />
     <triangle v1="7445" v2="11287" v3="11286" />
     <triangle v1="7445" v2="11286" v3="7444" />
     <triangle v1="7444" v2="11286" v3="11285" />
     <triangle v1="7444" v2="11285" v3="7443" />
     <triangle v1="7443" v2="11285" v3="11284" />
     <triangle v1="7443" v2="11284" v3="7442" />
     <triangle v1="7442" v2="11284" v3="11283" />
     <triangle v1="7442" v2="11283" v3="7441" />
     <triangle v1="7441" v2="11283" v3="11282" />
     <triangle v1="7441" v2="11282" v3="8436" />
     <triangle v1="8436" v2="11282" v3="11281" />
     <triangle v1="8436" v2="11281" v3="8434" />
     <triangle v1="8434" v2="11281" v3="11280" />
     <triangle v1="988" v2="11302" v3="986" />
     <triangle v1="986" v2="11302" v3="11303" />
     <triangle v1="986" v2="11303" v3="984" />
     <triangle v1="984" v2="11303" v3="11304" />
     <triangle v1="984" v2="11304" v3="982" />
     <triangle v1="982" v2="11304" v3="11305" />
     <triangle v1="982" v2="11305" v3="980" />
     <triangle v1="980" v2="11305" v3="11306" />
     <triangle v1="980" v2="11306" v3="4856" />
     <triangle v1="4856" v2="11306" v3="11307" />
     <triangle v1="4856" v2="11307" v3="4857" />
     <triangle v1="4857" v2="11307" v3="11308" />
     <triangle v1="4857" v2="11308" v3="2764" />
     <triangle v1="2764" v2="11308" v3="11309" />
     <triangle v1="2764" v2="11309" v3="2765" />
     <triangle v1="2765" v2="11309" v3="11310" />
     <triangle v1="2765" v2="11310" v3="2766" />
     <triangle v1="2766" v2="11310" v3="11311" />
     <triangle v1="2766" v2="11311" v3="803" />
     <triangle v1="803" v2="11311" v3="11312" />
     <triangle v1="803" v2="11312" v3="805" />
     <triangle v1="805" v2="11312" v3="11313" />
     <triangle v1="805" v2="11313" v3="807" />
     <triangle v1="807" v2="11313" v3="11314" />
     <triangle v1="807" v2="11314" v3="809" />
     <triangle v1="809" v2="11314" v3="11315" />
     <triangle v1="809" v2="11315" v3="811" />
     <triangle v1="811" v2="11315" v3="11316" />
     <triangle v1="811" v2="11316" v3="813" />
     <triangle v1="813" v2="11316" v3="11317" />
     <triangle v1="813" v2="11317" v3="815" />
     <triangle v1="815" v2="11317" v3="11318" />
     <triangle v1="815" v2="11318" v3="4859" />
     <triangle v1="4859" v2="11318" v3="11319" />
     <triangle v1="4859" v2="11319" v3="4861" />
     <triangle v1="4861" v2="11319" v3="11320" />
     <triangle v1="4861" v2="11320" v3="4863" />
     <triangle v1="4863" v2="11320" v3="11321" />
     <triangle v1="4863" v2="11321" v3="4865" />
     <triangle v1="4865" v2="11321" v3="11322" />
     <triangle v1="4865" v2="11322" v3="4867" />
     <triangle v1="4867" v2="11322" v3="11323" />
     <triangle v1="4867" v2="11323" v3="992" />
     <triangle v1="992" v2="11323" v3="11324" />
     <triangle v1="992" v2="11324" v3="990" />
     <triangle v1="990" v2="11324" v3="11325" />
     <triangle v1="990" v2="11325" v3="988" />
     <triangle v1="988" v2="11325" v3="11302" />
     <triangle v1="8187" v2="11304" v3="8185" />
     <triangle v1="8185" v2="11304" v3="11303" />
     <triangle v1="8185" v2="11303" v3="8183" />
     <triangle v1="8183" v2="11303" v3="11302" />
     <triangle v1="8183" v2="11302" v3="8181" />
     <triangle v1="8181" v2="11302" v3="11325" />
     <triangle v1="8181" v2="11325" v3="8179" />
     <triangle v1="8179" v2="11325" v3="11324" />
     <triangle v1="8179" v2="11324" v3="8242" />
     <triangle v1="8242" v2="11324" v3="11323" />
     <triangle v1="8242" v2="11323" v3="8240" />
     <triangle v1="8240" v2="11323" v3="11322" />
     <triangle v1="8240" v2="11322" v3="8238" />
     <triangle v1="8238" v2="11322" v3="11321" />
     <triangle v1="8238" v2="11321" v3="8236" />
     <triangle v1="8236" v2="11321" v3="11320" />
     <triangle v1="8236" v2="11320" v3="8234" />
     <triangle v1="8234" v2="11320" v3="11319" />
     <triangle v1="8234" v2="11319" v3="7553" />
     <triangle v1="7553" v2="11319" v3="11318" />
     <triangle v1="7553" v2="11318" v3="7555" />
     <triangle v1="7555" v2="11318" v3="11317" />
     <triangle v1="7555" v2="11317" v3="7557" />
     <triangle v1="7557" v2="11317" v3="11316" />
     <triangle v1="7557" v2="11316" v3="7559" />
     <triangle v1="7559" v2="11316" v3="11315" />
     <triangle v1="7559" v2="11315" v3="7561" />
     <triangle v1="7561" v2="11315" v3="11314" />
     <triangle v1="7561" v2="11314" v3="7563" />
     <triangle v1="7563" v2="11314" v3="11313" />
     <triangle v1="7563" v2="11313" v3="7565" />
     <triangle v1="7565" v2="11313" v3="11312" />
     <triangle v1="7565" v2="11312" v3="7605" />
     <triangle v1="7605" v2="11312" v3="11311" />
     <triangle v1="7605" v2="11311" v3="7604" />
     <triangle v1="7604" v2="11311" v3="11310" />
     <triangle v1="7604" v2="11310" v3="7603" />
     <triangle v1="7603" v2="11310" v3="11309" />
     <triangle v1="7603" v2="11309" v3="7602" />
     <triangle v1="7602" v2="11309" v3="11308" />
     <triangle v1="7602" v2="11308" v3="7601" />
     <triangle v1="7601" v2="11308" v3="11307" />
     <triangle v1="7601" v2="11307" v3="7600" />
     <triangle v1="7600" v2="11307" v3="11306" />
     <triangle v1="7600" v2="11306" v3="8189" />
     <triangle v1="8189" v2="11306" v3="11305" />
     <triangle v1="8189" v2="11305" v3="8187" />
     <triangle v1="8187" v2="11305" v3="11304" />
     <triangle v1="1437" v2="11326" v3="1439" />
     <triangle v1="1439" v2="11326" v3="11327" />
     <triangle v1="1439" v2="11327" v3="1441" />
     <triangle v1="1441" v2="11327" v3="11328" />
     <triangle v1="1441" v2="11328" v3="1443" />
     <triangle v1="1443" v2="11328" v3="11329" />
     <triangle v1="1443" v2="11329" v3="1445" />
     <triangle v1="1445" v2="11329" v3="11330" />
     <triangle v1="1445" v2="11330" v3="4854" />
     <triangle v1="4854" v2="11330" v3="11331" />
     <triangle v1="4854" v2="11331" v3="4855" />
     <triangle v1="4855" v2="11331" v3="11332" />
     <triangle v1="4855" v2="11332" v3="2696" />
     <triangle v1="2696" v2="11332" v3="11333" />
     <triangle v1="2696" v2="11333" v3="2697" />
     <triangle v1="2697" v2="11333" v3="11334" />
     <triangle v1="2697" v2="11334" v3="2698" />
     <triangle v1="2698" v2="11334" v3="11335" />
     <triangle v1="2698" v2="11335" v3="1275" />
     <triangle v1="1275" v2="11335" v3="11336" />
     <triangle v1="1275" v2="11336" v3="1273" />
     <triangle v1="1273" v2="11336" v3="11337" />
     <triangle v1="1273" v2="11337" v3="1271" />
     <triangle v1="1271" v2="11337" v3="11338" />
     <triangle v1="1271" v2="11338" v3="1269" />
     <triangle v1="1269" v2="11338" v3="11339" />
     <triangle v1="1269" v2="11339" v3="1267" />
     <triangle v1="1267" v2="11339" v3="11340" />
     <triangle v1="1267" v2="11340" v3="1265" />
     <triangle v1="1265" v2="11340" v3="11341" />
     <triangle v1="1265" v2="11341" v3="1263" />
     <triangle v1="1263" v2="11341" v3="11342" />
     <triangle v1="1263" v2="11342" v3="4234" />
     <triangle v1="4234" v2="11342" v3="11343" />
     <triangle v1="4234" v2="11343" v3="4232" />
     <triangle v1="4232" v2="11343" v3="11344" />
     <triangle v1="4232" v2="11344" v3="4230" />
     <triangle v1="4230" v2="11344" v3="11345" />
     <triangle v1="4230" v2="11345" v3="4228" />
     <triangle v1="4228" v2="11345" v3="11346" />
     <triangle v1="4228" v2="11346" v3="4226" />
     <triangle v1="4226" v2="11346" v3="11347" />
     <triangle v1="4226" v2="11347" v3="1433" />
     <triangle v1="1433" v2="11347" v3="11348" />
     <triangle v1="1433" v2="11348" v3="1435" />
     <triangle v1="1435" v2="11348" v3="11349" />
     <triangle v1="1435" v2="11349" v3="1437" />
     <triangle v1="1437" v2="11349" v3="11326" />
     <triangle v1="8457" v2="11328" v3="8455" />
     <triangle v1="8455" v2="11328" v3="11327" />
     <triangle v1="8455" v2="11327" v3="8453" />
     <triangle v1="8453" v2="11327" v3="11326" />
     <triangle v1="8453" v2="11326" v3="8462" />
     <triangle v1="8462" v2="11326" v3="11349" />
     <triangle v1="8462" v2="11349" v3="8464" />
     <triangle v1="8464" v2="11349" v3="11348" />
     <triangle v1="8464" v2="11348" v3="8508" />
     <triangle v1="8508" v2="11348" v3="11347" />
     <triangle v1="8508" v2="11347" v3="8510" />
     <triangle v1="8510" v2="11347" v3="11346" />
     <triangle v1="8510" v2="11346" v3="8512" />
     <triangle v1="8512" v2="11346" v3="11345" />
     <triangle v1="8512" v2="11345" v3="8514" />
     <triangle v1="8514" v2="11345" v3="11344" />
     <triangle v1="8514" v2="11344" v3="8516" />
     <triangle v1="8516" v2="11344" v3="11343" />
     <triangle v1="8516" v2="11343" v3="7359" />
     <triangle v1="7359" v2="11343" v3="11342" />
     <triangle v1="7359" v2="11342" v3="7361" />
     <triangle v1="7361" v2="11342" v3="11341" />
     <triangle v1="7361" v2="11341" v3="7363" />
     <triangle v1="7363" v2="11341" v3="11340" />
     <triangle v1="7363" v2="11340" v3="7365" />
     <triangle v1="7365" v2="11340" v3="11339" />
     <triangle v1="7365" v2="11339" v3="7367" />
     <triangle v1="7367" v2="11339" v3="11338" />
     <triangle v1="7367" v2="11338" v3="7369" />
     <triangle v1="7369" v2="11338" v3="11337" />
     <triangle v1="7369" v2="11337" v3="7371" />
     <triangle v1="7371" v2="11337" v3="11336" />
     <triangle v1="7371" v2="11336" v3="7422" />
     <triangle v1="7422" v2="11336" v3="11335" />
     <triangle v1="7422" v2="11335" v3="7421" />
     <triangle v1="7421" v2="11335" v3="11334" />
     <triangle v1="7421" v2="11334" v3="7420" />
     <triangle v1="7420" v2="11334" v3="11333" />
     <triangle v1="7420" v2="11333" v3="7419" />
     <triangle v1="7419" v2="11333" v3="11332" />
     <triangle v1="7419" v2="11332" v3="7418" />
     <triangle v1="7418" v2="11332" v3="11331" />
     <triangle v1="7418" v2="11331" v3="7417" />
     <triangle v1="7417" v2="11331" v3="11330" />
     <triangle v1="7417" v2="11330" v3="8459" />
     <triangle v1="8459" v2="11330" v3="11329" />
     <triangle v1="8459" v2="11329" v3="8457" />
     <triangle v1="8457" v2="11329" v3="11328" />
     <triangle v1="1569" v2="11350" v3="1567" />
     <triangle v1="1567" v2="11350" v3="11351" />
     <triangle v1="1567" v2="11351" v3="1565" />
     <triangle v1="1565" v2="11351" v3="11352" />
     <triangle v1="1565" v2="11352" v3="1563" />
     <triangle v1="1563" v2="11352" v3="11353" />
     <triangle v1="1563" v2="11353" v3="1561" />
     <triangle v1="1561" v2="11353" v3="11354" />
     <triangle v1="1561" v2="11354" v3="4852" />
     <triangle v1="4852" v2="11354" v3="11355" />
     <triangle v1="4852" v2="11355" v3="4853" />
     <triangle v1="4853" v2="11355" v3="11356" />
     <triangle v1="4853" v2="11356" v3="1557" />
     <triangle v1="1557" v2="11356" v3="11357" />
     <triangle v1="1557" v2="11357" v3="1558" />
     <triangle v1="1558" v2="11357" v3="11358" />
     <triangle v1="1558" v2="11358" v3="1559" />
     <triangle v1="1559" v2="11358" v3="11359" />
     <triangle v1="1559" v2="11359" v3="1446" />
     <triangle v1="1446" v2="11359" v3="11360" />
     <triangle v1="1446" v2="11360" v3="1444" />
     <triangle v1="1444" v2="11360" v3="11361" />
     <triangle v1="1444" v2="11361" v3="1442" />
     <triangle v1="1442" v2="11361" v3="11362" />
     <triangle v1="1442" v2="11362" v3="1440" />
     <triangle v1="1440" v2="11362" v3="11363" />
     <triangle v1="1440" v2="11363" v3="1438" />
     <triangle v1="1438" v2="11363" v3="11364" />
     <triangle v1="1438" v2="11364" v3="1436" />
     <triangle v1="1436" v2="11364" v3="11365" />
     <triangle v1="1436" v2="11365" v3="1434" />
     <triangle v1="1434" v2="11365" v3="11366" />
     <triangle v1="1434" v2="11366" v3="4214" />
     <triangle v1="4214" v2="11366" v3="11367" />
     <triangle v1="4214" v2="11367" v3="4212" />
     <triangle v1="4212" v2="11367" v3="11368" />
     <triangle v1="4212" v2="11368" v3="4210" />
     <triangle v1="4210" v2="11368" v3="11369" />
     <triangle v1="4210" v2="11369" v3="4208" />
     <triangle v1="4208" v2="11369" v3="11370" />
     <triangle v1="4208" v2="11370" v3="4206" />
     <triangle v1="4206" v2="11370" v3="11371" />
     <triangle v1="4206" v2="11371" v3="1573" />
     <triangle v1="1573" v2="11371" v3="11372" />
     <triangle v1="1573" v2="11372" v3="1571" />
     <triangle v1="1571" v2="11372" v3="11373" />
     <triangle v1="1571" v2="11373" v3="1569" />
     <triangle v1="1569" v2="11373" v3="11350" />
     <triangle v1="7616" v2="11352" v3="7618" />
     <triangle v1="7618" v2="11352" v3="11351" />
     <triangle v1="7618" v2="11351" v3="7620" />
     <triangle v1="7620" v2="11351" v3="11350" />
     <triangle v1="7620" v2="11350" v3="7622" />
     <triangle v1="7622" v2="11350" v3="11373" />
     <triangle v1="7622" v2="11373" v3="7624" />
     <triangle v1="7624" v2="11373" v3="11372" />
     <triangle v1="7624" v2="11372" v3="8518" />
     <triangle v1="8518" v2="11372" v3="11371" />
     <triangle v1="8518" v2="11371" v3="8520" />
     <triangle v1="8520" v2="11371" v3="11370" />
     <triangle v1="8520" v2="11370" v3="8522" />
     <triangle v1="8522" v2="11370" v3="11369" />
     <triangle v1="8522" v2="11369" v3="8524" />
     <triangle v1="8524" v2="11369" v3="11368" />
     <triangle v1="8524" v2="11368" v3="8526" />
     <triangle v1="8526" v2="11368" v3="11367" />
     <triangle v1="8526" v2="11367" v3="8465" />
     <triangle v1="8465" v2="11367" v3="11366" />
     <triangle v1="8465" v2="11366" v3="8463" />
     <triangle v1="8463" v2="11366" v3="11365" />
     <triangle v1="8463" v2="11365" v3="8461" />
     <triangle v1="8461" v2="11365" v3="11364" />
     <triangle v1="8461" v2="11364" v3="8454" />
     <triangle v1="8454" v2="11364" v3="11363" />
     <triangle v1="8454" v2="11363" v3="8456" />
     <triangle v1="8456" v2="11363" v3="11362" />
     <triangle v1="8456" v2="11362" v3="8458" />
     <triangle v1="8458" v2="11362" v3="11361" />
     <triangle v1="8458" v2="11361" v3="8460" />
     <triangle v1="8460" v2="11361" v3="11360" />
     <triangle v1="8460" v2="11360" v3="8527" />
     <triangle v1="8527" v2="11360" v3="11359" />
     <triangle v1="8527" v2="11359" v3="8528" />
     <triangle v1="8528" v2="11359" v3="11358" />
     <triangle v1="8528" v2="11358" v3="7438" />
     <triangle v1="7438" v2="11358" v3="11357" />
     <triangle v1="7438" v2="11357" v3="7439" />
     <triangle v1="7439" v2="11357" v3="11356" />
     <triangle v1="7439" v2="11356" v3="7440" />
     <triangle v1="7440" v2="11356" v3="11355" />
     <triangle v1="7440" v2="11355" v3="7612" />
     <triangle v1="7612" v2="11355" v3="11354" />
     <triangle v1="7612" v2="11354" v3="7614" />
     <triangle v1="7614" v2="11354" v3="11353" />
     <triangle v1="7614" v2="11353" v3="7616" />
     <triangle v1="7616" v2="11353" v3="11352" />
     <triangle v1="4830" v2="11374" v3="4827" />
     <triangle v1="4827" v2="11374" v3="11375" />
     <triangle v1="4827" v2="11375" v3="4825" />
     <triangle v1="4825" v2="11375" v3="11376" />
     <triangle v1="4825" v2="11376" v3="4823" />
     <triangle v1="4823" v2="11376" v3="11377" />
     <triangle v1="4823" v2="11377" v3="4821" />
     <triangle v1="4821" v2="11377" v3="11378" />
     <triangle v1="4821" v2="11378" v3="4819" />
     <triangle v1="4819" v2="11378" v3="11379" />
     <triangle v1="4819" v2="11379" v3="4818" />
     <triangle v1="4818" v2="11379" v3="11380" />
     <triangle v1="4818" v2="11380" v3="4833" />
     <triangle v1="4833" v2="11380" v3="11381" />
     <triangle v1="4833" v2="11381" v3="4795" />
     <triangle v1="4795" v2="11381" v3="11382" />
     <triangle v1="4795" v2="11382" v3="4793" />
     <triangle v1="4793" v2="11382" v3="11383" />
     <triangle v1="4793" v2="11383" v3="4791" />
     <triangle v1="4791" v2="11383" v3="11384" />
     <triangle v1="4791" v2="11384" v3="4789" />
     <triangle v1="4789" v2="11384" v3="11385" />
     <triangle v1="4789" v2="11385" v3="4785" />
     <triangle v1="4785" v2="11385" v3="11386" />
     <triangle v1="4785" v2="11386" v3="4787" />
     <triangle v1="4787" v2="11386" v3="11387" />
     <triangle v1="4787" v2="11387" v3="4788" />
     <triangle v1="4788" v2="11387" v3="11388" />
     <triangle v1="4788" v2="11388" v3="4798" />
     <triangle v1="4798" v2="11388" v3="11389" />
     <triangle v1="4798" v2="11389" v3="1198" />
     <triangle v1="1198" v2="11389" v3="11390" />
     <triangle v1="1198" v2="11390" v3="1196" />
     <triangle v1="1196" v2="11390" v3="11391" />
     <triangle v1="1196" v2="11391" v3="1194" />
     <triangle v1="1194" v2="11391" v3="11392" />
     <triangle v1="1194" v2="11392" v3="1192" />
     <triangle v1="1192" v2="11392" v3="11393" />
     <triangle v1="1192" v2="11393" v3="1190" />
     <triangle v1="1190" v2="11393" v3="11394" />
     <triangle v1="1190" v2="11394" v3="1188" />
     <triangle v1="1188" v2="11394" v3="11395" />
     <triangle v1="1188" v2="11395" v3="1187" />
     <triangle v1="1187" v2="11395" v3="11396" />
     <triangle v1="1187" v2="11396" v3="4832" />
     <triangle v1="4832" v2="11396" v3="11397" />
     <triangle v1="4832" v2="11397" v3="4830" />
     <triangle v1="4830" v2="11397" v3="11374" />
     <triangle v1="8533" v2="11376" v3="8531" />
     <triangle v1="8531" v2="11376" v3="11375" />
     <triangle v1="8531" v2="11375" v3="8529" />
     <triangle v1="8529" v2="11375" v3="11374" />
     <triangle v1="8529" v2="11374" v3="8541" />
     <triangle v1="8541" v2="11374" v3="11397" />
     <triangle v1="8541" v2="11397" v3="8543" />
     <triangle v1="8543" v2="11397" v3="11396" />
     <triangle v1="8543" v2="11396" v3="8571" />
     <triangle v1="8571" v2="11396" v3="11395" />
     <triangle v1="8571" v2="11395" v3="8573" />
     <triangle v1="8573" v2="11395" v3="11394" />
     <triangle v1="8573" v2="11394" v3="8575" />
     <triangle v1="8575" v2="11394" v3="11393" />
     <triangle v1="8575" v2="11393" v3="8577" />
     <triangle v1="8577" v2="11393" v3="11392" />
     <triangle v1="8577" v2="11392" v3="8579" />
     <triangle v1="8579" v2="11392" v3="11391" />
     <triangle v1="8579" v2="11391" v3="8581" />
     <triangle v1="8581" v2="11391" v3="11390" />
     <triangle v1="8581" v2="11390" v3="8595" />
     <triangle v1="8595" v2="11390" v3="11389" />
     <triangle v1="8595" v2="11389" v3="8597" />
     <triangle v1="8597" v2="11389" v3="11388" />
     <triangle v1="8597" v2="11388" v3="8599" />
     <triangle v1="8599" v2="11388" v3="11387" />
     <triangle v1="8599" v2="11387" v3="8600" />
     <triangle v1="8600" v2="11387" v3="11386" />
     <triangle v1="8600" v2="11386" v3="8602" />
     <triangle v1="8602" v2="11386" v3="11385" />
     <triangle v1="8602" v2="11385" v3="8604" />
     <triangle v1="8604" v2="11385" v3="11384" />
     <triangle v1="8604" v2="11384" v3="8606" />
     <triangle v1="8606" v2="11384" v3="11383" />
     <triangle v1="8606" v2="11383" v3="6541" />
     <triangle v1="6541" v2="11383" v3="11382" />
     <triangle v1="6541" v2="11382" v3="6540" />
     <triangle v1="6540" v2="11382" v3="11381" />
     <triangle v1="6540" v2="11381" v3="6539" />
     <triangle v1="6539" v2="11381" v3="11380" />
     <triangle v1="6539" v2="11380" v3="8539" />
     <triangle v1="8539" v2="11380" v3="11379" />
     <triangle v1="8539" v2="11379" v3="8537" />
     <triangle v1="8537" v2="11379" v3="11378" />
     <triangle v1="8537" v2="11378" v3="8535" />
     <triangle v1="8535" v2="11378" v3="11377" />
     <triangle v1="8535" v2="11377" v3="8533" />
     <triangle v1="8533" v2="11377" v3="11376" />
     <triangle v1="2802" v2="11398" v3="2804" />
     <triangle v1="2804" v2="11398" v3="11399" />
     <triangle v1="2804" v2="11399" v3="2806" />
     <triangle v1="2806" v2="11399" v3="11400" />
     <triangle v1="2806" v2="11400" v3="2808" />
     <triangle v1="2808" v2="11400" v3="11401" />
     <triangle v1="2808" v2="11401" v3="2810" />
     <triangle v1="2810" v2="11401" v3="11402" />
     <triangle v1="2810" v2="11402" v3="2812" />
     <triangle v1="2812" v2="11402" v3="11403" />
     <triangle v1="2812" v2="11403" v3="2814" />
     <triangle v1="2814" v2="11403" v3="11404" />
     <triangle v1="2814" v2="11404" v3="4813" />
     <triangle v1="4813" v2="11404" v3="11405" />
     <triangle v1="4813" v2="11405" v3="4817" />
     <triangle v1="4817" v2="11405" v3="11406" />
     <triangle v1="4817" v2="11406" v3="4820" />
     <triangle v1="4820" v2="11406" v3="11407" />
     <triangle v1="4820" v2="11407" v3="4822" />
     <triangle v1="4822" v2="11407" v3="11408" />
     <triangle v1="4822" v2="11408" v3="4824" />
     <triangle v1="4824" v2="11408" v3="11409" />
     <triangle v1="4824" v2="11409" v3="4826" />
     <triangle v1="4826" v2="11409" v3="11410" />
     <triangle v1="4826" v2="11410" v3="4828" />
     <triangle v1="4828" v2="11410" v3="11411" />
     <triangle v1="4828" v2="11411" v3="4829" />
     <triangle v1="4829" v2="11411" v3="11412" />
     <triangle v1="4829" v2="11412" v3="4831" />
     <triangle v1="4831" v2="11412" v3="11413" />
     <triangle v1="4831" v2="11413" v3="4709" />
     <triangle v1="4709" v2="11413" v3="11414" />
     <triangle v1="4709" v2="11414" v3="4707" />
     <triangle v1="4707" v2="11414" v3="11415" />
     <triangle v1="4707" v2="11415" v3="4705" />
     <triangle v1="4705" v2="11415" v3="11416" />
     <triangle v1="4705" v2="11416" v3="4703" />
     <triangle v1="4703" v2="11416" v3="11417" />
     <triangle v1="4703" v2="11417" v3="4701" />
     <triangle v1="4701" v2="11417" v3="11418" />
     <triangle v1="4701" v2="11418" v3="4699" />
     <triangle v1="4699" v2="11418" v3="11419" />
     <triangle v1="4699" v2="11419" v3="2798" />
     <triangle v1="2798" v2="11419" v3="11420" />
     <triangle v1="2798" v2="11420" v3="2800" />
     <triangle v1="2800" v2="11420" v3="11421" />
     <triangle v1="2800" v2="11421" v3="2802" />
     <triangle v1="2802" v2="11421" v3="11398" />
     <triangle v1="8632" v2="11400" v3="8609" />
     <triangle v1="8609" v2="11400" v3="11399" />
     <triangle v1="8609" v2="11399" v3="8607" />
     <triangle v1="8607" v2="11399" v3="11398" />
     <triangle v1="8607" v2="11398" v3="8613" />
     <triangle v1="8613" v2="11398" v3="11421" />
     <triangle v1="8613" v2="11421" v3="8615" />
     <triangle v1="8615" v2="11421" v3="11420" />
     <triangle v1="8615" v2="11420" v3="8618" />
     <triangle v1="8618" v2="11420" v3="11419" />
     <triangle v1="8618" v2="11419" v3="8620" />
     <triangle v1="8620" v2="11419" v3="11418" />
     <triangle v1="8620" v2="11418" v3="8622" />
     <triangle v1="8622" v2="11418" v3="11417" />
     <triangle v1="8622" v2="11417" v3="8624" />
     <triangle v1="8624" v2="11417" v3="11416" />
     <triangle v1="8624" v2="11416" v3="8626" />
     <triangle v1="8626" v2="11416" v3="11415" />
     <triangle v1="8626" v2="11415" v3="8544" />
     <triangle v1="8544" v2="11415" v3="11414" />
     <triangle v1="8544" v2="11414" v3="8542" />
     <triangle v1="8542" v2="11414" v3="11413" />
     <triangle v1="8542" v2="11413" v3="8540" />
     <triangle v1="8540" v2="11413" v3="11412" />
     <triangle v1="8540" v2="11412" v3="8530" />
     <triangle v1="8530" v2="11412" v3="11411" />
     <triangle v1="8530" v2="11411" v3="8532" />
     <triangle v1="8532" v2="11411" v3="11410" />
     <triangle v1="8532" v2="11410" v3="8534" />
     <triangle v1="8534" v2="11410" v3="11409" />
     <triangle v1="8534" v2="11409" v3="8536" />
     <triangle v1="8536" v2="11409" v3="11408" />
     <triangle v1="8536" v2="11408" v3="8538" />
     <triangle v1="8538" v2="11408" v3="11407" />
     <triangle v1="8538" v2="11407" v3="6538" />
     <triangle v1="6538" v2="11407" v3="11406" />
     <triangle v1="6538" v2="11406" v3="6537" />
     <triangle v1="6537" v2="11406" v3="11405" />
     <triangle v1="6537" v2="11405" v3="6535" />
     <triangle v1="6535" v2="11405" v3="11404" />
     <triangle v1="6535" v2="11404" v3="6536" />
     <triangle v1="6536" v2="11404" v3="11403" />
     <triangle v1="6536" v2="11403" v3="8628" />
     <triangle v1="8628" v2="11403" v3="11402" />
     <triangle v1="8628" v2="11402" v3="8630" />
     <triangle v1="8630" v2="11402" v3="11401" />
     <triangle v1="8630" v2="11401" v3="8632" />
     <triangle v1="8632" v2="11401" v3="11400" />
     <triangle v1="3343" v2="11422" v3="3341" />
     <triangle v1="3341" v2="11422" v3="11423" />
     <triangle v1="3341" v2="11423" v3="3339" />
     <triangle v1="3339" v2="11423" v3="11424" />
     <triangle v1="3339" v2="11424" v3="3337" />
     <triangle v1="3337" v2="11424" v3="11425" />
     <triangle v1="3337" v2="11425" v3="4801" />
     <triangle v1="4801" v2="11425" v3="11426" />
     <triangle v1="4801" v2="11426" v3="4807" />
     <triangle v1="4807" v2="11426" v3="11427" />
     <triangle v1="4807" v2="11427" v3="4809" />
     <triangle v1="4809" v2="11427" v3="11428" />
     <triangle v1="4809" v2="11428" v3="4812" />
     <triangle v1="4812" v2="11428" v3="11429" />
     <triangle v1="4812" v2="11429" v3="2815" />
     <triangle v1="2815" v2="11429" v3="11430" />
     <triangle v1="2815" v2="11430" v3="2813" />
     <triangle v1="2813" v2="11430" v3="11431" />
     <triangle v1="2813" v2="11431" v3="2811" />
     <triangle v1="2811" v2="11431" v3="11432" />
     <triangle v1="2811" v2="11432" v3="2809" />
     <triangle v1="2809" v2="11432" v3="11433" />
     <triangle v1="2809" v2="11433" v3="2807" />
     <triangle v1="2807" v2="11433" v3="11434" />
     <triangle v1="2807" v2="11434" v3="2805" />
     <triangle v1="2805" v2="11434" v3="11435" />
     <triangle v1="2805" v2="11435" v3="2803" />
     <triangle v1="2803" v2="11435" v3="11436" />
     <triangle v1="2803" v2="11436" v3="2801" />
     <triangle v1="2801" v2="11436" v3="11437" />
     <triangle v1="2801" v2="11437" v3="2799" />
     <triangle v1="2799" v2="11437" v3="11438" />
     <triangle v1="2799" v2="11438" v3="3169" />
     <triangle v1="3169" v2="11438" v3="11439" />
     <triangle v1="3169" v2="11439" v3="3167" />
     <triangle v1="3167" v2="11439" v3="11440" />
     <triangle v1="3167" v2="11440" v3="3165" />
     <triangle v1="3165" v2="11440" v3="11441" />
     <triangle v1="3165" v2="11441" v3="3163" />
     <triangle v1="3163" v2="11441" v3="11442" />
     <triangle v1="3163" v2="11442" v3="3161" />
     <triangle v1="3161" v2="11442" v3="11443" />
     <triangle v1="3161" v2="11443" v3="2491" />
     <triangle v1="2491" v2="11443" v3="11444" />
     <triangle v1="2491" v2="11444" v3="2492" />
     <triangle v1="2492" v2="11444" v3="11445" />
     <triangle v1="2492" v2="11445" v3="3343" />
     <triangle v1="3343" v2="11445" v3="11422" />
     <triangle v1="6527" v2="11424" v3="6528" />
     <triangle v1="6528" v2="11424" v3="11423" />
     <triangle v1="6528" v2="11423" v3="8633" />
     <triangle v1="8633" v2="11423" v3="11422" />
     <triangle v1="8633" v2="11422" v3="8636" />
     <triangle v1="8636" v2="11422" v3="11445" />
     <triangle v1="8636" v2="11445" v3="8638" />
     <triangle v1="8638" v2="11445" v3="11444" />
     <triangle v1="8638" v2="11444" v3="8643" />
     <triangle v1="8643" v2="11444" v3="11443" />
     <triangle v1="8643" v2="11443" v3="8645" />
     <triangle v1="8645" v2="11443" v3="11442" />
     <triangle v1="8645" v2="11442" v3="8647" />
     <triangle v1="8647" v2="11442" v3="11441" />
     <triangle v1="8647" v2="11441" v3="8649" />
     <triangle v1="8649" v2="11441" v3="11440" />
     <triangle v1="8649" v2="11440" v3="8651" />
     <triangle v1="8651" v2="11440" v3="11439" />
     <triangle v1="8651" v2="11439" v3="8614" />
     <triangle v1="8614" v2="11439" v3="11438" />
     <triangle v1="8614" v2="11438" v3="8612" />
     <triangle v1="8612" v2="11438" v3="11437" />
     <triangle v1="8612" v2="11437" v3="8608" />
     <triangle v1="8608" v2="11437" v3="11436" />
     <triangle v1="8608" v2="11436" v3="8610" />
     <triangle v1="8610" v2="11436" v3="11435" />
     <triangle v1="8610" v2="11435" v3="8611" />
     <triangle v1="8611" v2="11435" v3="11434" />
     <triangle v1="8611" v2="11434" v3="8631" />
     <triangle v1="8631" v2="11434" v3="11433" />
     <triangle v1="8631" v2="11433" v3="8629" />
     <triangle v1="8629" v2="11433" v3="11432" />
     <triangle v1="8629" v2="11432" v3="8627" />
     <triangle v1="8627" v2="11432" v3="11431" />
     <triangle v1="8627" v2="11431" v3="6534" />
     <triangle v1="6534" v2="11431" v3="11430" />
     <triangle v1="6534" v2="11430" v3="6533" />
     <triangle v1="6533" v2="11430" v3="11429" />
     <triangle v1="6533" v2="11429" v3="6532" />
     <triangle v1="6532" v2="11429" v3="11428" />
     <triangle v1="6532" v2="11428" v3="6531" />
     <triangle v1="6531" v2="11428" v3="11427" />
     <triangle v1="6531" v2="11427" v3="6530" />
     <triangle v1="6530" v2="11427" v3="11426" />
     <triangle v1="6530" v2="11426" v3="6529" />
     <triangle v1="6529" v2="11426" v3="11425" />
     <triangle v1="6529" v2="11425" v3="6527" />
     <triangle v1="6527" v2="11425" v3="11424" />
     <triangle v1="903" v2="11446" v3="905" />
     <triangle v1="905" v2="11446" v3="11447" />
     <triangle v1="905" v2="11447" v3="907" />
     <triangle v1="907" v2="11447" v3="11448" />
     <triangle v1="907" v2="11448" v3="909" />
     <triangle v1="909" v2="11448" v3="11449" />
     <triangle v1="909" v2="11449" v3="911" />
     <triangle v1="911" v2="11449" v3="11450" />
     <triangle v1="911" v2="11450" v3="913" />
     <triangle v1="913" v2="11450" v3="11451" />
     <triangle v1="913" v2="11451" v3="915" />
     <triangle v1="915" v2="11451" v3="11452" />
     <triangle v1="915" v2="11452" v3="741" />
     <triangle v1="741" v2="11452" v3="11453" />
     <triangle v1="741" v2="11453" v3="739" />
     <triangle v1="739" v2="11453" v3="11454" />
     <triangle v1="739" v2="11454" v3="737" />
     <triangle v1="737" v2="11454" v3="11455" />
     <triangle v1="737" v2="11455" v3="735" />
     <triangle v1="735" v2="11455" v3="11456" />
     <triangle v1="735" v2="11456" v3="733" />
     <triangle v1="733" v2="11456" v3="11457" />
     <triangle v1="733" v2="11457" v3="731" />
     <triangle v1="731" v2="11457" v3="11458" />
     <triangle v1="731" v2="11458" v3="729" />
     <triangle v1="729" v2="11458" v3="11459" />
     <triangle v1="729" v2="11459" v3="727" />
     <triangle v1="727" v2="11459" v3="11460" />
     <triangle v1="727" v2="11460" v3="725" />
     <triangle v1="725" v2="11460" v3="11461" />
     <triangle v1="725" v2="11461" v3="723" />
     <triangle v1="723" v2="11461" v3="11462" />
     <triangle v1="723" v2="11462" v3="4641" />
     <triangle v1="4641" v2="11462" v3="11463" />
     <triangle v1="4641" v2="11463" v3="4639" />
     <triangle v1="4639" v2="11463" v3="11464" />
     <triangle v1="4639" v2="11464" v3="4637" />
     <triangle v1="4637" v2="11464" v3="11465" />
     <triangle v1="4637" v2="11465" v3="4635" />
     <triangle v1="4635" v2="11465" v3="11466" />
     <triangle v1="4635" v2="11466" v3="4633" />
     <triangle v1="4633" v2="11466" v3="11467" />
     <triangle v1="4633" v2="11467" v3="899" />
     <triangle v1="899" v2="11467" v3="11468" />
     <triangle v1="899" v2="11468" v3="901" />
     <triangle v1="901" v2="11468" v3="11469" />
     <triangle v1="901" v2="11469" v3="903" />
     <triangle v1="903" v2="11469" v3="11446" />
     <triangle v1="7201" v2="11448" v3="7199" />
     <triangle v1="7199" v2="11448" v3="11447" />
     <triangle v1="7199" v2="11447" v3="7197" />
     <triangle v1="7197" v2="11447" v3="11446" />
     <triangle v1="7197" v2="11446" v3="7195" />
     <triangle v1="7195" v2="11446" v3="11469" />
     <triangle v1="7195" v2="11469" v3="7193" />
     <triangle v1="7193" v2="11469" v3="11468" />
     <triangle v1="7193" v2="11468" v3="8654" />
     <triangle v1="8654" v2="11468" v3="11467" />
     <triangle v1="8654" v2="11467" v3="8656" />
     <triangle v1="8656" v2="11467" v3="11466" />
     <triangle v1="8656" v2="11466" v3="8658" />
     <triangle v1="8658" v2="11466" v3="11465" />
     <triangle v1="8658" v2="11465" v3="8660" />
     <triangle v1="8660" v2="11465" v3="11464" />
     <triangle v1="8660" v2="11464" v3="8662" />
     <triangle v1="8662" v2="11464" v3="11463" />
     <triangle v1="8662" v2="11463" v3="6184" />
     <triangle v1="6184" v2="11463" v3="11462" />
     <triangle v1="6184" v2="11462" v3="6186" />
     <triangle v1="6186" v2="11462" v3="11461" />
     <triangle v1="6186" v2="11461" v3="6188" />
     <triangle v1="6188" v2="11461" v3="11460" />
     <triangle v1="6188" v2="11460" v3="6190" />
     <triangle v1="6190" v2="11460" v3="11459" />
     <triangle v1="6190" v2="11459" v3="6192" />
     <triangle v1="6192" v2="11459" v3="11458" />
     <triangle v1="6192" v2="11458" v3="6194" />
     <triangle v1="6194" v2="11458" v3="11457" />
     <triangle v1="6194" v2="11457" v3="6196" />
     <triangle v1="6196" v2="11457" v3="11456" />
     <triangle v1="6196" v2="11456" v3="6198" />
     <triangle v1="6198" v2="11456" v3="11455" />
     <triangle v1="6198" v2="11455" v3="6200" />
     <triangle v1="6200" v2="11455" v3="11454" />
     <triangle v1="6200" v2="11454" v3="6548" />
     <triangle v1="6548" v2="11454" v3="11453" />
     <triangle v1="6548" v2="11453" v3="6546" />
     <triangle v1="6546" v2="11453" v3="11452" />
     <triangle v1="6546" v2="11452" v3="6547" />
     <triangle v1="6547" v2="11452" v3="11451" />
     <triangle v1="6547" v2="11451" v3="7205" />
     <triangle v1="7205" v2="11451" v3="11450" />
     <triangle v1="7205" v2="11450" v3="7203" />
     <triangle v1="7203" v2="11450" v3="11449" />
     <triangle v1="7203" v2="11449" v3="7201" />
     <triangle v1="7201" v2="11449" v3="11448" />
     <triangle v1="4799" v2="11470" v3="4786" />
     <triangle v1="4786" v2="11470" v3="11471" />
     <triangle v1="4786" v2="11471" v3="4784" />
     <triangle v1="4784" v2="11471" v3="11472" />
     <triangle v1="4784" v2="11472" v3="4790" />
     <triangle v1="4790" v2="11472" v3="11473" />
     <triangle v1="4790" v2="11473" v3="4792" />
     <triangle v1="4792" v2="11473" v3="11474" />
     <triangle v1="4792" v2="11474" v3="4794" />
     <triangle v1="4794" v2="11474" v3="11475" />
     <triangle v1="4794" v2="11475" v3="4796" />
     <triangle v1="4796" v2="11475" v3="11476" />
     <triangle v1="4796" v2="11476" v3="917" />
     <triangle v1="917" v2="11476" v3="11477" />
     <triangle v1="917" v2="11477" v3="916" />
     <triangle v1="916" v2="11477" v3="11478" />
     <triangle v1="916" v2="11478" v3="914" />
     <triangle v1="914" v2="11478" v3="11479" />
     <triangle v1="914" v2="11479" v3="912" />
     <triangle v1="912" v2="11479" v3="11480" />
     <triangle v1="912" v2="11480" v3="910" />
     <triangle v1="910" v2="11480" v3="11481" />
     <triangle v1="910" v2="11481" v3="908" />
     <triangle v1="908" v2="11481" v3="11482" />
     <triangle v1="908" v2="11482" v3="906" />
     <triangle v1="906" v2="11482" v3="11483" />
     <triangle v1="906" v2="11483" v3="904" />
     <triangle v1="904" v2="11483" v3="11484" />
     <triangle v1="904" v2="11484" v3="902" />
     <triangle v1="902" v2="11484" v3="11485" />
     <triangle v1="902" v2="11485" v3="900" />
     <triangle v1="900" v2="11485" v3="11486" />
     <triangle v1="900" v2="11486" v3="1210" />
     <triangle v1="1210" v2="11486" v3="11487" />
     <triangle v1="1210" v2="11487" v3="1208" />
     <triangle v1="1208" v2="11487" v3="11488" />
     <triangle v1="1208" v2="11488" v3="1206" />
     <triangle v1="1206" v2="11488" v3="11489" />
     <triangle v1="1206" v2="11489" v3="1204" />
     <triangle v1="1204" v2="11489" v3="11490" />
     <triangle v1="1204" v2="11490" v3="1202" />
     <triangle v1="1202" v2="11490" v3="11491" />
     <triangle v1="1202" v2="11491" v3="1200" />
     <triangle v1="1200" v2="11491" v3="11492" />
     <triangle v1="1200" v2="11492" v3="4797" />
     <triangle v1="4797" v2="11492" v3="11493" />
     <triangle v1="4797" v2="11493" v3="4799" />
     <triangle v1="4799" v2="11493" v3="11470" />
     <triangle v1="8601" v2="11472" v3="8598" />
     <triangle v1="8598" v2="11472" v3="11471" />
     <triangle v1="8598" v2="11471" v3="8596" />
     <triangle v1="8596" v2="11471" v3="11470" />
     <triangle v1="8596" v2="11470" v3="8594" />
     <triangle v1="8594" v2="11470" v3="11493" />
     <triangle v1="8594" v2="11493" v3="8583" />
     <triangle v1="8583" v2="11493" v3="11492" />
     <triangle v1="8583" v2="11492" v3="8585" />
     <triangle v1="8585" v2="11492" v3="11491" />
     <triangle v1="8585" v2="11491" v3="8587" />
     <triangle v1="8587" v2="11491" v3="11490" />
     <triangle v1="8587" v2="11490" v3="8589" />
     <triangle v1="8589" v2="11490" v3="11489" />
     <triangle v1="8589" v2="11489" v3="8591" />
     <triangle v1="8591" v2="11489" v3="11488" />
     <triangle v1="8591" v2="11488" v3="8593" />
     <triangle v1="8593" v2="11488" v3="11487" />
     <triangle v1="8593" v2="11487" v3="7192" />
     <triangle v1="7192" v2="11487" v3="11486" />
     <triangle v1="7192" v2="11486" v3="7194" />
     <triangle v1="7194" v2="11486" v3="11485" />
     <triangle v1="7194" v2="11485" v3="7196" />
     <triangle v1="7196" v2="11485" v3="11484" />
     <triangle v1="7196" v2="11484" v3="7198" />
     <triangle v1="7198" v2="11484" v3="11483" />
     <triangle v1="7198" v2="11483" v3="7200" />
     <triangle v1="7200" v2="11483" v3="11482" />
     <triangle v1="7200" v2="11482" v3="7202" />
     <triangle v1="7202" v2="11482" v3="11481" />
     <triangle v1="7202" v2="11481" v3="7204" />
     <triangle v1="7204" v2="11481" v3="11480" />
     <triangle v1="7204" v2="11480" v3="7206" />
     <triangle v1="7206" v2="11480" v3="11479" />
     <triangle v1="7206" v2="11479" v3="6545" />
     <triangle v1="6545" v2="11479" v3="11478" />
     <triangle v1="6545" v2="11478" v3="6544" />
     <triangle v1="6544" v2="11478" v3="11477" />
     <triangle v1="6544" v2="11477" v3="6542" />
     <triangle v1="6542" v2="11477" v3="11476" />
     <triangle v1="6542" v2="11476" v3="6543" />
     <triangle v1="6543" v2="11476" v3="11475" />
     <triangle v1="6543" v2="11475" v3="8605" />
     <triangle v1="8605" v2="11475" v3="11474" />
     <triangle v1="8605" v2="11474" v3="8603" />
     <triangle v1="8603" v2="11474" v3="11473" />
     <triangle v1="8603" v2="11473" v3="8601" />
     <triangle v1="8601" v2="11473" v3="11472" />
     <triangle v1="4778" v2="11494" v3="4775" />
     <triangle v1="4775" v2="11494" v3="11495" />
     <triangle v1="4775" v2="11495" v3="4773" />
     <triangle v1="4773" v2="11495" v3="11496" />
     <triangle v1="4773" v2="11496" v3="4771" />
     <triangle v1="4771" v2="11496" v3="11497" />
     <triangle v1="4771" v2="11497" v3="4666" />
     <triangle v1="4666" v2="11497" v3="11498" />
     <triangle v1="4666" v2="11498" v3="4664" />
     <triangle v1="4664" v2="11498" v3="11499" />
     <triangle v1="4664" v2="11499" v3="4662" />
     <triangle v1="4662" v2="11499" v3="11500" />
     <triangle v1="4662" v2="11500" v3="4661" />
     <triangle v1="4661" v2="11500" v3="11501" />
     <triangle v1="4661" v2="11501" v3="4659" />
     <triangle v1="4659" v2="11501" v3="11502" />
     <triangle v1="4659" v2="11502" v3="3590" />
     <triangle v1="3590" v2="11502" v3="11503" />
     <triangle v1="3590" v2="11503" v3="3589" />
     <triangle v1="3589" v2="11503" v3="11504" />
     <triangle v1="3589" v2="11504" v3="3588" />
     <triangle v1="3588" v2="11504" v3="11505" />
     <triangle v1="3588" v2="11505" v3="3586" />
     <triangle v1="3586" v2="11505" v3="11506" />
     <triangle v1="3586" v2="11506" v3="3583" />
     <triangle v1="3583" v2="11506" v3="11507" />
     <triangle v1="3583" v2="11507" v3="3581" />
     <triangle v1="3581" v2="11507" v3="11508" />
     <triangle v1="3581" v2="11508" v3="3579" />
     <triangle v1="3579" v2="11508" v3="11509" />
     <triangle v1="3579" v2="11509" v3="647" />
     <triangle v1="647" v2="11509" v3="11510" />
     <triangle v1="647" v2="11510" v3="649" />
     <triangle v1="649" v2="11510" v3="11511" />
     <triangle v1="649" v2="11511" v3="651" />
     <triangle v1="651" v2="11511" v3="11512" />
     <triangle v1="651" v2="11512" v3="653" />
     <triangle v1="653" v2="11512" v3="11513" />
     <triangle v1="653" v2="11513" v3="655" />
     <triangle v1="655" v2="11513" v3="11514" />
     <triangle v1="655" v2="11514" v3="657" />
     <triangle v1="657" v2="11514" v3="11515" />
     <triangle v1="657" v2="11515" v3="659" />
     <triangle v1="659" v2="11515" v3="11516" />
     <triangle v1="659" v2="11516" v3="4780" />
     <triangle v1="4780" v2="11516" v3="11517" />
     <triangle v1="4780" v2="11517" v3="4778" />
     <triangle v1="4778" v2="11517" v3="11494" />
     <triangle v1="8667" v2="11496" v3="8665" />
     <triangle v1="8665" v2="11496" v3="11495" />
     <triangle v1="8665" v2="11495" v3="8663" />
     <triangle v1="8663" v2="11495" v3="11494" />
     <triangle v1="8663" v2="11494" v3="8675" />
     <triangle v1="8675" v2="11494" v3="11517" />
     <triangle v1="8675" v2="11517" v3="8677" />
     <triangle v1="8677" v2="11517" v3="11516" />
     <triangle v1="8677" v2="11516" v3="8679" />
     <triangle v1="8679" v2="11516" v3="11515" />
     <triangle v1="8679" v2="11515" v3="8685" />
     <triangle v1="8685" v2="11515" v3="11514" />
     <triangle v1="8685" v2="11514" v3="8687" />
     <triangle v1="8687" v2="11514" v3="11513" />
     <triangle v1="8687" v2="11513" v3="8689" />
     <triangle v1="8689" v2="11513" v3="11512" />
     <triangle v1="8689" v2="11512" v3="8691" />
     <triangle v1="8691" v2="11512" v3="11511" />
     <triangle v1="8691" v2="11511" v3="8693" />
     <triangle v1="8693" v2="11511" v3="11510" />
     <triangle v1="8693" v2="11510" v3="8695" />
     <triangle v1="8695" v2="11510" v3="11509" />
     <triangle v1="8695" v2="11509" v3="8697" />
     <triangle v1="8697" v2="11509" v3="11508" />
     <triangle v1="8697" v2="11508" v3="8699" />
     <triangle v1="8699" v2="11508" v3="11507" />
     <triangle v1="8699" v2="11507" v3="6657" />
     <triangle v1="6657" v2="11507" v3="11506" />
     <triangle v1="6657" v2="11506" v3="6656" />
     <triangle v1="6656" v2="11506" v3="11505" />
     <triangle v1="6656" v2="11505" v3="6655" />
     <triangle v1="6655" v2="11505" v3="11504" />
     <triangle v1="6655" v2="11504" v3="6654" />
     <triangle v1="6654" v2="11504" v3="11503" />
     <triangle v1="6654" v2="11503" v3="6636" />
     <triangle v1="6636" v2="11503" v3="11502" />
     <triangle v1="6636" v2="11502" v3="6637" />
     <triangle v1="6637" v2="11502" v3="11501" />
     <triangle v1="6637" v2="11501" v3="8701" />
     <triangle v1="8701" v2="11501" v3="11500" />
     <triangle v1="8701" v2="11500" v3="8703" />
     <triangle v1="8703" v2="11500" v3="11499" />
     <triangle v1="8703" v2="11499" v3="8671" />
     <triangle v1="8671" v2="11499" v3="11498" />
     <triangle v1="8671" v2="11498" v3="8669" />
     <triangle v1="8669" v2="11498" v3="11497" />
     <triangle v1="8669" v2="11497" v3="8667" />
     <triangle v1="8667" v2="11497" v3="11496" />
     <triangle v1="1507" v2="11518" v3="1509" />
     <triangle v1="1509" v2="11518" v3="11519" />
     <triangle v1="1509" v2="11519" v3="1511" />
     <triangle v1="1511" v2="11519" v3="11520" />
     <triangle v1="1511" v2="11520" v3="1513" />
     <triangle v1="1513" v2="11520" v3="11521" />
     <triangle v1="1513" v2="11521" v3="1515" />
     <triangle v1="1515" v2="11521" v3="11522" />
     <triangle v1="1515" v2="11522" v3="4631" />
     <triangle v1="4631" v2="11522" v3="11523" />
     <triangle v1="4631" v2="11523" v3="4629" />
     <triangle v1="4629" v2="11523" v3="11524" />
     <triangle v1="4629" v2="11524" v3="4627" />
     <triangle v1="4627" v2="11524" v3="11525" />
     <triangle v1="4627" v2="11525" v3="4625" />
     <triangle v1="4625" v2="11525" v3="11526" />
     <triangle v1="4625" v2="11526" v3="4623" />
     <triangle v1="4623" v2="11526" v3="11527" />
     <triangle v1="4623" v2="11527" v3="1345" />
     <triangle v1="1345" v2="11527" v3="11528" />
     <triangle v1="1345" v2="11528" v3="1343" />
     <triangle v1="1343" v2="11528" v3="11529" />
     <triangle v1="1343" v2="11529" v3="1341" />
     <triangle v1="1341" v2="11529" v3="11530" />
     <triangle v1="1341" v2="11530" v3="1339" />
     <triangle v1="1339" v2="11530" v3="11531" />
     <triangle v1="1339" v2="11531" v3="1337" />
     <triangle v1="1337" v2="11531" v3="11532" />
     <triangle v1="1337" v2="11532" v3="1335" />
     <triangle v1="1335" v2="11532" v3="11533" />
     <triangle v1="1335" v2="11533" v3="1333" />
     <triangle v1="1333" v2="11533" v3="11534" />
     <triangle v1="1333" v2="11534" v3="4782" />
     <triangle v1="4782" v2="11534" v3="11535" />
     <triangle v1="4782" v2="11535" v3="4783" />
     <triangle v1="4783" v2="11535" v3="11536" />
     <triangle v1="4783" v2="11536" v3="2687" />
     <triangle v1="2687" v2="11536" v3="11537" />
     <triangle v1="2687" v2="11537" v3="2688" />
     <triangle v1="2688" v2="11537" v3="11538" />
     <triangle v1="2688" v2="11538" v3="2689" />
     <triangle v1="2689" v2="11538" v3="11539" />
     <triangle v1="2689" v2="11539" v3="1503" />
     <triangle v1="1503" v2="11539" v3="11540" />
     <triangle v1="1503" v2="11540" v3="1505" />
     <triangle v1="1505" v2="11540" v3="11541" />
     <triangle v1="1505" v2="11541" v3="1507" />
     <triangle v1="1507" v2="11541" v3="11518" />
     <triangle v1="8805" v2="11520" v3="8706" />
     <triangle v1="8706" v2="11520" v3="11519" />
     <triangle v1="8706" v2="11519" v3="8704" />
     <triangle v1="8704" v2="11519" v3="11518" />
     <triangle v1="8704" v2="11518" v3="8710" />
     <triangle v1="8710" v2="11518" v3="11541" />
     <triangle v1="8710" v2="11541" v3="8711" />
     <triangle v1="8711" v2="11541" v3="11540" />
     <triangle v1="8711" v2="11540" v3="8712" />
     <triangle v1="8712" v2="11540" v3="11539" />
     <triangle v1="8712" v2="11539" v3="8713" />
     <triangle v1="8713" v2="11539" v3="11538" />
     <triangle v1="8713" v2="11538" v3="7872" />
     <triangle v1="7872" v2="11538" v3="11537" />
     <triangle v1="7872" v2="11537" v3="7873" />
     <triangle v1="7873" v2="11537" v3="11536" />
     <triangle v1="7873" v2="11536" v3="7874" />
     <triangle v1="7874" v2="11536" v3="11535" />
     <triangle v1="7874" v2="11535" v3="7822" />
     <triangle v1="7822" v2="11535" v3="11534" />
     <triangle v1="7822" v2="11534" v3="7823" />
     <triangle v1="7823" v2="11534" v3="11533" />
     <triangle v1="7823" v2="11533" v3="8715" />
     <triangle v1="8715" v2="11533" v3="11532" />
     <triangle v1="8715" v2="11532" v3="8717" />
     <triangle v1="8717" v2="11532" v3="11531" />
     <triangle v1="8717" v2="11531" v3="8719" />
     <triangle v1="8719" v2="11531" v3="11530" />
     <triangle v1="8719" v2="11530" v3="8721" />
     <triangle v1="8721" v2="11530" v3="11529" />
     <triangle v1="8721" v2="11529" v3="8723" />
     <triangle v1="8723" v2="11529" v3="11528" />
     <triangle v1="8723" v2="11528" v3="8738" />
     <triangle v1="8738" v2="11528" v3="11527" />
     <triangle v1="8738" v2="11527" v3="8740" />
     <triangle v1="8740" v2="11527" v3="11526" />
     <triangle v1="8740" v2="11526" v3="8742" />
     <triangle v1="8742" v2="11526" v3="11525" />
     <triangle v1="8742" v2="11525" v3="8744" />
     <triangle v1="8744" v2="11525" v3="11524" />
     <triangle v1="8744" v2="11524" v3="8746" />
     <triangle v1="8746" v2="11524" v3="11523" />
     <triangle v1="8746" v2="11523" v3="8748" />
     <triangle v1="8748" v2="11523" v3="11522" />
     <triangle v1="8748" v2="11522" v3="8803" />
     <triangle v1="8803" v2="11522" v3="11521" />
     <triangle v1="8803" v2="11521" v3="8805" />
     <triangle v1="8805" v2="11521" v3="11520" />
     <triangle v1="1679" v2="11542" v3="1681" />
     <triangle v1="1681" v2="11542" v3="11543" />
     <triangle v1="1681" v2="11543" v3="1683" />
     <triangle v1="1683" v2="11543" v3="11544" />
     <triangle v1="1683" v2="11544" v3="1685" />
     <triangle v1="1685" v2="11544" v3="11545" />
     <triangle v1="1685" v2="11545" v3="1687" />
     <triangle v1="1687" v2="11545" v3="11546" />
     <triangle v1="1687" v2="11546" v3="4677" />
     <triangle v1="4677" v2="11546" v3="11547" />
     <triangle v1="4677" v2="11547" v3="4675" />
     <triangle v1="4675" v2="11547" v3="11548" />
     <triangle v1="4675" v2="11548" v3="4673" />
     <triangle v1="4673" v2="11548" v3="11549" />
     <triangle v1="4673" v2="11549" v3="4671" />
     <triangle v1="4671" v2="11549" v3="11550" />
     <triangle v1="4671" v2="11550" v3="4669" />
     <triangle v1="4669" v2="11550" v3="11551" />
     <triangle v1="4669" v2="11551" v3="4668" />
     <triangle v1="4668" v2="11551" v3="11552" />
     <triangle v1="4668" v2="11552" v3="4772" />
     <triangle v1="4772" v2="11552" v3="11553" />
     <triangle v1="4772" v2="11553" v3="4774" />
     <triangle v1="4774" v2="11553" v3="11554" />
     <triangle v1="4774" v2="11554" v3="4776" />
     <triangle v1="4776" v2="11554" v3="11555" />
     <triangle v1="4776" v2="11555" v3="4777" />
     <triangle v1="4777" v2="11555" v3="11556" />
     <triangle v1="4777" v2="11556" v3="4779" />
     <triangle v1="4779" v2="11556" v3="11557" />
     <triangle v1="4779" v2="11557" v3="660" />
     <triangle v1="660" v2="11557" v3="11558" />
     <triangle v1="660" v2="11558" v3="661" />
     <triangle v1="661" v2="11558" v3="11559" />
     <triangle v1="661" v2="11559" v3="4781" />
     <triangle v1="4781" v2="11559" v3="11560" />
     <triangle v1="4781" v2="11560" v3="2526" />
     <triangle v1="2526" v2="11560" v3="11561" />
     <triangle v1="2526" v2="11561" v3="2527" />
     <triangle v1="2527" v2="11561" v3="11562" />
     <triangle v1="2527" v2="11562" v3="2528" />
     <triangle v1="2528" v2="11562" v3="11563" />
     <triangle v1="2528" v2="11563" v3="1675" />
     <triangle v1="1675" v2="11563" v3="11564" />
     <triangle v1="1675" v2="11564" v3="1677" />
     <triangle v1="1677" v2="11564" v3="11565" />
     <triangle v1="1677" v2="11565" v3="1679" />
     <triangle v1="1679" v2="11565" v3="11542" />
     <triangle v1="8842" v2="11544" v3="8808" />
     <triangle v1="8808" v2="11544" v3="11543" />
     <triangle v1="8808" v2="11543" v3="8806" />
     <triangle v1="8806" v2="11543" v3="11542" />
     <triangle v1="8806" v2="11542" v3="8812" />
     <triangle v1="8812" v2="11542" v3="11565" />
     <triangle v1="8812" v2="11565" v3="8813" />
     <triangle v1="8813" v2="11565" v3="11564" />
     <triangle v1="8813" v2="11564" v3="8814" />
     <triangle v1="8814" v2="11564" v3="11563" />
     <triangle v1="8814" v2="11563" v3="8815" />
     <triangle v1="8815" v2="11563" v3="11562" />
     <triangle v1="8815" v2="11562" v3="7812" />
     <triangle v1="7812" v2="11562" v3="11561" />
     <triangle v1="7812" v2="11561" v3="7813" />
     <triangle v1="7813" v2="11561" v3="11560" />
     <triangle v1="7813" v2="11560" v3="7814" />
     <triangle v1="7814" v2="11560" v3="11559" />
     <triangle v1="7814" v2="11559" v3="8678" />
     <triangle v1="8678" v2="11559" v3="11558" />
     <triangle v1="8678" v2="11558" v3="8676" />
     <triangle v1="8676" v2="11558" v3="11557" />
     <triangle v1="8676" v2="11557" v3="8674" />
     <triangle v1="8674" v2="11557" v3="11556" />
     <triangle v1="8674" v2="11556" v3="8664" />
     <triangle v1="8664" v2="11556" v3="11555" />
     <triangle v1="8664" v2="11555" v3="8666" />
     <triangle v1="8666" v2="11555" v3="11554" />
     <triangle v1="8666" v2="11554" v3="8668" />
     <triangle v1="8668" v2="11554" v3="11553" />
     <triangle v1="8668" v2="11553" v3="8670" />
     <triangle v1="8670" v2="11553" v3="11552" />
     <triangle v1="8670" v2="11552" v3="8817" />
     <triangle v1="8817" v2="11552" v3="11551" />
     <triangle v1="8817" v2="11551" v3="8819" />
     <triangle v1="8819" v2="11551" v3="11550" />
     <triangle v1="8819" v2="11550" v3="8821" />
     <triangle v1="8821" v2="11550" v3="11549" />
     <triangle v1="8821" v2="11549" v3="8823" />
     <triangle v1="8823" v2="11549" v3="11548" />
     <triangle v1="8823" v2="11548" v3="8825" />
     <triangle v1="8825" v2="11548" v3="11547" />
     <triangle v1="8825" v2="11547" v3="8827" />
     <triangle v1="8827" v2="11547" v3="11546" />
     <triangle v1="8827" v2="11546" v3="8840" />
     <triangle v1="8840" v2="11546" v3="11545" />
     <triangle v1="8840" v2="11545" v3="8842" />
     <triangle v1="8842" v2="11545" v3="11544" />
     <triangle v1="2314" v2="11566" v3="2316" />
     <triangle v1="2316" v2="11566" v3="11567" />
     <triangle v1="2316" v2="11567" v3="2318" />
     <triangle v1="2318" v2="11567" v3="11568" />
     <triangle v1="2318" v2="11568" v3="2320" />
     <triangle v1="2320" v2="11568" v3="11569" />
     <triangle v1="2320" v2="11569" v3="2322" />
     <triangle v1="2322" v2="11569" v3="11570" />
     <triangle v1="2322" v2="11570" v3="4687" />
     <triangle v1="4687" v2="11570" v3="11571" />
     <triangle v1="4687" v2="11571" v3="4685" />
     <triangle v1="4685" v2="11571" v3="11572" />
     <triangle v1="4685" v2="11572" v3="4683" />
     <triangle v1="4683" v2="11572" v3="11573" />
     <triangle v1="4683" v2="11573" v3="4681" />
     <triangle v1="4681" v2="11573" v3="11574" />
     <triangle v1="4681" v2="11574" v3="4679" />
     <triangle v1="4679" v2="11574" v3="11575" />
     <triangle v1="4679" v2="11575" v3="1516" />
     <triangle v1="1516" v2="11575" v3="11576" />
     <triangle v1="1516" v2="11576" v3="1514" />
     <triangle v1="1514" v2="11576" v3="11577" />
     <triangle v1="1514" v2="11577" v3="1512" />
     <triangle v1="1512" v2="11577" v3="11578" />
     <triangle v1="1512" v2="11578" v3="1510" />
     <triangle v1="1510" v2="11578" v3="11579" />
     <triangle v1="1510" v2="11579" v3="1508" />
     <triangle v1="1508" v2="11579" v3="11580" />
     <triangle v1="1508" v2="11580" v3="1506" />
     <triangle v1="1506" v2="11580" v3="11581" />
     <triangle v1="1506" v2="11581" v3="1504" />
     <triangle v1="1504" v2="11581" v3="11582" />
     <triangle v1="1504" v2="11582" v3="4769" />
     <triangle v1="4769" v2="11582" v3="11583" />
     <triangle v1="4769" v2="11583" v3="4770" />
     <triangle v1="4770" v2="11583" v3="11584" />
     <triangle v1="4770" v2="11584" v3="2842" />
     <triangle v1="2842" v2="11584" v3="11585" />
     <triangle v1="2842" v2="11585" v3="2843" />
     <triangle v1="2843" v2="11585" v3="11586" />
     <triangle v1="2843" v2="11586" v3="2844" />
     <triangle v1="2844" v2="11586" v3="11587" />
     <triangle v1="2844" v2="11587" v3="2310" />
     <triangle v1="2310" v2="11587" v3="11588" />
     <triangle v1="2310" v2="11588" v3="2312" />
     <triangle v1="2312" v2="11588" v3="11589" />
     <triangle v1="2312" v2="11589" v3="2314" />
     <triangle v1="2314" v2="11589" v3="11566" />
     <triangle v1="8847" v2="11568" v3="8845" />
     <triangle v1="8845" v2="11568" v3="11567" />
     <triangle v1="8845" v2="11567" v3="8843" />
     <triangle v1="8843" v2="11567" v3="11566" />
     <triangle v1="8843" v2="11566" v3="8851" />
     <triangle v1="8851" v2="11566" v3="11589" />
     <triangle v1="8851" v2="11589" v3="7881" />
     <triangle v1="7881" v2="11589" v3="11588" />
     <triangle v1="7881" v2="11588" v3="7880" />
     <triangle v1="7880" v2="11588" v3="11587" />
     <triangle v1="7880" v2="11587" v3="7879" />
     <triangle v1="7879" v2="11587" v3="11586" />
     <triangle v1="7879" v2="11586" v3="7878" />
     <triangle v1="7878" v2="11586" v3="11585" />
     <triangle v1="7878" v2="11585" v3="7877" />
     <triangle v1="7877" v2="11585" v3="11584" />
     <triangle v1="7877" v2="11584" v3="7876" />
     <triangle v1="7876" v2="11584" v3="11583" />
     <triangle v1="7876" v2="11583" v3="7875" />
     <triangle v1="7875" v2="11583" v3="11582" />
     <triangle v1="7875" v2="11582" v3="8709" />
     <triangle v1="8709" v2="11582" v3="11581" />
     <triangle v1="8709" v2="11581" v3="8705" />
     <triangle v1="8705" v2="11581" v3="11580" />
     <triangle v1="8705" v2="11580" v3="8707" />
     <triangle v1="8707" v2="11580" v3="11579" />
     <triangle v1="8707" v2="11579" v3="8708" />
     <triangle v1="8708" v2="11579" v3="11578" />
     <triangle v1="8708" v2="11578" v3="8804" />
     <triangle v1="8804" v2="11578" v3="11577" />
     <triangle v1="8804" v2="11577" v3="8750" />
     <triangle v1="8750" v2="11577" v3="11576" />
     <triangle v1="8750" v2="11576" v3="8752" />
     <triangle v1="8752" v2="11576" v3="11575" />
     <triangle v1="8752" v2="11575" v3="8754" />
     <triangle v1="8754" v2="11575" v3="11574" />
     <triangle v1="8754" v2="11574" v3="8756" />
     <triangle v1="8756" v2="11574" v3="11573" />
     <triangle v1="8756" v2="11573" v3="8758" />
     <triangle v1="8758" v2="11573" v3="11572" />
     <triangle v1="8758" v2="11572" v3="8760" />
     <triangle v1="8760" v2="11572" v3="11571" />
     <triangle v1="8760" v2="11571" v3="8762" />
     <triangle v1="8762" v2="11571" v3="11570" />
     <triangle v1="8762" v2="11570" v3="8849" />
     <triangle v1="8849" v2="11570" v3="11569" />
     <triangle v1="8849" v2="11569" v3="8847" />
     <triangle v1="8847" v2="11569" v3="11568" />
     <triangle v1="2621" v2="11590" v3="2620" />
     <triangle v1="2620" v2="11590" v3="11591" />
     <triangle v1="2620" v2="11591" v3="2619" />
     <triangle v1="2619" v2="11591" v3="11592" />
     <triangle v1="2619" v2="11592" v3="2618" />
     <triangle v1="2618" v2="11592" v3="11593" />
     <triangle v1="2618" v2="11593" v3="2617" />
     <triangle v1="2617" v2="11593" v3="11594" />
     <triangle v1="2617" v2="11594" v3="2615" />
     <triangle v1="2615" v2="11594" v3="11595" />
     <triangle v1="2615" v2="11595" v3="2613" />
     <triangle v1="2613" v2="11595" v3="11596" />
     <triangle v1="2613" v2="11596" v3="2611" />
     <triangle v1="2611" v2="11596" v3="11597" />
     <triangle v1="2611" v2="11597" v3="2609" />
     <triangle v1="2609" v2="11597" v3="11598" />
     <triangle v1="2609" v2="11598" v3="2607" />
     <triangle v1="2607" v2="11598" v3="11599" />
     <triangle v1="2607" v2="11599" v3="2605" />
     <triangle v1="2605" v2="11599" v3="11600" />
     <triangle v1="2605" v2="11600" v3="4768" />
     <triangle v1="4768" v2="11600" v3="11601" />
     <triangle v1="4768" v2="11601" v3="4766" />
     <triangle v1="4766" v2="11601" v3="11602" />
     <triangle v1="4766" v2="11602" v3="4760" />
     <triangle v1="4760" v2="11602" v3="11603" />
     <triangle v1="4760" v2="11603" v3="4762" />
     <triangle v1="4762" v2="11603" v3="11604" />
     <triangle v1="4762" v2="11604" v3="4764" />
     <triangle v1="4764" v2="11604" v3="11605" />
     <triangle v1="4764" v2="11605" v3="2637" />
     <triangle v1="2637" v2="11605" v3="11606" />
     <triangle v1="2637" v2="11606" v3="2635" />
     <triangle v1="2635" v2="11606" v3="11607" />
     <triangle v1="2635" v2="11607" v3="2633" />
     <triangle v1="2633" v2="11607" v3="11608" />
     <triangle v1="2633" v2="11608" v3="2631" />
     <triangle v1="2631" v2="11608" v3="11609" />
     <triangle v1="2631" v2="11609" v3="2629" />
     <triangle v1="2629" v2="11609" v3="11610" />
     <triangle v1="2629" v2="11610" v3="2627" />
     <triangle v1="2627" v2="11610" v3="11611" />
     <triangle v1="2627" v2="11611" v3="2625" />
     <triangle v1="2625" v2="11611" v3="11612" />
     <triangle v1="2625" v2="11612" v3="2623" />
     <triangle v1="2623" v2="11612" v3="11613" />
     <triangle v1="2623" v2="11613" v3="2621" />
     <triangle v1="2621" v2="11613" v3="11590" />
     <triangle v1="6510" v2="11592" v3="6509" />
     <triangle v1="6509" v2="11592" v3="11591" />
     <triangle v1="6509" v2="11591" v3="6508" />
     <triangle v1="6508" v2="11591" v3="11590" />
     <triangle v1="6508" v2="11590" v3="8853" />
     <triangle v1="8853" v2="11590" v3="11613" />
     <triangle v1="8853" v2="11613" v3="8855" />
     <triangle v1="8855" v2="11613" v3="11612" />
     <triangle v1="8855" v2="11612" v3="8857" />
     <triangle v1="8857" v2="11612" v3="11611" />
     <triangle v1="8857" v2="11611" v3="8859" />
     <triangle v1="8859" v2="11611" v3="11610" />
     <triangle v1="8859" v2="11610" v3="8861" />
     <triangle v1="8861" v2="11610" v3="11609" />
     <triangle v1="8861" v2="11609" v3="8863" />
     <triangle v1="8863" v2="11609" v3="11608" />
     <triangle v1="8863" v2="11608" v3="8865" />
     <triangle v1="8865" v2="11608" v3="11607" />
     <triangle v1="8865" v2="11607" v3="8867" />
     <triangle v1="8867" v2="11607" v3="11606" />
     <triangle v1="8867" v2="11606" v3="8884" />
     <triangle v1="8884" v2="11606" v3="11605" />
     <triangle v1="8884" v2="11605" v3="8886" />
     <triangle v1="8886" v2="11605" v3="11604" />
     <triangle v1="8886" v2="11604" v3="8888" />
     <triangle v1="8888" v2="11604" v3="11603" />
     <triangle v1="8888" v2="11603" v3="8890" />
     <triangle v1="8890" v2="11603" v3="11602" />
     <triangle v1="8890" v2="11602" v3="8892" />
     <triangle v1="8892" v2="11602" v3="11601" />
     <triangle v1="8892" v2="11601" v3="8894" />
     <triangle v1="8894" v2="11601" v3="11600" />
     <triangle v1="8894" v2="11600" v3="8911" />
     <triangle v1="8911" v2="11600" v3="11599" />
     <triangle v1="8911" v2="11599" v3="8913" />
     <triangle v1="8913" v2="11599" v3="11598" />
     <triangle v1="8913" v2="11598" v3="8915" />
     <triangle v1="8915" v2="11598" v3="11597" />
     <triangle v1="8915" v2="11597" v3="6514" />
     <triangle v1="6514" v2="11597" v3="11596" />
     <triangle v1="6514" v2="11596" v3="6513" />
     <triangle v1="6513" v2="11596" v3="11595" />
     <triangle v1="6513" v2="11595" v3="6512" />
     <triangle v1="6512" v2="11595" v3="11594" />
     <triangle v1="6512" v2="11594" v3="6511" />
     <triangle v1="6511" v2="11594" v3="11593" />
     <triangle v1="6511" v2="11593" v3="6510" />
     <triangle v1="6510" v2="11593" v3="11592" />
     <triangle v1="4763" v2="11614" v3="4761" />
     <triangle v1="4761" v2="11614" v3="11615" />
     <triangle v1="4761" v2="11615" v3="4759" />
     <triangle v1="4759" v2="11615" v3="11616" />
     <triangle v1="4759" v2="11616" v3="4767" />
     <triangle v1="4767" v2="11616" v3="11617" />
     <triangle v1="4767" v2="11617" v3="2603" />
     <triangle v1="2603" v2="11617" v3="11618" />
     <triangle v1="2603" v2="11618" v3="2601" />
     <triangle v1="2601" v2="11618" v3="11619" />
     <triangle v1="2601" v2="11619" v3="2599" />
     <triangle v1="2599" v2="11619" v3="11620" />
     <triangle v1="2599" v2="11620" v3="2597" />
     <triangle v1="2597" v2="11620" v3="11621" />
     <triangle v1="2597" v2="11621" v3="2595" />
     <triangle v1="2595" v2="11621" v3="11622" />
     <triangle v1="2595" v2="11622" v3="2593" />
     <triangle v1="2593" v2="11622" v3="11623" />
     <triangle v1="2593" v2="11623" v3="2591" />
     <triangle v1="2591" v2="11623" v3="11624" />
     <triangle v1="2591" v2="11624" v3="2590" />
     <triangle v1="2590" v2="11624" v3="11625" />
     <triangle v1="2590" v2="11625" v3="2589" />
     <triangle v1="2589" v2="11625" v3="11626" />
     <triangle v1="2589" v2="11626" v3="2588" />
     <triangle v1="2588" v2="11626" v3="11627" />
     <triangle v1="2588" v2="11627" v3="2587" />
     <triangle v1="2587" v2="11627" v3="11628" />
     <triangle v1="2587" v2="11628" v3="2586" />
     <triangle v1="2586" v2="11628" v3="11629" />
     <triangle v1="2586" v2="11629" v3="2585" />
     <triangle v1="2585" v2="11629" v3="11630" />
     <triangle v1="2585" v2="11630" v3="2649" />
     <triangle v1="2649" v2="11630" v3="11631" />
     <triangle v1="2649" v2="11631" v3="2647" />
     <triangle v1="2647" v2="11631" v3="11632" />
     <triangle v1="2647" v2="11632" v3="2645" />
     <triangle v1="2645" v2="11632" v3="11633" />
     <triangle v1="2645" v2="11633" v3="2643" />
     <triangle v1="2643" v2="11633" v3="11634" />
     <triangle v1="2643" v2="11634" v3="2641" />
     <triangle v1="2641" v2="11634" v3="11635" />
     <triangle v1="2641" v2="11635" v3="2639" />
     <triangle v1="2639" v2="11635" v3="11636" />
     <triangle v1="2639" v2="11636" v3="4765" />
     <triangle v1="4765" v2="11636" v3="11637" />
     <triangle v1="4765" v2="11637" v3="4763" />
     <triangle v1="4763" v2="11637" v3="11614" />
     <triangle v1="8891" v2="11616" v3="8889" />
     <triangle v1="8889" v2="11616" v3="11615" />
     <triangle v1="8889" v2="11615" v3="8887" />
     <triangle v1="8887" v2="11615" v3="11614" />
     <triangle v1="8887" v2="11614" v3="8885" />
     <triangle v1="8885" v2="11614" v3="11637" />
     <triangle v1="8885" v2="11637" v3="8869" />
     <triangle v1="8869" v2="11637" v3="11636" />
     <triangle v1="8869" v2="11636" v3="8871" />
     <triangle v1="8871" v2="11636" v3="11635" />
     <triangle v1="8871" v2="11635" v3="8873" />
     <triangle v1="8873" v2="11635" v3="11634" />
     <triangle v1="8873" v2="11634" v3="8875" />
     <triangle v1="8875" v2="11634" v3="11633" />
     <triangle v1="8875" v2="11633" v3="8877" />
     <triangle v1="8877" v2="11633" v3="11632" />
     <triangle v1="8877" v2="11632" v3="8879" />
     <triangle v1="8879" v2="11632" v3="11631" />
     <triangle v1="8879" v2="11631" v3="8881" />
     <triangle v1="8881" v2="11631" v3="11630" />
     <triangle v1="8881" v2="11630" v3="8882" />
     <triangle v1="8882" v2="11630" v3="11629" />
     <triangle v1="8882" v2="11629" v3="8883" />
     <triangle v1="8883" v2="11629" v3="11628" />
     <triangle v1="8883" v2="11628" v3="7845" />
     <triangle v1="7845" v2="11628" v3="11627" />
     <triangle v1="7845" v2="11627" v3="7846" />
     <triangle v1="7846" v2="11627" v3="11626" />
     <triangle v1="7846" v2="11626" v3="7847" />
     <triangle v1="7847" v2="11626" v3="11625" />
     <triangle v1="7847" v2="11625" v3="8907" />
     <triangle v1="8907" v2="11625" v3="11624" />
     <triangle v1="8907" v2="11624" v3="8905" />
     <triangle v1="8905" v2="11624" v3="11623" />
     <triangle v1="8905" v2="11623" v3="8903" />
     <triangle v1="8903" v2="11623" v3="11622" />
     <triangle v1="8903" v2="11622" v3="8901" />
     <triangle v1="8901" v2="11622" v3="11621" />
     <triangle v1="8901" v2="11621" v3="8899" />
     <triangle v1="8899" v2="11621" v3="11620" />
     <triangle v1="8899" v2="11620" v3="8897" />
     <triangle v1="8897" v2="11620" v3="11619" />
     <triangle v1="8897" v2="11619" v3="8895" />
     <triangle v1="8895" v2="11619" v3="11618" />
     <triangle v1="8895" v2="11618" v3="8893" />
     <triangle v1="8893" v2="11618" v3="11617" />
     <triangle v1="8893" v2="11617" v3="8891" />
     <triangle v1="8891" v2="11617" v3="11616" />
     <triangle v1="1954" v2="11638" v3="1956" />
     <triangle v1="1956" v2="11638" v3="11639" />
     <triangle v1="1956" v2="11639" v3="1958" />
     <triangle v1="1958" v2="11639" v3="11640" />
     <triangle v1="1958" v2="11640" v3="1960" />
     <triangle v1="1960" v2="11640" v3="11641" />
     <triangle v1="1960" v2="11641" v3="1962" />
     <triangle v1="1962" v2="11641" v3="11642" />
     <triangle v1="1962" v2="11642" v3="4697" />
     <triangle v1="4697" v2="11642" v3="11643" />
     <triangle v1="4697" v2="11643" v3="4695" />
     <triangle v1="4695" v2="11643" v3="11644" />
     <triangle v1="4695" v2="11644" v3="4693" />
     <triangle v1="4693" v2="11644" v3="11645" />
     <triangle v1="4693" v2="11645" v3="4691" />
     <triangle v1="4691" v2="11645" v3="11646" />
     <triangle v1="4691" v2="11646" v3="4689" />
     <triangle v1="4689" v2="11646" v3="11647" />
     <triangle v1="4689" v2="11647" v3="2323" />
     <triangle v1="2323" v2="11647" v3="11648" />
     <triangle v1="2323" v2="11648" v3="2321" />
     <triangle v1="2321" v2="11648" v3="11649" />
     <triangle v1="2321" v2="11649" v3="2319" />
     <triangle v1="2319" v2="11649" v3="11650" />
     <triangle v1="2319" v2="11650" v3="2317" />
     <triangle v1="2317" v2="11650" v3="11651" />
     <triangle v1="2317" v2="11651" v3="2315" />
     <triangle v1="2315" v2="11651" v3="11652" />
     <triangle v1="2315" v2="11652" v3="2313" />
     <triangle v1="2313" v2="11652" v3="11653" />
     <triangle v1="2313" v2="11653" v3="2311" />
     <triangle v1="2311" v2="11653" v3="11654" />
     <triangle v1="2311" v2="11654" v3="4757" />
     <triangle v1="4757" v2="11654" v3="11655" />
     <triangle v1="4757" v2="11655" v3="4758" />
     <triangle v1="4758" v2="11655" v3="11656" />
     <triangle v1="4758" v2="11656" v3="2517" />
     <triangle v1="2517" v2="11656" v3="11657" />
     <triangle v1="2517" v2="11657" v3="2518" />
     <triangle v1="2518" v2="11657" v3="11658" />
     <triangle v1="2518" v2="11658" v3="2519" />
     <triangle v1="2519" v2="11658" v3="11659" />
     <triangle v1="2519" v2="11659" v3="1950" />
     <triangle v1="1950" v2="11659" v3="11660" />
     <triangle v1="1950" v2="11660" v3="1952" />
     <triangle v1="1952" v2="11660" v3="11661" />
     <triangle v1="1952" v2="11661" v3="1954" />
     <triangle v1="1954" v2="11661" v3="11638" />
     <triangle v1="8927" v2="11640" v3="8918" />
     <triangle v1="8918" v2="11640" v3="11639" />
     <triangle v1="8918" v2="11639" v3="8916" />
     <triangle v1="8916" v2="11639" v3="11638" />
     <triangle v1="8916" v2="11638" v3="8922" />
     <triangle v1="8922" v2="11638" v3="11661" />
     <triangle v1="8922" v2="11661" v3="7804" />
     <triangle v1="7804" v2="11661" v3="11660" />
     <triangle v1="7804" v2="11660" v3="7805" />
     <triangle v1="7805" v2="11660" v3="11659" />
     <triangle v1="7805" v2="11659" v3="8924" />
     <triangle v1="8924" v2="11659" v3="11658" />
     <triangle v1="8924" v2="11658" v3="7801" />
     <triangle v1="7801" v2="11658" v3="11657" />
     <triangle v1="7801" v2="11657" v3="7802" />
     <triangle v1="7802" v2="11657" v3="11656" />
     <triangle v1="7802" v2="11656" v3="7803" />
     <triangle v1="7803" v2="11656" v3="11655" />
     <triangle v1="7803" v2="11655" v3="7882" />
     <triangle v1="7882" v2="11655" v3="11654" />
     <triangle v1="7882" v2="11654" v3="7883" />
     <triangle v1="7883" v2="11654" v3="11653" />
     <triangle v1="7883" v2="11653" v3="8850" />
     <triangle v1="8850" v2="11653" v3="11652" />
     <triangle v1="8850" v2="11652" v3="8844" />
     <triangle v1="8844" v2="11652" v3="11651" />
     <triangle v1="8844" v2="11651" v3="8846" />
     <triangle v1="8846" v2="11651" v3="11650" />
     <triangle v1="8846" v2="11650" v3="8848" />
     <triangle v1="8848" v2="11650" v3="11649" />
     <triangle v1="8848" v2="11649" v3="8764" />
     <triangle v1="8764" v2="11649" v3="11648" />
     <triangle v1="8764" v2="11648" v3="8766" />
     <triangle v1="8766" v2="11648" v3="11647" />
     <triangle v1="8766" v2="11647" v3="8768" />
     <triangle v1="8768" v2="11647" v3="11646" />
     <triangle v1="8768" v2="11646" v3="8770" />
     <triangle v1="8770" v2="11646" v3="11645" />
     <triangle v1="8770" v2="11645" v3="8772" />
     <triangle v1="8772" v2="11645" v3="11644" />
     <triangle v1="8772" v2="11644" v3="8774" />
     <triangle v1="8774" v2="11644" v3="11643" />
     <triangle v1="8774" v2="11643" v3="8776" />
     <triangle v1="8776" v2="11643" v3="11642" />
     <triangle v1="8776" v2="11642" v3="8925" />
     <triangle v1="8925" v2="11642" v3="11641" />
     <triangle v1="8925" v2="11641" v3="8927" />
     <triangle v1="8927" v2="11641" v3="11640" />
     <triangle v1="1336" v2="11662" v3="1338" />
     <triangle v1="1338" v2="11662" v3="11663" />
     <triangle v1="1338" v2="11663" v3="1340" />
     <triangle v1="1340" v2="11663" v3="11664" />
     <triangle v1="1340" v2="11664" v3="1342" />
     <triangle v1="1342" v2="11664" v3="11665" />
     <triangle v1="1342" v2="11665" v3="1344" />
     <triangle v1="1344" v2="11665" v3="11666" />
     <triangle v1="1344" v2="11666" v3="4651" />
     <triangle v1="4651" v2="11666" v3="11667" />
     <triangle v1="4651" v2="11667" v3="4649" />
     <triangle v1="4649" v2="11667" v3="11668" />
     <triangle v1="4649" v2="11668" v3="4647" />
     <triangle v1="4647" v2="11668" v3="11669" />
     <triangle v1="4647" v2="11669" v3="4645" />
     <triangle v1="4645" v2="11669" v3="11670" />
     <triangle v1="4645" v2="11670" v3="4643" />
     <triangle v1="4643" v2="11670" v3="11671" />
     <triangle v1="4643" v2="11671" v3="1688" />
     <triangle v1="1688" v2="11671" v3="11672" />
     <triangle v1="1688" v2="11672" v3="1686" />
     <triangle v1="1686" v2="11672" v3="11673" />
     <triangle v1="1686" v2="11673" v3="1684" />
     <triangle v1="1684" v2="11673" v3="11674" />
     <triangle v1="1684" v2="11674" v3="1682" />
     <triangle v1="1682" v2="11674" v3="11675" />
     <triangle v1="1682" v2="11675" v3="1680" />
     <triangle v1="1680" v2="11675" v3="11676" />
     <triangle v1="1680" v2="11676" v3="1678" />
     <triangle v1="1678" v2="11676" v3="11677" />
     <triangle v1="1678" v2="11677" v3="1676" />
     <triangle v1="1676" v2="11677" v3="11678" />
     <triangle v1="1676" v2="11678" v3="4755" />
     <triangle v1="4755" v2="11678" v3="11679" />
     <triangle v1="4755" v2="11679" v3="4756" />
     <triangle v1="4756" v2="11679" v3="11680" />
     <triangle v1="4756" v2="11680" v3="2848" />
     <triangle v1="2848" v2="11680" v3="11681" />
     <triangle v1="2848" v2="11681" v3="2849" />
     <triangle v1="2849" v2="11681" v3="11682" />
     <triangle v1="2849" v2="11682" v3="2850" />
     <triangle v1="2850" v2="11682" v3="11683" />
     <triangle v1="2850" v2="11683" v3="1332" />
     <triangle v1="1332" v2="11683" v3="11684" />
     <triangle v1="1332" v2="11684" v3="1334" />
     <triangle v1="1334" v2="11684" v3="11685" />
     <triangle v1="1334" v2="11685" v3="1336" />
     <triangle v1="1336" v2="11685" v3="11662" />
     <triangle v1="8720" v2="11664" v3="8718" />
     <triangle v1="8718" v2="11664" v3="11663" />
     <triangle v1="8718" v2="11663" v3="8716" />
     <triangle v1="8716" v2="11663" v3="11662" />
     <triangle v1="8716" v2="11662" v3="8714" />
     <triangle v1="8714" v2="11662" v3="11685" />
     <triangle v1="8714" v2="11685" v3="7821" />
     <triangle v1="7821" v2="11685" v3="11684" />
     <triangle v1="7821" v2="11684" v3="7820" />
     <triangle v1="7820" v2="11684" v3="11683" />
     <triangle v1="7820" v2="11683" v3="7819" />
     <triangle v1="7819" v2="11683" v3="11682" />
     <triangle v1="7819" v2="11682" v3="7818" />
     <triangle v1="7818" v2="11682" v3="11681" />
     <triangle v1="7818" v2="11681" v3="7817" />
     <triangle v1="7817" v2="11681" v3="11680" />
     <triangle v1="7817" v2="11680" v3="7816" />
     <triangle v1="7816" v2="11680" v3="11679" />
     <triangle v1="7816" v2="11679" v3="7815" />
     <triangle v1="7815" v2="11679" v3="11678" />
     <triangle v1="7815" v2="11678" v3="8811" />
     <triangle v1="8811" v2="11678" v3="11677" />
     <triangle v1="8811" v2="11677" v3="8807" />
     <triangle v1="8807" v2="11677" v3="11676" />
     <triangle v1="8807" v2="11676" v3="8809" />
     <triangle v1="8809" v2="11676" v3="11675" />
     <triangle v1="8809" v2="11675" v3="8810" />
     <triangle v1="8810" v2="11675" v3="11674" />
     <triangle v1="8810" v2="11674" v3="8841" />
     <triangle v1="8841" v2="11674" v3="11673" />
     <triangle v1="8841" v2="11673" v3="8829" />
     <triangle v1="8829" v2="11673" v3="11672" />
     <triangle v1="8829" v2="11672" v3="8831" />
     <triangle v1="8831" v2="11672" v3="11671" />
     <triangle v1="8831" v2="11671" v3="8833" />
     <triangle v1="8833" v2="11671" v3="11670" />
     <triangle v1="8833" v2="11670" v3="8835" />
     <triangle v1="8835" v2="11670" v3="11669" />
     <triangle v1="8835" v2="11669" v3="8837" />
     <triangle v1="8837" v2="11669" v3="11668" />
     <triangle v1="8837" v2="11668" v3="8839" />
     <triangle v1="8839" v2="11668" v3="11667" />
     <triangle v1="8839" v2="11667" v3="8724" />
     <triangle v1="8724" v2="11667" v3="11666" />
     <triangle v1="8724" v2="11666" v3="8722" />
     <triangle v1="8722" v2="11666" v3="11665" />
     <triangle v1="8722" v2="11665" v3="8720" />
     <triangle v1="8720" v2="11665" v3="11664" />
     <triangle v1="2903" v2="11686" v3="2905" />
     <triangle v1="2905" v2="11686" v3="11687" />
     <triangle v1="2905" v2="11687" v3="2907" />
     <triangle v1="2907" v2="11687" v3="11688" />
     <triangle v1="2907" v2="11688" v3="2909" />
     <triangle v1="2909" v2="11688" v3="11689" />
     <triangle v1="2909" v2="11689" v3="2911" />
     <triangle v1="2911" v2="11689" v3="11690" />
     <triangle v1="2911" v2="11690" v3="3621" />
     <triangle v1="3621" v2="11690" v3="11691" />
     <triangle v1="3621" v2="11691" v3="3619" />
     <triangle v1="3619" v2="11691" v3="11692" />
     <triangle v1="3619" v2="11692" v3="3617" />
     <triangle v1="3617" v2="11692" v3="11693" />
     <triangle v1="3617" v2="11693" v3="3615" />
     <triangle v1="3615" v2="11693" v3="11694" />
     <triangle v1="3615" v2="11694" v3="3613" />
     <triangle v1="3613" v2="11694" v3="11695" />
     <triangle v1="3613" v2="11695" v3="632" />
     <triangle v1="632" v2="11695" v3="11696" />
     <triangle v1="632" v2="11696" v3="630" />
     <triangle v1="630" v2="11696" v3="11697" />
     <triangle v1="630" v2="11697" v3="628" />
     <triangle v1="628" v2="11697" v3="11698" />
     <triangle v1="628" v2="11698" v3="626" />
     <triangle v1="626" v2="11698" v3="11699" />
     <triangle v1="626" v2="11699" v3="624" />
     <triangle v1="624" v2="11699" v3="11700" />
     <triangle v1="624" v2="11700" v3="622" />
     <triangle v1="622" v2="11700" v3="11701" />
     <triangle v1="622" v2="11701" v3="620" />
     <triangle v1="620" v2="11701" v3="11702" />
     <triangle v1="620" v2="11702" v3="4591" />
     <triangle v1="4591" v2="11702" v3="11703" />
     <triangle v1="4591" v2="11703" v3="4589" />
     <triangle v1="4589" v2="11703" v3="11704" />
     <triangle v1="4589" v2="11704" v3="4587" />
     <triangle v1="4587" v2="11704" v3="11705" />
     <triangle v1="4587" v2="11705" v3="4585" />
     <triangle v1="4585" v2="11705" v3="11706" />
     <triangle v1="4585" v2="11706" v3="4583" />
     <triangle v1="4583" v2="11706" v3="11707" />
     <triangle v1="4583" v2="11707" v3="2899" />
     <triangle v1="2899" v2="11707" v3="11708" />
     <triangle v1="2899" v2="11708" v3="2901" />
     <triangle v1="2901" v2="11708" v3="11709" />
     <triangle v1="2901" v2="11709" v3="2903" />
     <triangle v1="2903" v2="11709" v3="11686" />
     <triangle v1="8932" v2="11688" v3="8930" />
     <triangle v1="8930" v2="11688" v3="11687" />
     <triangle v1="8930" v2="11687" v3="8928" />
     <triangle v1="8928" v2="11687" v3="11686" />
     <triangle v1="8928" v2="11686" v3="8936" />
     <triangle v1="8936" v2="11686" v3="11709" />
     <triangle v1="8936" v2="11709" v3="6730" />
     <triangle v1="6730" v2="11709" v3="11708" />
     <triangle v1="6730" v2="11708" v3="6728" />
     <triangle v1="6728" v2="11708" v3="11707" />
     <triangle v1="6728" v2="11707" v3="6726" />
     <triangle v1="6726" v2="11707" v3="11706" />
     <triangle v1="6726" v2="11706" v3="6724" />
     <triangle v1="6724" v2="11706" v3="11705" />
     <triangle v1="6724" v2="11705" v3="6722" />
     <triangle v1="6722" v2="11705" v3="11704" />
     <triangle v1="6722" v2="11704" v3="6720" />
     <triangle v1="6720" v2="11704" v3="11703" />
     <triangle v1="6720" v2="11703" v3="6718" />
     <triangle v1="6718" v2="11703" v3="11702" />
     <triangle v1="6718" v2="11702" v3="8939" />
     <triangle v1="8939" v2="11702" v3="11701" />
     <triangle v1="8939" v2="11701" v3="8941" />
     <triangle v1="8941" v2="11701" v3="11700" />
     <triangle v1="8941" v2="11700" v3="8943" />
     <triangle v1="8943" v2="11700" v3="11699" />
     <triangle v1="8943" v2="11699" v3="8944" />
     <triangle v1="8944" v2="11699" v3="11698" />
     <triangle v1="8944" v2="11698" v3="8946" />
     <triangle v1="8946" v2="11698" v3="11697" />
     <triangle v1="8946" v2="11697" v3="6684" />
     <triangle v1="6684" v2="11697" v3="11696" />
     <triangle v1="6684" v2="11696" v3="6686" />
     <triangle v1="6686" v2="11696" v3="11695" />
     <triangle v1="6686" v2="11695" v3="6688" />
     <triangle v1="6688" v2="11695" v3="11694" />
     <triangle v1="6688" v2="11694" v3="6690" />
     <triangle v1="6690" v2="11694" v3="11693" />
     <triangle v1="6690" v2="11693" v3="6692" />
     <triangle v1="6692" v2="11693" v3="11692" />
     <triangle v1="6692" v2="11692" v3="6694" />
     <triangle v1="6694" v2="11692" v3="11691" />
     <triangle v1="6694" v2="11691" v3="6696" />
     <triangle v1="6696" v2="11691" v3="11690" />
     <triangle v1="6696" v2="11690" v3="8934" />
     <triangle v1="8934" v2="11690" v3="11689" />
     <triangle v1="8934" v2="11689" v3="8932" />
     <triangle v1="8932" v2="11689" v3="11688" />
     <triangle v1="1926" v2="11710" v3="1928" />
     <triangle v1="1928" v2="11710" v3="11711" />
     <triangle v1="1928" v2="11711" v3="1930" />
     <triangle v1="1930" v2="11711" v3="11712" />
     <triangle v1="1930" v2="11712" v3="1932" />
     <triangle v1="1932" v2="11712" v3="11713" />
     <triangle v1="1932" v2="11713" v3="1934" />
     <triangle v1="1934" v2="11713" v3="11714" />
     <triangle v1="1934" v2="11714" v3="4722" />
     <triangle v1="4722" v2="11714" v3="11715" />
     <triangle v1="4722" v2="11715" v3="4720" />
     <triangle v1="4720" v2="11715" v3="11716" />
     <triangle v1="4720" v2="11716" v3="4718" />
     <triangle v1="4718" v2="11716" v3="11717" />
     <triangle v1="4718" v2="11717" v3="4716" />
     <triangle v1="4716" v2="11717" v3="11718" />
     <triangle v1="4716" v2="11718" v3="4714" />
     <triangle v1="4714" v2="11718" v3="11719" />
     <triangle v1="4714" v2="11719" v3="2295" />
     <triangle v1="2295" v2="11719" v3="11720" />
     <triangle v1="2295" v2="11720" v3="2293" />
     <triangle v1="2293" v2="11720" v3="11721" />
     <triangle v1="2293" v2="11721" v3="2291" />
     <triangle v1="2291" v2="11721" v3="11722" />
     <triangle v1="2291" v2="11722" v3="2289" />
     <triangle v1="2289" v2="11722" v3="11723" />
     <triangle v1="2289" v2="11723" v3="2287" />
     <triangle v1="2287" v2="11723" v3="11724" />
     <triangle v1="2287" v2="11724" v3="2285" />
     <triangle v1="2285" v2="11724" v3="11725" />
     <triangle v1="2285" v2="11725" v3="2283" />
     <triangle v1="2283" v2="11725" v3="11726" />
     <triangle v1="2283" v2="11726" v3="4485" />
     <triangle v1="4485" v2="11726" v3="11727" />
     <triangle v1="4485" v2="11727" v3="4483" />
     <triangle v1="4483" v2="11727" v3="11728" />
     <triangle v1="4483" v2="11728" v3="4481" />
     <triangle v1="4481" v2="11728" v3="11729" />
     <triangle v1="4481" v2="11729" v3="4479" />
     <triangle v1="4479" v2="11729" v3="11730" />
     <triangle v1="4479" v2="11730" v3="4477" />
     <triangle v1="4477" v2="11730" v3="11731" />
     <triangle v1="4477" v2="11731" v3="1922" />
     <triangle v1="1922" v2="11731" v3="11732" />
     <triangle v1="1922" v2="11732" v3="1924" />
     <triangle v1="1924" v2="11732" v3="11733" />
     <triangle v1="1924" v2="11733" v3="1926" />
     <triangle v1="1926" v2="11733" v3="11710" />
     <triangle v1="8952" v2="11712" v3="8950" />
     <triangle v1="8950" v2="11712" v3="11711" />
     <triangle v1="8950" v2="11711" v3="8948" />
     <triangle v1="8948" v2="11711" v3="11710" />
     <triangle v1="8948" v2="11710" v3="8956" />
     <triangle v1="8956" v2="11710" v3="11733" />
     <triangle v1="8956" v2="11733" v3="6929" />
     <triangle v1="6929" v2="11733" v3="11732" />
     <triangle v1="6929" v2="11732" v3="6927" />
     <triangle v1="6927" v2="11732" v3="11731" />
     <triangle v1="6927" v2="11731" v3="6925" />
     <triangle v1="6925" v2="11731" v3="11730" />
     <triangle v1="6925" v2="11730" v3="6923" />
     <triangle v1="6923" v2="11730" v3="11729" />
     <triangle v1="6923" v2="11729" v3="6921" />
     <triangle v1="6921" v2="11729" v3="11728" />
     <triangle v1="6921" v2="11728" v3="6919" />
     <triangle v1="6919" v2="11728" v3="11727" />
     <triangle v1="6919" v2="11727" v3="6917" />
     <triangle v1="6917" v2="11727" v3="11726" />
     <triangle v1="6917" v2="11726" v3="8958" />
     <triangle v1="8958" v2="11726" v3="11725" />
     <triangle v1="8958" v2="11725" v3="8960" />
     <triangle v1="8960" v2="11725" v3="11724" />
     <triangle v1="8960" v2="11724" v3="8962" />
     <triangle v1="8962" v2="11724" v3="11723" />
     <triangle v1="8962" v2="11723" v3="8964" />
     <triangle v1="8964" v2="11723" v3="11722" />
     <triangle v1="8964" v2="11722" v3="8966" />
     <triangle v1="8966" v2="11722" v3="11721" />
     <triangle v1="8966" v2="11721" v3="6789" />
     <triangle v1="6789" v2="11721" v3="11720" />
     <triangle v1="6789" v2="11720" v3="6791" />
     <triangle v1="6791" v2="11720" v3="11719" />
     <triangle v1="6791" v2="11719" v3="6793" />
     <triangle v1="6793" v2="11719" v3="11718" />
     <triangle v1="6793" v2="11718" v3="6795" />
     <triangle v1="6795" v2="11718" v3="11717" />
     <triangle v1="6795" v2="11717" v3="6797" />
     <triangle v1="6797" v2="11717" v3="11716" />
     <triangle v1="6797" v2="11716" v3="6799" />
     <triangle v1="6799" v2="11716" v3="11715" />
     <triangle v1="6799" v2="11715" v3="6801" />
     <triangle v1="6801" v2="11715" v3="11714" />
     <triangle v1="6801" v2="11714" v3="8954" />
     <triangle v1="8954" v2="11714" v3="11713" />
     <triangle v1="8954" v2="11713" v3="8952" />
     <triangle v1="8952" v2="11713" v3="11712" />
     <triangle v1="2171" v2="11734" v3="2173" />
     <triangle v1="2173" v2="11734" v3="11735" />
     <triangle v1="2173" v2="11735" v3="2175" />
     <triangle v1="2175" v2="11735" v3="11736" />
     <triangle v1="2175" v2="11736" v3="2177" />
     <triangle v1="2177" v2="11736" v3="11737" />
     <triangle v1="2177" v2="11737" v3="2179" />
     <triangle v1="2179" v2="11737" v3="11738" />
     <triangle v1="2179" v2="11738" v3="4748" />
     <triangle v1="4748" v2="11738" v3="11739" />
     <triangle v1="4748" v2="11739" v3="4746" />
     <triangle v1="4746" v2="11739" v3="11740" />
     <triangle v1="4746" v2="11740" v3="4744" />
     <triangle v1="4744" v2="11740" v3="11741" />
     <triangle v1="4744" v2="11741" v3="4742" />
     <triangle v1="4742" v2="11741" v3="11742" />
     <triangle v1="4742" v2="11742" v3="4740" />
     <triangle v1="4740" v2="11742" v3="11743" />
     <triangle v1="4740" v2="11743" v3="1935" />
     <triangle v1="1935" v2="11743" v3="11744" />
     <triangle v1="1935" v2="11744" v3="1933" />
     <triangle v1="1933" v2="11744" v3="11745" />
     <triangle v1="1933" v2="11745" v3="1931" />
     <triangle v1="1931" v2="11745" v3="11746" />
     <triangle v1="1931" v2="11746" v3="1929" />
     <triangle v1="1929" v2="11746" v3="11747" />
     <triangle v1="1929" v2="11747" v3="1927" />
     <triangle v1="1927" v2="11747" v3="11748" />
     <triangle v1="1927" v2="11748" v3="1925" />
     <triangle v1="1925" v2="11748" v3="11749" />
     <triangle v1="1925" v2="11749" v3="1923" />
     <triangle v1="1923" v2="11749" v3="11750" />
     <triangle v1="1923" v2="11750" v3="4475" />
     <triangle v1="4475" v2="11750" v3="11751" />
     <triangle v1="4475" v2="11751" v3="4473" />
     <triangle v1="4473" v2="11751" v3="11752" />
     <triangle v1="4473" v2="11752" v3="4471" />
     <triangle v1="4471" v2="11752" v3="11753" />
     <triangle v1="4471" v2="11753" v3="4469" />
     <triangle v1="4469" v2="11753" v3="11754" />
     <triangle v1="4469" v2="11754" v3="4467" />
     <triangle v1="4467" v2="11754" v3="11755" />
     <triangle v1="4467" v2="11755" v3="2167" />
     <triangle v1="2167" v2="11755" v3="11756" />
     <triangle v1="2167" v2="11756" v3="2169" />
     <triangle v1="2169" v2="11756" v3="11757" />
     <triangle v1="2169" v2="11757" v3="2171" />
     <triangle v1="2171" v2="11757" v3="11734" />
     <triangle v1="8972" v2="11736" v3="8970" />
     <triangle v1="8970" v2="11736" v3="11735" />
     <triangle v1="8970" v2="11735" v3="8968" />
     <triangle v1="8968" v2="11735" v3="11734" />
     <triangle v1="8968" v2="11734" v3="8976" />
     <triangle v1="8976" v2="11734" v3="11757" />
     <triangle v1="8976" v2="11757" v3="6943" />
     <triangle v1="6943" v2="11757" v3="11756" />
     <triangle v1="6943" v2="11756" v3="6941" />
     <triangle v1="6941" v2="11756" v3="11755" />
     <triangle v1="6941" v2="11755" v3="6939" />
     <triangle v1="6939" v2="11755" v3="11754" />
     <triangle v1="6939" v2="11754" v3="6937" />
     <triangle v1="6937" v2="11754" v3="11753" />
     <triangle v1="6937" v2="11753" v3="6935" />
     <triangle v1="6935" v2="11753" v3="11752" />
     <triangle v1="6935" v2="11752" v3="6933" />
     <triangle v1="6933" v2="11752" v3="11751" />
     <triangle v1="6933" v2="11751" v3="6931" />
     <triangle v1="6931" v2="11751" v3="11750" />
     <triangle v1="6931" v2="11750" v3="8957" />
     <triangle v1="8957" v2="11750" v3="11749" />
     <triangle v1="8957" v2="11749" v3="8955" />
     <triangle v1="8955" v2="11749" v3="11748" />
     <triangle v1="8955" v2="11748" v3="8949" />
     <triangle v1="8949" v2="11748" v3="11747" />
     <triangle v1="8949" v2="11747" v3="8951" />
     <triangle v1="8951" v2="11747" v3="11746" />
     <triangle v1="8951" v2="11746" v3="8953" />
     <triangle v1="8953" v2="11746" v3="11745" />
     <triangle v1="8953" v2="11745" v3="6803" />
     <triangle v1="6803" v2="11745" v3="11744" />
     <triangle v1="6803" v2="11744" v3="6805" />
     <triangle v1="6805" v2="11744" v3="11743" />
     <triangle v1="6805" v2="11743" v3="6807" />
     <triangle v1="6807" v2="11743" v3="11742" />
     <triangle v1="6807" v2="11742" v3="6809" />
     <triangle v1="6809" v2="11742" v3="11741" />
     <triangle v1="6809" v2="11741" v3="6811" />
     <triangle v1="6811" v2="11741" v3="11740" />
     <triangle v1="6811" v2="11740" v3="6813" />
     <triangle v1="6813" v2="11740" v3="11739" />
     <triangle v1="6813" v2="11739" v3="6815" />
     <triangle v1="6815" v2="11739" v3="11738" />
     <triangle v1="6815" v2="11738" v3="8974" />
     <triangle v1="8974" v2="11738" v3="11737" />
     <triangle v1="8974" v2="11737" v3="8972" />
     <triangle v1="8972" v2="11737" v3="11736" />
     <triangle v1="2092" v2="11758" v3="2094" />
     <triangle v1="2094" v2="11758" v3="11759" />
     <triangle v1="2094" v2="11759" v3="2096" />
     <triangle v1="2096" v2="11759" v3="11760" />
     <triangle v1="2096" v2="11760" v3="2098" />
     <triangle v1="2098" v2="11760" v3="11761" />
     <triangle v1="2098" v2="11761" v3="2100" />
     <triangle v1="2100" v2="11761" v3="11762" />
     <triangle v1="2100" v2="11762" v3="4736" />
     <triangle v1="4736" v2="11762" v3="11763" />
     <triangle v1="4736" v2="11763" v3="4734" />
     <triangle v1="4734" v2="11763" v3="11764" />
     <triangle v1="4734" v2="11764" v3="4732" />
     <triangle v1="4732" v2="11764" v3="11765" />
     <triangle v1="4732" v2="11765" v3="4730" />
     <triangle v1="4730" v2="11765" v3="11766" />
     <triangle v1="4730" v2="11766" v3="4728" />
     <triangle v1="4728" v2="11766" v3="11767" />
     <triangle v1="4728" v2="11767" v3="2180" />
     <triangle v1="2180" v2="11767" v3="11768" />
     <triangle v1="2180" v2="11768" v3="2178" />
     <triangle v1="2178" v2="11768" v3="11769" />
     <triangle v1="2178" v2="11769" v3="2176" />
     <triangle v1="2176" v2="11769" v3="11770" />
     <triangle v1="2176" v2="11770" v3="2174" />
     <triangle v1="2174" v2="11770" v3="11771" />
     <triangle v1="2174" v2="11771" v3="2172" />
     <triangle v1="2172" v2="11771" v3="11772" />
     <triangle v1="2172" v2="11772" v3="2170" />
     <triangle v1="2170" v2="11772" v3="11773" />
     <triangle v1="2170" v2="11773" v3="2168" />
     <triangle v1="2168" v2="11773" v3="11774" />
     <triangle v1="2168" v2="11774" v3="3149" />
     <triangle v1="3149" v2="11774" v3="11775" />
     <triangle v1="3149" v2="11775" v3="3147" />
     <triangle v1="3147" v2="11775" v3="11776" />
     <triangle v1="3147" v2="11776" v3="3145" />
     <triangle v1="3145" v2="11776" v3="11777" />
     <triangle v1="3145" v2="11777" v3="3143" />
     <triangle v1="3143" v2="11777" v3="11778" />
     <triangle v1="3143" v2="11778" v3="3141" />
     <triangle v1="3141" v2="11778" v3="11779" />
     <triangle v1="3141" v2="11779" v3="2088" />
     <triangle v1="2088" v2="11779" v3="11780" />
     <triangle v1="2088" v2="11780" v3="2090" />
     <triangle v1="2090" v2="11780" v3="11781" />
     <triangle v1="2090" v2="11781" v3="2092" />
     <triangle v1="2092" v2="11781" v3="11758" />
     <triangle v1="6137" v2="11760" v3="6135" />
     <triangle v1="6135" v2="11760" v3="11759" />
     <triangle v1="6135" v2="11759" v3="6133" />
     <triangle v1="6133" v2="11759" v3="11758" />
     <triangle v1="6133" v2="11758" v3="6131" />
     <triangle v1="6131" v2="11758" v3="11781" />
     <triangle v1="6131" v2="11781" v3="6129" />
     <triangle v1="6129" v2="11781" v3="11780" />
     <triangle v1="6129" v2="11780" v3="6955" />
     <triangle v1="6955" v2="11780" v3="11779" />
     <triangle v1="6955" v2="11779" v3="6953" />
     <triangle v1="6953" v2="11779" v3="11778" />
     <triangle v1="6953" v2="11778" v3="6951" />
     <triangle v1="6951" v2="11778" v3="11777" />
     <triangle v1="6951" v2="11777" v3="6949" />
     <triangle v1="6949" v2="11777" v3="11776" />
     <triangle v1="6949" v2="11776" v3="6947" />
     <triangle v1="6947" v2="11776" v3="11775" />
     <triangle v1="6947" v2="11775" v3="6945" />
     <triangle v1="6945" v2="11775" v3="11774" />
     <triangle v1="6945" v2="11774" v3="8977" />
     <triangle v1="8977" v2="11774" v3="11773" />
     <triangle v1="8977" v2="11773" v3="8975" />
     <triangle v1="8975" v2="11773" v3="11772" />
     <triangle v1="8975" v2="11772" v3="8969" />
     <triangle v1="8969" v2="11772" v3="11771" />
     <triangle v1="8969" v2="11771" v3="8971" />
     <triangle v1="8971" v2="11771" v3="11770" />
     <triangle v1="8971" v2="11770" v3="8973" />
     <triangle v1="8973" v2="11770" v3="11769" />
     <triangle v1="8973" v2="11769" v3="6817" />
     <triangle v1="6817" v2="11769" v3="11768" />
     <triangle v1="6817" v2="11768" v3="6819" />
     <triangle v1="6819" v2="11768" v3="11767" />
     <triangle v1="6819" v2="11767" v3="6821" />
     <triangle v1="6821" v2="11767" v3="11766" />
     <triangle v1="6821" v2="11766" v3="6823" />
     <triangle v1="6823" v2="11766" v3="11765" />
     <triangle v1="6823" v2="11765" v3="6825" />
     <triangle v1="6825" v2="11765" v3="11764" />
     <triangle v1="6825" v2="11764" v3="6827" />
     <triangle v1="6827" v2="11764" v3="11763" />
     <triangle v1="6827" v2="11763" v3="6141" />
     <triangle v1="6141" v2="11763" v3="11762" />
     <triangle v1="6141" v2="11762" v3="6139" />
     <triangle v1="6139" v2="11762" v3="11761" />
     <triangle v1="6139" v2="11761" v3="6137" />
     <triangle v1="6137" v2="11761" v3="11760" />
     <triangle v1="3097" v2="11782" v3="4754" />
     <triangle v1="4754" v2="11782" v3="11783" />
     <triangle v1="4754" v2="11783" v3="3642" />
     <triangle v1="3642" v2="11783" v3="11784" />
     <triangle v1="3642" v2="11784" v3="3640" />
     <triangle v1="3640" v2="11784" v3="11785" />
     <triangle v1="3640" v2="11785" v3="3638" />
     <triangle v1="3638" v2="11785" v3="11786" />
     <triangle v1="3638" v2="11786" v3="3636" />
     <triangle v1="3636" v2="11786" v3="11787" />
     <triangle v1="3636" v2="11787" v3="3634" />
     <triangle v1="3634" v2="11787" v3="11788" />
     <triangle v1="3634" v2="11788" v3="3632" />
     <triangle v1="3632" v2="11788" v3="11789" />
     <triangle v1="3632" v2="11789" v3="3630" />
     <triangle v1="3630" v2="11789" v3="11790" />
     <triangle v1="3630" v2="11790" v3="3628" />
     <triangle v1="3628" v2="11790" v3="11791" />
     <triangle v1="3628" v2="11791" v3="3046" />
     <triangle v1="3046" v2="11791" v3="11792" />
     <triangle v1="3046" v2="11792" v3="3044" />
     <triangle v1="3044" v2="11792" v3="11793" />
     <triangle v1="3044" v2="11793" v3="3042" />
     <triangle v1="3042" v2="11793" v3="11794" />
     <triangle v1="3042" v2="11794" v3="3040" />
     <triangle v1="3040" v2="11794" v3="11795" />
     <triangle v1="3040" v2="11795" v3="3038" />
     <triangle v1="3038" v2="11795" v3="11796" />
     <triangle v1="3038" v2="11796" v3="3036" />
     <triangle v1="3036" v2="11796" v3="11797" />
     <triangle v1="3036" v2="11797" v3="3034" />
     <triangle v1="3034" v2="11797" v3="11798" />
     <triangle v1="3034" v2="11798" v3="3110" />
     <triangle v1="3110" v2="11798" v3="11799" />
     <triangle v1="3110" v2="11799" v3="3108" />
     <triangle v1="3108" v2="11799" v3="11800" />
     <triangle v1="3108" v2="11800" v3="3106" />
     <triangle v1="3106" v2="11800" v3="11801" />
     <triangle v1="3106" v2="11801" v3="3104" />
     <triangle v1="3104" v2="11801" v3="11802" />
     <triangle v1="3104" v2="11802" v3="3102" />
     <triangle v1="3102" v2="11802" v3="11803" />
     <triangle v1="3102" v2="11803" v3="3100" />
     <triangle v1="3100" v2="11803" v3="11804" />
     <triangle v1="3100" v2="11804" v3="3098" />
     <triangle v1="3098" v2="11804" v3="11805" />
     <triangle v1="3098" v2="11805" v3="3097" />
     <triangle v1="3097" v2="11805" v3="11782" />
     <triangle v1="6392" v2="11784" v3="6391" />
     <triangle v1="6391" v2="11784" v3="11783" />
     <triangle v1="6391" v2="11783" v3="6390" />
     <triangle v1="6390" v2="11783" v3="11782" />
     <triangle v1="6390" v2="11782" v3="8979" />
     <triangle v1="8979" v2="11782" v3="11805" />
     <triangle v1="8979" v2="11805" v3="8981" />
     <triangle v1="8981" v2="11805" v3="11804" />
     <triangle v1="8981" v2="11804" v3="8983" />
     <triangle v1="8983" v2="11804" v3="11803" />
     <triangle v1="8983" v2="11803" v3="8985" />
     <triangle v1="8985" v2="11803" v3="11802" />
     <triangle v1="8985" v2="11802" v3="8987" />
     <triangle v1="8987" v2="11802" v3="11801" />
     <triangle v1="8987" v2="11801" v3="8989" />
     <triangle v1="8989" v2="11801" v3="11800" />
     <triangle v1="8989" v2="11800" v3="8991" />
     <triangle v1="8991" v2="11800" v3="11799" />
     <triangle v1="8991" v2="11799" v3="8993" />
     <triangle v1="8993" v2="11799" v3="11798" />
     <triangle v1="8993" v2="11798" v3="9090" />
     <triangle v1="9090" v2="11798" v3="11797" />
     <triangle v1="9090" v2="11797" v3="9092" />
     <triangle v1="9092" v2="11797" v3="11796" />
     <triangle v1="9092" v2="11796" v3="9094" />
     <triangle v1="9094" v2="11796" v3="11795" />
     <triangle v1="9094" v2="11795" v3="9096" />
     <triangle v1="9096" v2="11795" v3="11794" />
     <triangle v1="9096" v2="11794" v3="9098" />
     <triangle v1="9098" v2="11794" v3="11793" />
     <triangle v1="9098" v2="11793" v3="6408" />
     <triangle v1="6408" v2="11793" v3="11792" />
     <triangle v1="6408" v2="11792" v3="6406" />
     <triangle v1="6406" v2="11792" v3="11791" />
     <triangle v1="6406" v2="11791" v3="6404" />
     <triangle v1="6404" v2="11791" v3="11790" />
     <triangle v1="6404" v2="11790" v3="6402" />
     <triangle v1="6402" v2="11790" v3="11789" />
     <triangle v1="6402" v2="11789" v3="6400" />
     <triangle v1="6400" v2="11789" v3="11788" />
     <triangle v1="6400" v2="11788" v3="6398" />
     <triangle v1="6398" v2="11788" v3="11787" />
     <triangle v1="6398" v2="11787" v3="6396" />
     <triangle v1="6396" v2="11787" v3="11786" />
     <triangle v1="6396" v2="11786" v3="6394" />
     <triangle v1="6394" v2="11786" v3="11785" />
     <triangle v1="6394" v2="11785" v3="6392" />
     <triangle v1="6392" v2="11785" v3="11784" />
     <triangle v1="1493" v2="11806" v3="1495" />
     <triangle v1="1495" v2="11806" v3="11807" />
     <triangle v1="1495" v2="11807" v3="1497" />
     <triangle v1="1497" v2="11807" v3="11808" />
     <triangle v1="1497" v2="11808" v3="1499" />
     <triangle v1="1499" v2="11808" v3="11809" />
     <triangle v1="1499" v2="11809" v3="1501" />
     <triangle v1="1501" v2="11809" v3="11810" />
     <triangle v1="1501" v2="11810" v3="4752" />
     <triangle v1="4752" v2="11810" v3="11811" />
     <triangle v1="4752" v2="11811" v3="4753" />
     <triangle v1="4753" v2="11811" v3="11812" />
     <triangle v1="4753" v2="11812" v3="2684" />
     <triangle v1="2684" v2="11812" v3="11813" />
     <triangle v1="2684" v2="11813" v3="2685" />
     <triangle v1="2685" v2="11813" v3="11814" />
     <triangle v1="2685" v2="11814" v3="2686" />
     <triangle v1="2686" v2="11814" v3="11815" />
     <triangle v1="2686" v2="11815" v3="1331" />
     <triangle v1="1331" v2="11815" v3="11816" />
     <triangle v1="1331" v2="11816" v3="1329" />
     <triangle v1="1329" v2="11816" v3="11817" />
     <triangle v1="1329" v2="11817" v3="1327" />
     <triangle v1="1327" v2="11817" v3="11818" />
     <triangle v1="1327" v2="11818" v3="1325" />
     <triangle v1="1325" v2="11818" v3="11819" />
     <triangle v1="1325" v2="11819" v3="1323" />
     <triangle v1="1323" v2="11819" v3="11820" />
     <triangle v1="1323" v2="11820" v3="1321" />
     <triangle v1="1321" v2="11820" v3="11821" />
     <triangle v1="1321" v2="11821" v3="1319" />
     <triangle v1="1319" v2="11821" v3="11822" />
     <triangle v1="1319" v2="11822" v3="4571" />
     <triangle v1="4571" v2="11822" v3="11823" />
     <triangle v1="4571" v2="11823" v3="4569" />
     <triangle v1="4569" v2="11823" v3="11824" />
     <triangle v1="4569" v2="11824" v3="4567" />
     <triangle v1="4567" v2="11824" v3="11825" />
     <triangle v1="4567" v2="11825" v3="4565" />
     <triangle v1="4565" v2="11825" v3="11826" />
     <triangle v1="4565" v2="11826" v3="4563" />
     <triangle v1="4563" v2="11826" v3="11827" />
     <triangle v1="4563" v2="11827" v3="1489" />
     <triangle v1="1489" v2="11827" v3="11828" />
     <triangle v1="1489" v2="11828" v3="1491" />
     <triangle v1="1491" v2="11828" v3="11829" />
     <triangle v1="1491" v2="11829" v3="1493" />
     <triangle v1="1493" v2="11829" v3="11806" />
     <triangle v1="9104" v2="11808" v3="9102" />
     <triangle v1="9102" v2="11808" v3="11807" />
     <triangle v1="9102" v2="11807" v3="9100" />
     <triangle v1="9100" v2="11807" v3="11806" />
     <triangle v1="9100" v2="11806" v3="9110" />
     <triangle v1="9110" v2="11806" v3="11829" />
     <triangle v1="9110" v2="11829" v3="6772" />
     <triangle v1="6772" v2="11829" v3="11828" />
     <triangle v1="6772" v2="11828" v3="6770" />
     <triangle v1="6770" v2="11828" v3="11827" />
     <triangle v1="6770" v2="11827" v3="6768" />
     <triangle v1="6768" v2="11827" v3="11826" />
     <triangle v1="6768" v2="11826" v3="6766" />
     <triangle v1="6766" v2="11826" v3="11825" />
     <triangle v1="6766" v2="11825" v3="6764" />
     <triangle v1="6764" v2="11825" v3="11824" />
     <triangle v1="6764" v2="11824" v3="6762" />
     <triangle v1="6762" v2="11824" v3="11823" />
     <triangle v1="6762" v2="11823" v3="6760" />
     <triangle v1="6760" v2="11823" v3="11822" />
     <triangle v1="6760" v2="11822" v3="7871" />
     <triangle v1="7871" v2="11822" v3="11821" />
     <triangle v1="7871" v2="11821" v3="7869" />
     <triangle v1="7869" v2="11821" v3="11820" />
     <triangle v1="7869" v2="11820" v3="7867" />
     <triangle v1="7867" v2="11820" v3="11819" />
     <triangle v1="7867" v2="11819" v3="7865" />
     <triangle v1="7865" v2="11819" v3="11818" />
     <triangle v1="7865" v2="11818" v3="7863" />
     <triangle v1="7863" v2="11818" v3="11817" />
     <triangle v1="7863" v2="11817" v3="7861" />
     <triangle v1="7861" v2="11817" v3="11816" />
     <triangle v1="7861" v2="11816" v3="9112" />
     <triangle v1="9112" v2="11816" v3="11815" />
     <triangle v1="9112" v2="11815" v3="9113" />
     <triangle v1="9113" v2="11815" v3="11814" />
     <triangle v1="9113" v2="11814" v3="7884" />
     <triangle v1="7884" v2="11814" v3="11813" />
     <triangle v1="7884" v2="11813" v3="7885" />
     <triangle v1="7885" v2="11813" v3="11812" />
     <triangle v1="7885" v2="11812" v3="7886" />
     <triangle v1="7886" v2="11812" v3="11811" />
     <triangle v1="7886" v2="11811" v3="9108" />
     <triangle v1="9108" v2="11811" v3="11810" />
     <triangle v1="9108" v2="11810" v3="9106" />
     <triangle v1="9106" v2="11810" v3="11809" />
     <triangle v1="9106" v2="11809" v3="9104" />
     <triangle v1="9104" v2="11809" v3="11808" />
     <triangle v1="770" v2="11830" v3="768" />
     <triangle v1="768" v2="11830" v3="11831" />
     <triangle v1="768" v2="11831" v3="766" />
     <triangle v1="766" v2="11831" v3="11832" />
     <triangle v1="766" v2="11832" v3="764" />
     <triangle v1="764" v2="11832" v3="11833" />
     <triangle v1="764" v2="11833" v3="762" />
     <triangle v1="762" v2="11833" v3="11834" />
     <triangle v1="762" v2="11834" v3="3577" />
     <triangle v1="3577" v2="11834" v3="11835" />
     <triangle v1="3577" v2="11835" v3="3575" />
     <triangle v1="3575" v2="11835" v3="11836" />
     <triangle v1="3575" v2="11836" v3="3573" />
     <triangle v1="3573" v2="11836" v3="11837" />
     <triangle v1="3573" v2="11837" v3="3571" />
     <triangle v1="3571" v2="11837" v3="11838" />
     <triangle v1="3571" v2="11838" v3="3569" />
     <triangle v1="3569" v2="11838" v3="11839" />
     <triangle v1="3569" v2="11839" v3="2101" />
     <triangle v1="2101" v2="11839" v3="11840" />
     <triangle v1="2101" v2="11840" v3="2099" />
     <triangle v1="2099" v2="11840" v3="11841" />
     <triangle v1="2099" v2="11841" v3="2097" />
     <triangle v1="2097" v2="11841" v3="11842" />
     <triangle v1="2097" v2="11842" v3="2095" />
     <triangle v1="2095" v2="11842" v3="11843" />
     <triangle v1="2095" v2="11843" v3="2093" />
     <triangle v1="2093" v2="11843" v3="11844" />
     <triangle v1="2093" v2="11844" v3="2091" />
     <triangle v1="2091" v2="11844" v3="11845" />
     <triangle v1="2091" v2="11845" v3="2089" />
     <triangle v1="2089" v2="11845" v3="11846" />
     <triangle v1="2089" v2="11846" v3="4465" />
     <triangle v1="4465" v2="11846" v3="11847" />
     <triangle v1="4465" v2="11847" v3="4463" />
     <triangle v1="4463" v2="11847" v3="11848" />
     <triangle v1="4463" v2="11848" v3="4461" />
     <triangle v1="4461" v2="11848" v3="11849" />
     <triangle v1="4461" v2="11849" v3="4459" />
     <triangle v1="4459" v2="11849" v3="11850" />
     <triangle v1="4459" v2="11850" v3="4457" />
     <triangle v1="4457" v2="11850" v3="11851" />
     <triangle v1="4457" v2="11851" v3="774" />
     <triangle v1="774" v2="11851" v3="11852" />
     <triangle v1="774" v2="11852" v3="772" />
     <triangle v1="772" v2="11852" v3="11853" />
     <triangle v1="772" v2="11853" v3="770" />
     <triangle v1="770" v2="11853" v3="11830" />
     <triangle v1="9118" v2="11832" v3="9116" />
     <triangle v1="9116" v2="11832" v3="11831" />
     <triangle v1="9116" v2="11831" v3="9114" />
     <triangle v1="9114" v2="11831" v3="11830" />
     <triangle v1="9114" v2="11830" v3="9122" />
     <triangle v1="9122" v2="11830" v3="11853" />
     <triangle v1="9122" v2="11853" v3="9079" />
     <triangle v1="9079" v2="11853" v3="11852" />
     <triangle v1="9079" v2="11852" v3="9081" />
     <triangle v1="9081" v2="11852" v3="11851" />
     <triangle v1="9081" v2="11851" v3="9083" />
     <triangle v1="9083" v2="11851" v3="11850" />
     <triangle v1="9083" v2="11850" v3="9085" />
     <triangle v1="9085" v2="11850" v3="11849" />
     <triangle v1="9085" v2="11849" v3="9087" />
     <triangle v1="9087" v2="11849" v3="11848" />
     <triangle v1="9087" v2="11848" v3="9089" />
     <triangle v1="9089" v2="11848" v3="11847" />
     <triangle v1="9089" v2="11847" v3="6128" />
     <triangle v1="6128" v2="11847" v3="11846" />
     <triangle v1="6128" v2="11846" v3="6130" />
     <triangle v1="6130" v2="11846" v3="11845" />
     <triangle v1="6130" v2="11845" v3="6132" />
     <triangle v1="6132" v2="11845" v3="11844" />
     <triangle v1="6132" v2="11844" v3="6134" />
     <triangle v1="6134" v2="11844" v3="11843" />
     <triangle v1="6134" v2="11843" v3="6136" />
     <triangle v1="6136" v2="11843" v3="11842" />
     <triangle v1="6136" v2="11842" v3="6138" />
     <triangle v1="6138" v2="11842" v3="11841" />
     <triangle v1="6138" v2="11841" v3="6140" />
     <triangle v1="6140" v2="11841" v3="11840" />
     <triangle v1="6140" v2="11840" v3="6504" />
     <triangle v1="6504" v2="11840" v3="11839" />
     <triangle v1="6504" v2="11839" v3="6502" />
     <triangle v1="6502" v2="11839" v3="11838" />
     <triangle v1="6502" v2="11838" v3="6500" />
     <triangle v1="6500" v2="11838" v3="11837" />
     <triangle v1="6500" v2="11837" v3="6498" />
     <triangle v1="6498" v2="11837" v3="11836" />
     <triangle v1="6498" v2="11836" v3="6496" />
     <triangle v1="6496" v2="11836" v3="11835" />
     <triangle v1="6496" v2="11835" v3="6494" />
     <triangle v1="6494" v2="11835" v3="11834" />
     <triangle v1="6494" v2="11834" v3="9120" />
     <triangle v1="9120" v2="11834" v3="11833" />
     <triangle v1="9120" v2="11833" v3="9118" />
     <triangle v1="9118" v2="11833" v3="11832" />
     <triangle v1="3037" v2="11854" v3="3039" />
     <triangle v1="3039" v2="11854" v3="11855" />
     <triangle v1="3039" v2="11855" v3="3041" />
     <triangle v1="3041" v2="11855" v3="11856" />
     <triangle v1="3041" v2="11856" v3="3043" />
     <triangle v1="3043" v2="11856" v3="11857" />
     <triangle v1="3043" v2="11857" v3="3045" />
     <triangle v1="3045" v2="11857" v3="11858" />
     <triangle v1="3045" v2="11858" v3="3675" />
     <triangle v1="3675" v2="11858" v3="11859" />
     <triangle v1="3675" v2="11859" v3="3673" />
     <triangle v1="3673" v2="11859" v3="11860" />
     <triangle v1="3673" v2="11860" v3="3671" />
     <triangle v1="3671" v2="11860" v3="11861" />
     <triangle v1="3671" v2="11861" v3="3669" />
     <triangle v1="3669" v2="11861" v3="11862" />
     <triangle v1="3669" v2="11862" v3="3667" />
     <triangle v1="3667" v2="11862" v3="11863" />
     <triangle v1="3667" v2="11863" v3="2570" />
     <triangle v1="2570" v2="11863" v3="11864" />
     <triangle v1="2570" v2="11864" v3="2568" />
     <triangle v1="2568" v2="11864" v3="11865" />
     <triangle v1="2568" v2="11865" v3="2566" />
     <triangle v1="2566" v2="11865" v3="11866" />
     <triangle v1="2566" v2="11866" v3="2564" />
     <triangle v1="2564" v2="11866" v3="11867" />
     <triangle v1="2564" v2="11867" v3="2562" />
     <triangle v1="2562" v2="11867" v3="11868" />
     <triangle v1="2562" v2="11868" v3="2560" />
     <triangle v1="2560" v2="11868" v3="11869" />
     <triangle v1="2560" v2="11869" v3="2558" />
     <triangle v1="2558" v2="11869" v3="11870" />
     <triangle v1="2558" v2="11870" v3="4601" />
     <triangle v1="4601" v2="11870" v3="11871" />
     <triangle v1="4601" v2="11871" v3="4599" />
     <triangle v1="4599" v2="11871" v3="11872" />
     <triangle v1="4599" v2="11872" v3="4597" />
     <triangle v1="4597" v2="11872" v3="11873" />
     <triangle v1="4597" v2="11873" v3="4595" />
     <triangle v1="4595" v2="11873" v3="11874" />
     <triangle v1="4595" v2="11874" v3="4593" />
     <triangle v1="4593" v2="11874" v3="11875" />
     <triangle v1="4593" v2="11875" v3="3033" />
     <triangle v1="3033" v2="11875" v3="11876" />
     <triangle v1="3033" v2="11876" v3="3035" />
     <triangle v1="3035" v2="11876" v3="11877" />
     <triangle v1="3035" v2="11877" v3="3037" />
     <triangle v1="3037" v2="11877" v3="11854" />
     <triangle v1="9097" v2="11856" v3="9095" />
     <triangle v1="9095" v2="11856" v3="11855" />
     <triangle v1="9095" v2="11855" v3="9093" />
     <triangle v1="9093" v2="11855" v3="11854" />
     <triangle v1="9093" v2="11854" v3="9091" />
     <triangle v1="9091" v2="11854" v3="11877" />
     <triangle v1="9091" v2="11877" v3="8995" />
     <triangle v1="8995" v2="11877" v3="11876" />
     <triangle v1="8995" v2="11876" v3="8997" />
     <triangle v1="8997" v2="11876" v3="11875" />
     <triangle v1="8997" v2="11875" v3="8999" />
     <triangle v1="8999" v2="11875" v3="11874" />
     <triangle v1="8999" v2="11874" v3="9001" />
     <triangle v1="9001" v2="11874" v3="11873" />
     <triangle v1="9001" v2="11873" v3="9003" />
     <triangle v1="9003" v2="11873" v3="11872" />
     <triangle v1="9003" v2="11872" v3="9005" />
     <triangle v1="9005" v2="11872" v3="11871" />
     <triangle v1="9005" v2="11871" v3="9007" />
     <triangle v1="9007" v2="11871" v3="11870" />
     <triangle v1="9007" v2="11870" v3="9124" />
     <triangle v1="9124" v2="11870" v3="11869" />
     <triangle v1="9124" v2="11869" v3="9126" />
     <triangle v1="9126" v2="11869" v3="11868" />
     <triangle v1="9126" v2="11868" v3="9128" />
     <triangle v1="9128" v2="11868" v3="11867" />
     <triangle v1="9128" v2="11867" v3="9130" />
     <triangle v1="9130" v2="11867" v3="11866" />
     <triangle v1="9130" v2="11866" v3="9132" />
     <triangle v1="9132" v2="11866" v3="11865" />
     <triangle v1="9132" v2="11865" v3="6422" />
     <triangle v1="6422" v2="11865" v3="11864" />
     <triangle v1="6422" v2="11864" v3="6420" />
     <triangle v1="6420" v2="11864" v3="11863" />
     <triangle v1="6420" v2="11863" v3="6418" />
     <triangle v1="6418" v2="11863" v3="11862" />
     <triangle v1="6418" v2="11862" v3="6416" />
     <triangle v1="6416" v2="11862" v3="11861" />
     <triangle v1="6416" v2="11861" v3="6414" />
     <triangle v1="6414" v2="11861" v3="11860" />
     <triangle v1="6414" v2="11860" v3="6412" />
     <triangle v1="6412" v2="11860" v3="11859" />
     <triangle v1="6412" v2="11859" v3="6410" />
     <triangle v1="6410" v2="11859" v3="11858" />
     <triangle v1="6410" v2="11858" v3="9099" />
     <triangle v1="9099" v2="11858" v3="11857" />
     <triangle v1="9099" v2="11857" v3="9097" />
     <triangle v1="9097" v2="11857" v3="11856" />
     <triangle v1="1322" v2="11878" v3="1324" />
     <triangle v1="1324" v2="11878" v3="11879" />
     <triangle v1="1324" v2="11879" v3="1326" />
     <triangle v1="1326" v2="11879" v3="11880" />
     <triangle v1="1326" v2="11880" v3="1328" />
     <triangle v1="1328" v2="11880" v3="11881" />
     <triangle v1="1328" v2="11881" v3="1330" />
     <triangle v1="1330" v2="11881" v3="11882" />
     <triangle v1="1330" v2="11882" v3="4750" />
     <triangle v1="4750" v2="11882" v3="11883" />
     <triangle v1="4750" v2="11883" v3="4751" />
     <triangle v1="4751" v2="11883" v3="11884" />
     <triangle v1="4751" v2="11884" v3="2845" />
     <triangle v1="2845" v2="11884" v3="11885" />
     <triangle v1="2845" v2="11885" v3="2846" />
     <triangle v1="2846" v2="11885" v3="11886" />
     <triangle v1="2846" v2="11886" v3="2847" />
     <triangle v1="2847" v2="11886" v3="11887" />
     <triangle v1="2847" v2="11887" v3="1674" />
     <triangle v1="1674" v2="11887" v3="11888" />
     <triangle v1="1674" v2="11888" v3="1672" />
     <triangle v1="1672" v2="11888" v3="11889" />
     <triangle v1="1672" v2="11889" v3="1670" />
     <triangle v1="1670" v2="11889" v3="11890" />
     <triangle v1="1670" v2="11890" v3="1668" />
     <triangle v1="1668" v2="11890" v3="11891" />
     <triangle v1="1668" v2="11891" v3="1666" />
     <triangle v1="1666" v2="11891" v3="11892" />
     <triangle v1="1666" v2="11892" v3="1664" />
     <triangle v1="1664" v2="11892" v3="11893" />
     <triangle v1="1664" v2="11893" v3="1662" />
     <triangle v1="1662" v2="11893" v3="11894" />
     <triangle v1="1662" v2="11894" v3="4581" />
     <triangle v1="4581" v2="11894" v3="11895" />
     <triangle v1="4581" v2="11895" v3="4579" />
     <triangle v1="4579" v2="11895" v3="11896" />
     <triangle v1="4579" v2="11896" v3="4577" />
     <triangle v1="4577" v2="11896" v3="11897" />
     <triangle v1="4577" v2="11897" v3="4575" />
     <triangle v1="4575" v2="11897" v3="11898" />
     <triangle v1="4575" v2="11898" v3="4573" />
     <triangle v1="4573" v2="11898" v3="11899" />
     <triangle v1="4573" v2="11899" v3="1318" />
     <triangle v1="1318" v2="11899" v3="11900" />
     <triangle v1="1318" v2="11900" v3="1320" />
     <triangle v1="1320" v2="11900" v3="11901" />
     <triangle v1="1320" v2="11901" v3="1322" />
     <triangle v1="1322" v2="11901" v3="11878" />
     <triangle v1="7864" v2="11880" v3="7866" />
     <triangle v1="7866" v2="11880" v3="11879" />
     <triangle v1="7866" v2="11879" v3="7868" />
     <triangle v1="7868" v2="11879" v3="11878" />
     <triangle v1="7868" v2="11878" v3="7870" />
     <triangle v1="7870" v2="11878" v3="11901" />
     <triangle v1="7870" v2="11901" v3="6758" />
     <triangle v1="6758" v2="11901" v3="11900" />
     <triangle v1="6758" v2="11900" v3="6756" />
     <triangle v1="6756" v2="11900" v3="11899" />
     <triangle v1="6756" v2="11899" v3="6754" />
     <triangle v1="6754" v2="11899" v3="11898" />
     <triangle v1="6754" v2="11898" v3="6752" />
     <triangle v1="6752" v2="11898" v3="11897" />
     <triangle v1="6752" v2="11897" v3="6750" />
     <triangle v1="6750" v2="11897" v3="11896" />
     <triangle v1="6750" v2="11896" v3="6748" />
     <triangle v1="6748" v2="11896" v3="11895" />
     <triangle v1="6748" v2="11895" v3="6746" />
     <triangle v1="6746" v2="11895" v3="11894" />
     <triangle v1="6746" v2="11894" v3="9134" />
     <triangle v1="9134" v2="11894" v3="11893" />
     <triangle v1="9134" v2="11893" v3="9136" />
     <triangle v1="9136" v2="11893" v3="11892" />
     <triangle v1="9136" v2="11892" v3="9138" />
     <triangle v1="9138" v2="11892" v3="11891" />
     <triangle v1="9138" v2="11891" v3="9140" />
     <triangle v1="9140" v2="11891" v3="11890" />
     <triangle v1="9140" v2="11890" v3="9142" />
     <triangle v1="9142" v2="11890" v3="11889" />
     <triangle v1="9142" v2="11889" v3="9144" />
     <triangle v1="9144" v2="11889" v3="11888" />
     <triangle v1="9144" v2="11888" v3="9146" />
     <triangle v1="9146" v2="11888" v3="11887" />
     <triangle v1="9146" v2="11887" v3="9147" />
     <triangle v1="9147" v2="11887" v3="11886" />
     <triangle v1="9147" v2="11886" v3="7964" />
     <triangle v1="7964" v2="11886" v3="11885" />
     <triangle v1="7964" v2="11885" v3="7965" />
     <triangle v1="7965" v2="11885" v3="11884" />
     <triangle v1="7965" v2="11884" v3="7966" />
     <triangle v1="7966" v2="11884" v3="11883" />
     <triangle v1="7966" v2="11883" v3="7860" />
     <triangle v1="7860" v2="11883" v3="11882" />
     <triangle v1="7860" v2="11882" v3="7862" />
     <triangle v1="7862" v2="11882" v3="11881" />
     <triangle v1="7862" v2="11881" v3="7864" />
     <triangle v1="7864" v2="11881" v3="11880" />
     <triangle v1="2185" v2="11902" v3="2187" />
     <triangle v1="2187" v2="11902" v3="11903" />
     <triangle v1="2187" v2="11903" v3="2189" />
     <triangle v1="2189" v2="11903" v3="11904" />
     <triangle v1="2189" v2="11904" v3="2191" />
     <triangle v1="2191" v2="11904" v3="11905" />
     <triangle v1="2191" v2="11905" v3="2193" />
     <triangle v1="2193" v2="11905" v3="11906" />
     <triangle v1="2193" v2="11906" v3="4738" />
     <triangle v1="4738" v2="11906" v3="11907" />
     <triangle v1="4738" v2="11907" v3="4739" />
     <triangle v1="4739" v2="11907" v3="11908" />
     <triangle v1="4739" v2="11908" v3="2508" />
     <triangle v1="2508" v2="11908" v3="11909" />
     <triangle v1="2508" v2="11909" v3="2509" />
     <triangle v1="2509" v2="11909" v3="11910" />
     <triangle v1="2509" v2="11910" v3="2510" />
     <triangle v1="2510" v2="11910" v3="11911" />
     <triangle v1="2510" v2="11911" v3="1949" />
     <triangle v1="1949" v2="11911" v3="11912" />
     <triangle v1="1949" v2="11912" v3="1947" />
     <triangle v1="1947" v2="11912" v3="11913" />
     <triangle v1="1947" v2="11913" v3="1945" />
     <triangle v1="1945" v2="11913" v3="11914" />
     <triangle v1="1945" v2="11914" v3="1943" />
     <triangle v1="1943" v2="11914" v3="11915" />
     <triangle v1="1943" v2="11915" v3="1941" />
     <triangle v1="1941" v2="11915" v3="11916" />
     <triangle v1="1941" v2="11916" v3="1939" />
     <triangle v1="1939" v2="11916" v3="11917" />
     <triangle v1="1939" v2="11917" v3="1937" />
     <triangle v1="1937" v2="11917" v3="11918" />
     <triangle v1="1937" v2="11918" v3="4741" />
     <triangle v1="4741" v2="11918" v3="11919" />
     <triangle v1="4741" v2="11919" v3="4743" />
     <triangle v1="4743" v2="11919" v3="11920" />
     <triangle v1="4743" v2="11920" v3="4745" />
     <triangle v1="4745" v2="11920" v3="11921" />
     <triangle v1="4745" v2="11921" v3="4747" />
     <triangle v1="4747" v2="11921" v3="11922" />
     <triangle v1="4747" v2="11922" v3="4749" />
     <triangle v1="4749" v2="11922" v3="11923" />
     <triangle v1="4749" v2="11923" v3="2181" />
     <triangle v1="2181" v2="11923" v3="11924" />
     <triangle v1="2181" v2="11924" v3="2183" />
     <triangle v1="2183" v2="11924" v3="11925" />
     <triangle v1="2183" v2="11925" v3="2185" />
     <triangle v1="2185" v2="11925" v3="11902" />
     <triangle v1="9152" v2="11904" v3="9150" />
     <triangle v1="9150" v2="11904" v3="11903" />
     <triangle v1="9150" v2="11903" v3="9148" />
     <triangle v1="9148" v2="11903" v3="11902" />
     <triangle v1="9148" v2="11902" v3="9158" />
     <triangle v1="9158" v2="11902" v3="11925" />
     <triangle v1="9158" v2="11925" v3="6814" />
     <triangle v1="6814" v2="11925" v3="11924" />
     <triangle v1="6814" v2="11924" v3="6812" />
     <triangle v1="6812" v2="11924" v3="11923" />
     <triangle v1="6812" v2="11923" v3="6810" />
     <triangle v1="6810" v2="11923" v3="11922" />
     <triangle v1="6810" v2="11922" v3="6808" />
     <triangle v1="6808" v2="11922" v3="11921" />
     <triangle v1="6808" v2="11921" v3="6806" />
     <triangle v1="6806" v2="11921" v3="11920" />
     <triangle v1="6806" v2="11920" v3="6804" />
     <triangle v1="6804" v2="11920" v3="11919" />
     <triangle v1="6804" v2="11919" v3="6802" />
     <triangle v1="6802" v2="11919" v3="11918" />
     <triangle v1="6802" v2="11918" v3="7776" />
     <triangle v1="7776" v2="11918" v3="11917" />
     <triangle v1="7776" v2="11917" v3="7774" />
     <triangle v1="7774" v2="11917" v3="11916" />
     <triangle v1="7774" v2="11916" v3="7772" />
     <triangle v1="7772" v2="11916" v3="11915" />
     <triangle v1="7772" v2="11915" v3="7770" />
     <triangle v1="7770" v2="11915" v3="11914" />
     <triangle v1="7770" v2="11914" v3="7768" />
     <triangle v1="7768" v2="11914" v3="11913" />
     <triangle v1="7768" v2="11913" v3="7766" />
     <triangle v1="7766" v2="11913" v3="11912" />
     <triangle v1="7766" v2="11912" v3="9160" />
     <triangle v1="9160" v2="11912" v3="11911" />
     <triangle v1="9160" v2="11911" v3="9161" />
     <triangle v1="9161" v2="11911" v3="11910" />
     <triangle v1="9161" v2="11910" v3="7786" />
     <triangle v1="7786" v2="11910" v3="11909" />
     <triangle v1="7786" v2="11909" v3="7787" />
     <triangle v1="7787" v2="11909" v3="11908" />
     <triangle v1="7787" v2="11908" v3="7788" />
     <triangle v1="7788" v2="11908" v3="11907" />
     <triangle v1="7788" v2="11907" v3="9156" />
     <triangle v1="9156" v2="11907" v3="11906" />
     <triangle v1="9156" v2="11906" v3="9154" />
     <triangle v1="9154" v2="11906" v3="11905" />
     <triangle v1="9154" v2="11905" v3="9152" />
     <triangle v1="9152" v2="11905" v3="11904" />
     <triangle v1="2561" v2="11926" v3="2563" />
     <triangle v1="2563" v2="11926" v3="11927" />
     <triangle v1="2563" v2="11927" v3="2565" />
     <triangle v1="2565" v2="11927" v3="11928" />
     <triangle v1="2565" v2="11928" v3="2567" />
     <triangle v1="2567" v2="11928" v3="11929" />
     <triangle v1="2567" v2="11929" v3="2569" />
     <triangle v1="2569" v2="11929" v3="11930" />
     <triangle v1="2569" v2="11930" v3="3653" />
     <triangle v1="3653" v2="11930" v3="11931" />
     <triangle v1="3653" v2="11931" v3="3651" />
     <triangle v1="3651" v2="11931" v3="11932" />
     <triangle v1="3651" v2="11932" v3="3649" />
     <triangle v1="3649" v2="11932" v3="11933" />
     <triangle v1="3649" v2="11933" v3="3647" />
     <triangle v1="3647" v2="11933" v3="11934" />
     <triangle v1="3647" v2="11934" v3="3645" />
     <triangle v1="3645" v2="11934" v3="11935" />
     <triangle v1="3645" v2="11935" v3="2448" />
     <triangle v1="2448" v2="11935" v3="11936" />
     <triangle v1="2448" v2="11936" v3="2446" />
     <triangle v1="2446" v2="11936" v3="11937" />
     <triangle v1="2446" v2="11937" v3="2444" />
     <triangle v1="2444" v2="11937" v3="11938" />
     <triangle v1="2444" v2="11938" v3="2442" />
     <triangle v1="2442" v2="11938" v3="11939" />
     <triangle v1="2442" v2="11939" v3="2440" />
     <triangle v1="2440" v2="11939" v3="11940" />
     <triangle v1="2440" v2="11940" v3="2438" />
     <triangle v1="2438" v2="11940" v3="11941" />
     <triangle v1="2438" v2="11941" v3="2436" />
     <triangle v1="2436" v2="11941" v3="11942" />
     <triangle v1="2436" v2="11942" v3="4545" />
     <triangle v1="4545" v2="11942" v3="11943" />
     <triangle v1="4545" v2="11943" v3="4543" />
     <triangle v1="4543" v2="11943" v3="11944" />
     <triangle v1="4543" v2="11944" v3="4541" />
     <triangle v1="4541" v2="11944" v3="11945" />
     <triangle v1="4541" v2="11945" v3="4539" />
     <triangle v1="4539" v2="11945" v3="11946" />
     <triangle v1="4539" v2="11946" v3="4537" />
     <triangle v1="4537" v2="11946" v3="11947" />
     <triangle v1="4537" v2="11947" v3="2557" />
     <triangle v1="2557" v2="11947" v3="11948" />
     <triangle v1="2557" v2="11948" v3="2559" />
     <triangle v1="2559" v2="11948" v3="11949" />
     <triangle v1="2559" v2="11949" v3="2561" />
     <triangle v1="2561" v2="11949" v3="11926" />
     <triangle v1="9131" v2="11928" v3="9129" />
     <triangle v1="9129" v2="11928" v3="11927" />
     <triangle v1="9129" v2="11927" v3="9127" />
     <triangle v1="9127" v2="11927" v3="11926" />
     <triangle v1="9127" v2="11926" v3="9125" />
     <triangle v1="9125" v2="11926" v3="11949" />
     <triangle v1="9125" v2="11949" v3="9009" />
     <triangle v1="9009" v2="11949" v3="11948" />
     <triangle v1="9009" v2="11948" v3="9011" />
     <triangle v1="9011" v2="11948" v3="11947" />
     <triangle v1="9011" v2="11947" v3="9013" />
     <triangle v1="9013" v2="11947" v3="11946" />
     <triangle v1="9013" v2="11946" v3="9015" />
     <triangle v1="9015" v2="11946" v3="11945" />
     <triangle v1="9015" v2="11945" v3="9017" />
     <triangle v1="9017" v2="11945" v3="11944" />
     <triangle v1="9017" v2="11944" v3="9019" />
     <triangle v1="9019" v2="11944" v3="11943" />
     <triangle v1="9019" v2="11943" v3="9021" />
     <triangle v1="9021" v2="11943" v3="11942" />
     <triangle v1="9021" v2="11942" v3="9162" />
     <triangle v1="9162" v2="11942" v3="11941" />
     <triangle v1="9162" v2="11941" v3="9164" />
     <triangle v1="9164" v2="11941" v3="11940" />
     <triangle v1="9164" v2="11940" v3="9166" />
     <triangle v1="9166" v2="11940" v3="11939" />
     <triangle v1="9166" v2="11939" v3="9168" />
     <triangle v1="9168" v2="11939" v3="11938" />
     <triangle v1="9168" v2="11938" v3="9170" />
     <triangle v1="9170" v2="11938" v3="11937" />
     <triangle v1="9170" v2="11937" v3="6436" />
     <triangle v1="6436" v2="11937" v3="11936" />
     <triangle v1="6436" v2="11936" v3="6434" />
     <triangle v1="6434" v2="11936" v3="11935" />
     <triangle v1="6434" v2="11935" v3="6432" />
     <triangle v1="6432" v2="11935" v3="11934" />
     <triangle v1="6432" v2="11934" v3="6430" />
     <triangle v1="6430" v2="11934" v3="11933" />
     <triangle v1="6430" v2="11933" v3="6428" />
     <triangle v1="6428" v2="11933" v3="11932" />
     <triangle v1="6428" v2="11932" v3="6426" />
     <triangle v1="6426" v2="11932" v3="11931" />
     <triangle v1="6426" v2="11931" v3="6424" />
     <triangle v1="6424" v2="11931" v3="11930" />
     <triangle v1="6424" v2="11930" v3="9133" />
     <triangle v1="9133" v2="11930" v3="11929" />
     <triangle v1="9133" v2="11929" v3="9131" />
     <triangle v1="9131" v2="11929" v3="11928" />
     <triangle v1="2106" v2="11950" v3="2108" />
     <triangle v1="2108" v2="11950" v3="11951" />
     <triangle v1="2108" v2="11951" v3="2110" />
     <triangle v1="2110" v2="11951" v3="11952" />
     <triangle v1="2110" v2="11952" v3="2112" />
     <triangle v1="2112" v2="11952" v3="11953" />
     <triangle v1="2112" v2="11953" v3="2114" />
     <triangle v1="2114" v2="11953" v3="11954" />
     <triangle v1="2114" v2="11954" v3="4726" />
     <triangle v1="4726" v2="11954" v3="11955" />
     <triangle v1="4726" v2="11955" v3="4727" />
     <triangle v1="4727" v2="11955" v3="11956" />
     <triangle v1="4727" v2="11956" v3="2678" />
     <triangle v1="2678" v2="11956" v3="11957" />
     <triangle v1="2678" v2="11957" v3="2679" />
     <triangle v1="2679" v2="11957" v3="11958" />
     <triangle v1="2679" v2="11958" v3="2680" />
     <triangle v1="2680" v2="11958" v3="11959" />
     <triangle v1="2680" v2="11959" v3="2194" />
     <triangle v1="2194" v2="11959" v3="11960" />
     <triangle v1="2194" v2="11960" v3="2192" />
     <triangle v1="2192" v2="11960" v3="11961" />
     <triangle v1="2192" v2="11961" v3="2190" />
     <triangle v1="2190" v2="11961" v3="11962" />
     <triangle v1="2190" v2="11962" v3="2188" />
     <triangle v1="2188" v2="11962" v3="11963" />
     <triangle v1="2188" v2="11963" v3="2186" />
     <triangle v1="2186" v2="11963" v3="11964" />
     <triangle v1="2186" v2="11964" v3="2184" />
     <triangle v1="2184" v2="11964" v3="11965" />
     <triangle v1="2184" v2="11965" v3="2182" />
     <triangle v1="2182" v2="11965" v3="11966" />
     <triangle v1="2182" v2="11966" v3="4729" />
     <triangle v1="4729" v2="11966" v3="11967" />
     <triangle v1="4729" v2="11967" v3="4731" />
     <triangle v1="4731" v2="11967" v3="11968" />
     <triangle v1="4731" v2="11968" v3="4733" />
     <triangle v1="4733" v2="11968" v3="11969" />
     <triangle v1="4733" v2="11969" v3="4735" />
     <triangle v1="4735" v2="11969" v3="11970" />
     <triangle v1="4735" v2="11970" v3="4737" />
     <triangle v1="4737" v2="11970" v3="11971" />
     <triangle v1="4737" v2="11971" v3="2102" />
     <triangle v1="2102" v2="11971" v3="11972" />
     <triangle v1="2102" v2="11972" v3="2104" />
     <triangle v1="2104" v2="11972" v3="11973" />
     <triangle v1="2104" v2="11973" v3="2106" />
     <triangle v1="2106" v2="11973" v3="11950" />
     <triangle v1="6151" v2="11952" v3="6149" />
     <triangle v1="6149" v2="11952" v3="11951" />
     <triangle v1="6149" v2="11951" v3="6147" />
     <triangle v1="6147" v2="11951" v3="11950" />
     <triangle v1="6147" v2="11950" v3="6145" />
     <triangle v1="6145" v2="11950" v3="11973" />
     <triangle v1="6145" v2="11973" v3="6143" />
     <triangle v1="6143" v2="11973" v3="11972" />
     <triangle v1="6143" v2="11972" v3="6826" />
     <triangle v1="6826" v2="11972" v3="11971" />
     <triangle v1="6826" v2="11971" v3="6824" />
     <triangle v1="6824" v2="11971" v3="11970" />
     <triangle v1="6824" v2="11970" v3="6822" />
     <triangle v1="6822" v2="11970" v3="11969" />
     <triangle v1="6822" v2="11969" v3="6820" />
     <triangle v1="6820" v2="11969" v3="11968" />
     <triangle v1="6820" v2="11968" v3="6818" />
     <triangle v1="6818" v2="11968" v3="11967" />
     <triangle v1="6818" v2="11967" v3="6816" />
     <triangle v1="6816" v2="11967" v3="11966" />
     <triangle v1="6816" v2="11966" v3="9159" />
     <triangle v1="9159" v2="11966" v3="11965" />
     <triangle v1="9159" v2="11965" v3="9157" />
     <triangle v1="9157" v2="11965" v3="11964" />
     <triangle v1="9157" v2="11964" v3="9149" />
     <triangle v1="9149" v2="11964" v3="11963" />
     <triangle v1="9149" v2="11963" v3="9151" />
     <triangle v1="9151" v2="11963" v3="11962" />
     <triangle v1="9151" v2="11962" v3="9153" />
     <triangle v1="9153" v2="11962" v3="11961" />
     <triangle v1="9153" v2="11961" v3="9155" />
     <triangle v1="9155" v2="11961" v3="11960" />
     <triangle v1="9155" v2="11960" v3="9172" />
     <triangle v1="9172" v2="11960" v3="11959" />
     <triangle v1="9172" v2="11959" v3="9173" />
     <triangle v1="9173" v2="11959" v3="11958" />
     <triangle v1="9173" v2="11958" v3="7857" />
     <triangle v1="7857" v2="11958" v3="11957" />
     <triangle v1="7857" v2="11957" v3="7858" />
     <triangle v1="7858" v2="11957" v3="11956" />
     <triangle v1="7858" v2="11956" v3="7859" />
     <triangle v1="7859" v2="11956" v3="11955" />
     <triangle v1="7859" v2="11955" v3="6155" />
     <triangle v1="6155" v2="11955" v3="11954" />
     <triangle v1="6155" v2="11954" v3="6153" />
     <triangle v1="6153" v2="11954" v3="11953" />
     <triangle v1="6153" v2="11953" v3="6151" />
     <triangle v1="6151" v2="11953" v3="11952" />
     <triangle v1="623" v2="11974" v3="625" />
     <triangle v1="625" v2="11974" v3="11975" />
     <triangle v1="625" v2="11975" v3="627" />
     <triangle v1="627" v2="11975" v3="11976" />
     <triangle v1="627" v2="11976" v3="629" />
     <triangle v1="629" v2="11976" v3="11977" />
     <triangle v1="629" v2="11977" v3="631" />
     <triangle v1="631" v2="11977" v3="11978" />
     <triangle v1="631" v2="11978" v3="3611" />
     <triangle v1="3611" v2="11978" v3="11979" />
     <triangle v1="3611" v2="11979" v3="3609" />
     <triangle v1="3609" v2="11979" v3="11980" />
     <triangle v1="3609" v2="11980" v3="3607" />
     <triangle v1="3607" v2="11980" v3="11981" />
     <triangle v1="3607" v2="11981" v3="3605" />
     <triangle v1="3605" v2="11981" v3="11982" />
     <triangle v1="3605" v2="11982" v3="3603" />
     <triangle v1="3603" v2="11982" v3="11983" />
     <triangle v1="3603" v2="11983" v3="3601" />
     <triangle v1="3601" v2="11983" v3="11984" />
     <triangle v1="3601" v2="11984" v3="3597" />
     <triangle v1="3597" v2="11984" v3="11985" />
     <triangle v1="3597" v2="11985" v3="3598" />
     <triangle v1="3598" v2="11985" v3="11986" />
     <triangle v1="3598" v2="11986" v3="3599" />
     <triangle v1="3599" v2="11986" v3="11987" />
     <triangle v1="3599" v2="11987" v3="3600" />
     <triangle v1="3600" v2="11987" v3="11988" />
     <triangle v1="3600" v2="11988" v3="4559" />
     <triangle v1="4559" v2="11988" v3="11989" />
     <triangle v1="4559" v2="11989" v3="4557" />
     <triangle v1="4557" v2="11989" v3="11990" />
     <triangle v1="4557" v2="11990" v3="4555" />
     <triangle v1="4555" v2="11990" v3="11991" />
     <triangle v1="4555" v2="11991" v3="4553" />
     <triangle v1="4553" v2="11991" v3="11992" />
     <triangle v1="4553" v2="11992" v3="4551" />
     <triangle v1="4551" v2="11992" v3="11993" />
     <triangle v1="4551" v2="11993" v3="4549" />
     <triangle v1="4549" v2="11993" v3="11994" />
     <triangle v1="4549" v2="11994" v3="4547" />
     <triangle v1="4547" v2="11994" v3="11995" />
     <triangle v1="4547" v2="11995" v3="619" />
     <triangle v1="619" v2="11995" v3="11996" />
     <triangle v1="619" v2="11996" v3="621" />
     <triangle v1="621" v2="11996" v3="11997" />
     <triangle v1="621" v2="11997" v3="623" />
     <triangle v1="623" v2="11997" v3="11974" />
     <triangle v1="8945" v2="11976" v3="8942" />
     <triangle v1="8942" v2="11976" v3="11975" />
     <triangle v1="8942" v2="11975" v3="8940" />
     <triangle v1="8940" v2="11975" v3="11974" />
     <triangle v1="8940" v2="11974" v3="8938" />
     <triangle v1="8938" v2="11974" v3="11997" />
     <triangle v1="8938" v2="11997" v3="6716" />
     <triangle v1="6716" v2="11997" v3="11996" />
     <triangle v1="6716" v2="11996" v3="6714" />
     <triangle v1="6714" v2="11996" v3="11995" />
     <triangle v1="6714" v2="11995" v3="6712" />
     <triangle v1="6712" v2="11995" v3="11994" />
     <triangle v1="6712" v2="11994" v3="6710" />
     <triangle v1="6710" v2="11994" v3="11993" />
     <triangle v1="6710" v2="11993" v3="6708" />
     <triangle v1="6708" v2="11993" v3="11992" />
     <triangle v1="6708" v2="11992" v3="6706" />
     <triangle v1="6706" v2="11992" v3="11991" />
     <triangle v1="6706" v2="11991" v3="6704" />
     <triangle v1="6704" v2="11991" v3="11990" />
     <triangle v1="6704" v2="11990" v3="6702" />
     <triangle v1="6702" v2="11990" v3="11989" />
     <triangle v1="6702" v2="11989" v3="6700" />
     <triangle v1="6700" v2="11989" v3="11988" />
     <triangle v1="6700" v2="11988" v3="6699" />
     <triangle v1="6699" v2="11988" v3="11987" />
     <triangle v1="6699" v2="11987" v3="6666" />
     <triangle v1="6666" v2="11987" v3="11986" />
     <triangle v1="6666" v2="11986" v3="6668" />
     <triangle v1="6668" v2="11986" v3="11985" />
     <triangle v1="6668" v2="11985" v3="6670" />
     <triangle v1="6670" v2="11985" v3="11984" />
     <triangle v1="6670" v2="11984" v3="6672" />
     <triangle v1="6672" v2="11984" v3="11983" />
     <triangle v1="6672" v2="11983" v3="6674" />
     <triangle v1="6674" v2="11983" v3="11982" />
     <triangle v1="6674" v2="11982" v3="6676" />
     <triangle v1="6676" v2="11982" v3="11981" />
     <triangle v1="6676" v2="11981" v3="6678" />
     <triangle v1="6678" v2="11981" v3="11980" />
     <triangle v1="6678" v2="11980" v3="6680" />
     <triangle v1="6680" v2="11980" v3="11979" />
     <triangle v1="6680" v2="11979" v3="6682" />
     <triangle v1="6682" v2="11979" v3="11978" />
     <triangle v1="6682" v2="11978" v3="8947" />
     <triangle v1="8947" v2="11978" v3="11977" />
     <triangle v1="8947" v2="11977" v3="8945" />
     <triangle v1="8945" v2="11977" v3="11976" />
     <triangle v1="1665" v2="11998" v3="1667" />
     <triangle v1="1667" v2="11998" v3="11999" />
     <triangle v1="1667" v2="11999" v3="1669" />
     <triangle v1="1669" v2="11999" v3="12000" />
     <triangle v1="1669" v2="12000" v3="1671" />
     <triangle v1="1671" v2="12000" v3="12001" />
     <triangle v1="1671" v2="12001" v3="1673" />
     <triangle v1="1673" v2="12001" v3="12002" />
     <triangle v1="1673" v2="12002" v3="4724" />
     <triangle v1="4724" v2="12002" v3="12003" />
     <triangle v1="4724" v2="12003" v3="4725" />
     <triangle v1="4725" v2="12003" v3="12004" />
     <triangle v1="4725" v2="12004" v3="2523" />
     <triangle v1="2523" v2="12004" v3="12005" />
     <triangle v1="2523" v2="12005" v3="2524" />
     <triangle v1="2524" v2="12005" v3="12006" />
     <triangle v1="2524" v2="12006" v3="2525" />
     <triangle v1="2525" v2="12006" v3="12007" />
     <triangle v1="2525" v2="12007" v3="2912" />
     <triangle v1="2912" v2="12007" v3="12008" />
     <triangle v1="2912" v2="12008" v3="2910" />
     <triangle v1="2910" v2="12008" v3="12009" />
     <triangle v1="2910" v2="12009" v3="2908" />
     <triangle v1="2908" v2="12009" v3="12010" />
     <triangle v1="2908" v2="12010" v3="2906" />
     <triangle v1="2906" v2="12010" v3="12011" />
     <triangle v1="2906" v2="12011" v3="2904" />
     <triangle v1="2904" v2="12011" v3="12012" />
     <triangle v1="2904" v2="12012" v3="2902" />
     <triangle v1="2902" v2="12012" v3="12013" />
     <triangle v1="2902" v2="12013" v3="2900" />
     <triangle v1="2900" v2="12013" v3="12014" />
     <triangle v1="2900" v2="12014" v3="4611" />
     <triangle v1="4611" v2="12014" v3="12015" />
     <triangle v1="4611" v2="12015" v3="4609" />
     <triangle v1="4609" v2="12015" v3="12016" />
     <triangle v1="4609" v2="12016" v3="4607" />
     <triangle v1="4607" v2="12016" v3="12017" />
     <triangle v1="4607" v2="12017" v3="4605" />
     <triangle v1="4605" v2="12017" v3="12018" />
     <triangle v1="4605" v2="12018" v3="4603" />
     <triangle v1="4603" v2="12018" v3="12019" />
     <triangle v1="4603" v2="12019" v3="1661" />
     <triangle v1="1661" v2="12019" v3="12020" />
     <triangle v1="1661" v2="12020" v3="1663" />
     <triangle v1="1663" v2="12020" v3="12021" />
     <triangle v1="1663" v2="12021" v3="1665" />
     <triangle v1="1665" v2="12021" v3="11998" />
     <triangle v1="9141" v2="12000" v3="9139" />
     <triangle v1="9139" v2="12000" v3="11999" />
     <triangle v1="9139" v2="11999" v3="9137" />
     <triangle v1="9137" v2="11999" v3="11998" />
     <triangle v1="9137" v2="11998" v3="9135" />
     <triangle v1="9135" v2="11998" v3="12021" />
     <triangle v1="9135" v2="12021" v3="6744" />
     <triangle v1="6744" v2="12021" v3="12020" />
     <triangle v1="6744" v2="12020" v3="6742" />
     <triangle v1="6742" v2="12020" v3="12019" />
     <triangle v1="6742" v2="12019" v3="6740" />
     <triangle v1="6740" v2="12019" v3="12018" />
     <triangle v1="6740" v2="12018" v3="6738" />
     <triangle v1="6738" v2="12018" v3="12017" />
     <triangle v1="6738" v2="12017" v3="6736" />
     <triangle v1="6736" v2="12017" v3="12016" />
     <triangle v1="6736" v2="12016" v3="6734" />
     <triangle v1="6734" v2="12016" v3="12015" />
     <triangle v1="6734" v2="12015" v3="6732" />
     <triangle v1="6732" v2="12015" v3="12014" />
     <triangle v1="6732" v2="12014" v3="8937" />
     <triangle v1="8937" v2="12014" v3="12013" />
     <triangle v1="8937" v2="12013" v3="8935" />
     <triangle v1="8935" v2="12013" v3="12012" />
     <triangle v1="8935" v2="12012" v3="8929" />
     <triangle v1="8929" v2="12012" v3="12011" />
     <triangle v1="8929" v2="12011" v3="8931" />
     <triangle v1="8931" v2="12011" v3="12010" />
     <triangle v1="8931" v2="12010" v3="8933" />
     <triangle v1="8933" v2="12010" v3="12009" />
     <triangle v1="8933" v2="12009" v3="6697" />
     <triangle v1="6697" v2="12009" v3="12008" />
     <triangle v1="6697" v2="12008" v3="6698" />
     <triangle v1="6698" v2="12008" v3="12007" />
     <triangle v1="6698" v2="12007" v3="9174" />
     <triangle v1="9174" v2="12007" v3="12006" />
     <triangle v1="9174" v2="12006" v3="7824" />
     <triangle v1="7824" v2="12006" v3="12005" />
     <triangle v1="7824" v2="12005" v3="7825" />
     <triangle v1="7825" v2="12005" v3="12004" />
     <triangle v1="7825" v2="12004" v3="7826" />
     <triangle v1="7826" v2="12004" v3="12003" />
     <triangle v1="7826" v2="12003" v3="9145" />
     <triangle v1="9145" v2="12003" v3="12002" />
     <triangle v1="9145" v2="12002" v3="9143" />
     <triangle v1="9143" v2="12002" v3="12001" />
     <triangle v1="9143" v2="12001" v3="9141" />
     <triangle v1="9141" v2="12001" v3="12000" />
     <triangle v1="1940" v2="12022" v3="1942" />
     <triangle v1="1942" v2="12022" v3="12023" />
     <triangle v1="1942" v2="12023" v3="1944" />
     <triangle v1="1944" v2="12023" v3="12024" />
     <triangle v1="1944" v2="12024" v3="1946" />
     <triangle v1="1946" v2="12024" v3="12025" />
     <triangle v1="1946" v2="12025" v3="1948" />
     <triangle v1="1948" v2="12025" v3="12026" />
     <triangle v1="1948" v2="12026" v3="4712" />
     <triangle v1="4712" v2="12026" v3="12027" />
     <triangle v1="4712" v2="12027" v3="4713" />
     <triangle v1="4713" v2="12027" v3="12028" />
     <triangle v1="4713" v2="12028" v3="2514" />
     <triangle v1="2514" v2="12028" v3="12029" />
     <triangle v1="2514" v2="12029" v3="2515" />
     <triangle v1="2515" v2="12029" v3="12030" />
     <triangle v1="2515" v2="12030" v3="2516" />
     <triangle v1="2516" v2="12030" v3="12031" />
     <triangle v1="2516" v2="12031" v3="2309" />
     <triangle v1="2309" v2="12031" v3="12032" />
     <triangle v1="2309" v2="12032" v3="2307" />
     <triangle v1="2307" v2="12032" v3="12033" />
     <triangle v1="2307" v2="12033" v3="2305" />
     <triangle v1="2305" v2="12033" v3="12034" />
     <triangle v1="2305" v2="12034" v3="2303" />
     <triangle v1="2303" v2="12034" v3="12035" />
     <triangle v1="2303" v2="12035" v3="2301" />
     <triangle v1="2301" v2="12035" v3="12036" />
     <triangle v1="2301" v2="12036" v3="2299" />
     <triangle v1="2299" v2="12036" v3="12037" />
     <triangle v1="2299" v2="12037" v3="2297" />
     <triangle v1="2297" v2="12037" v3="12038" />
     <triangle v1="2297" v2="12038" v3="4715" />
     <triangle v1="4715" v2="12038" v3="12039" />
     <triangle v1="4715" v2="12039" v3="4717" />
     <triangle v1="4717" v2="12039" v3="12040" />
     <triangle v1="4717" v2="12040" v3="4719" />
     <triangle v1="4719" v2="12040" v3="12041" />
     <triangle v1="4719" v2="12041" v3="4721" />
     <triangle v1="4721" v2="12041" v3="12042" />
     <triangle v1="4721" v2="12042" v3="4723" />
     <triangle v1="4723" v2="12042" v3="12043" />
     <triangle v1="4723" v2="12043" v3="1936" />
     <triangle v1="1936" v2="12043" v3="12044" />
     <triangle v1="1936" v2="12044" v3="1938" />
     <triangle v1="1938" v2="12044" v3="12045" />
     <triangle v1="1938" v2="12045" v3="1940" />
     <triangle v1="1940" v2="12045" v3="12022" />
     <triangle v1="7769" v2="12024" v3="7771" />
     <triangle v1="7771" v2="12024" v3="12023" />
     <triangle v1="7771" v2="12023" v3="7773" />
     <triangle v1="7773" v2="12023" v3="12022" />
     <triangle v1="7773" v2="12022" v3="7775" />
     <triangle v1="7775" v2="12022" v3="12045" />
     <triangle v1="7775" v2="12045" v3="6800" />
     <triangle v1="6800" v2="12045" v3="12044" />
     <triangle v1="6800" v2="12044" v3="6798" />
     <triangle v1="6798" v2="12044" v3="12043" />
     <triangle v1="6798" v2="12043" v3="6796" />
     <triangle v1="6796" v2="12043" v3="12042" />
     <triangle v1="6796" v2="12042" v3="6794" />
     <triangle v1="6794" v2="12042" v3="12041" />
     <triangle v1="6794" v2="12041" v3="6792" />
     <triangle v1="6792" v2="12041" v3="12040" />
     <triangle v1="6792" v2="12040" v3="6790" />
     <triangle v1="6790" v2="12040" v3="12039" />
     <triangle v1="6790" v2="12039" v3="6788" />
     <triangle v1="6788" v2="12039" v3="12038" />
     <triangle v1="6788" v2="12038" v3="7800" />
     <triangle v1="7800" v2="12038" v3="12037" />
     <triangle v1="7800" v2="12037" v3="7798" />
     <triangle v1="7798" v2="12037" v3="12036" />
     <triangle v1="7798" v2="12036" v3="7796" />
     <triangle v1="7796" v2="12036" v3="12035" />
     <triangle v1="7796" v2="12035" v3="7794" />
     <triangle v1="7794" v2="12035" v3="12034" />
     <triangle v1="7794" v2="12034" v3="7792" />
     <triangle v1="7792" v2="12034" v3="12033" />
     <triangle v1="7792" v2="12033" v3="7790" />
     <triangle v1="7790" v2="12033" v3="12032" />
     <triangle v1="7790" v2="12032" v3="9175" />
     <triangle v1="9175" v2="12032" v3="12031" />
     <triangle v1="9175" v2="12031" v3="9176" />
     <triangle v1="9176" v2="12031" v3="12030" />
     <triangle v1="9176" v2="12030" v3="7806" />
     <triangle v1="7806" v2="12030" v3="12029" />
     <triangle v1="7806" v2="12029" v3="7807" />
     <triangle v1="7807" v2="12029" v3="12028" />
     <triangle v1="7807" v2="12028" v3="7808" />
     <triangle v1="7808" v2="12028" v3="12027" />
     <triangle v1="7808" v2="12027" v3="7765" />
     <triangle v1="7765" v2="12027" v3="12026" />
     <triangle v1="7765" v2="12026" v3="7767" />
     <triangle v1="7767" v2="12026" v3="12025" />
     <triangle v1="7767" v2="12025" v3="7769" />
     <triangle v1="7769" v2="12025" v3="12024" />
     <triangle v1="2300" v2="12046" v3="2302" />
     <triangle v1="2302" v2="12046" v3="12047" />
     <triangle v1="2302" v2="12047" v3="2304" />
     <triangle v1="2304" v2="12047" v3="12048" />
     <triangle v1="2304" v2="12048" v3="2306" />
     <triangle v1="2306" v2="12048" v3="12049" />
     <triangle v1="2306" v2="12049" v3="2308" />
     <triangle v1="2308" v2="12049" v3="12050" />
     <triangle v1="2308" v2="12050" v3="4710" />
     <triangle v1="4710" v2="12050" v3="12051" />
     <triangle v1="4710" v2="12051" v3="4711" />
     <triangle v1="4711" v2="12051" v3="12052" />
     <triangle v1="4711" v2="12052" v3="2839" />
     <triangle v1="2839" v2="12052" v3="12053" />
     <triangle v1="2839" v2="12053" v3="2840" />
     <triangle v1="2840" v2="12053" v3="12054" />
     <triangle v1="2840" v2="12054" v3="2841" />
     <triangle v1="2841" v2="12054" v3="12055" />
     <triangle v1="2841" v2="12055" v3="1502" />
     <triangle v1="1502" v2="12055" v3="12056" />
     <triangle v1="1502" v2="12056" v3="1500" />
     <triangle v1="1500" v2="12056" v3="12057" />
     <triangle v1="1500" v2="12057" v3="1498" />
     <triangle v1="1498" v2="12057" v3="12058" />
     <triangle v1="1498" v2="12058" v3="1496" />
     <triangle v1="1496" v2="12058" v3="12059" />
     <triangle v1="1496" v2="12059" v3="1494" />
     <triangle v1="1494" v2="12059" v3="12060" />
     <triangle v1="1494" v2="12060" v3="1492" />
     <triangle v1="1492" v2="12060" v3="12061" />
     <triangle v1="1492" v2="12061" v3="1490" />
     <triangle v1="1490" v2="12061" v3="12062" />
     <triangle v1="1490" v2="12062" v3="4535" />
     <triangle v1="4535" v2="12062" v3="12063" />
     <triangle v1="4535" v2="12063" v3="4533" />
     <triangle v1="4533" v2="12063" v3="12064" />
     <triangle v1="4533" v2="12064" v3="4531" />
     <triangle v1="4531" v2="12064" v3="12065" />
     <triangle v1="4531" v2="12065" v3="4529" />
     <triangle v1="4529" v2="12065" v3="12066" />
     <triangle v1="4529" v2="12066" v3="4527" />
     <triangle v1="4527" v2="12066" v3="12067" />
     <triangle v1="4527" v2="12067" v3="2296" />
     <triangle v1="2296" v2="12067" v3="12068" />
     <triangle v1="2296" v2="12068" v3="2298" />
     <triangle v1="2298" v2="12068" v3="12069" />
     <triangle v1="2298" v2="12069" v3="2300" />
     <triangle v1="2300" v2="12069" v3="12046" />
     <triangle v1="7793" v2="12048" v3="7795" />
     <triangle v1="7795" v2="12048" v3="12047" />
     <triangle v1="7795" v2="12047" v3="7797" />
     <triangle v1="7797" v2="12047" v3="12046" />
     <triangle v1="7797" v2="12046" v3="7799" />
     <triangle v1="7799" v2="12046" v3="12069" />
     <triangle v1="7799" v2="12069" v3="6786" />
     <triangle v1="6786" v2="12069" v3="12068" />
     <triangle v1="6786" v2="12068" v3="6784" />
     <triangle v1="6784" v2="12068" v3="12067" />
     <triangle v1="6784" v2="12067" v3="6782" />
     <triangle v1="6782" v2="12067" v3="12066" />
     <triangle v1="6782" v2="12066" v3="6780" />
     <triangle v1="6780" v2="12066" v3="12065" />
     <triangle v1="6780" v2="12065" v3="6778" />
     <triangle v1="6778" v2="12065" v3="12064" />
     <triangle v1="6778" v2="12064" v3="6776" />
     <triangle v1="6776" v2="12064" v3="12063" />
     <triangle v1="6776" v2="12063" v3="6774" />
     <triangle v1="6774" v2="12063" v3="12062" />
     <triangle v1="6774" v2="12062" v3="9111" />
     <triangle v1="9111" v2="12062" v3="12061" />
     <triangle v1="9111" v2="12061" v3="9109" />
     <triangle v1="9109" v2="12061" v3="12060" />
     <triangle v1="9109" v2="12060" v3="9101" />
     <triangle v1="9101" v2="12060" v3="12059" />
     <triangle v1="9101" v2="12059" v3="9103" />
     <triangle v1="9103" v2="12059" v3="12058" />
     <triangle v1="9103" v2="12058" v3="9105" />
     <triangle v1="9105" v2="12058" v3="12057" />
     <triangle v1="9105" v2="12057" v3="9107" />
     <triangle v1="9107" v2="12057" v3="12056" />
     <triangle v1="9107" v2="12056" v3="9177" />
     <triangle v1="9177" v2="12056" v3="12055" />
     <triangle v1="9177" v2="12055" v3="9178" />
     <triangle v1="9178" v2="12055" v3="12054" />
     <triangle v1="9178" v2="12054" v3="7961" />
     <triangle v1="7961" v2="12054" v3="12053" />
     <triangle v1="7961" v2="12053" v3="7962" />
     <triangle v1="7962" v2="12053" v3="12052" />
     <triangle v1="7962" v2="12052" v3="7963" />
     <triangle v1="7963" v2="12052" v3="12051" />
     <triangle v1="7963" v2="12051" v3="7789" />
     <triangle v1="7789" v2="12051" v3="12050" />
     <triangle v1="7789" v2="12050" v3="7791" />
     <triangle v1="7791" v2="12050" v3="12049" />
     <triangle v1="7791" v2="12049" v3="7793" />
     <triangle v1="7793" v2="12049" v3="12048" />
     <triangle v1="946" v2="12070" v3="944" />
     <triangle v1="944" v2="12070" v3="12071" />
     <triangle v1="944" v2="12071" v3="942" />
     <triangle v1="942" v2="12071" v3="12072" />
     <triangle v1="942" v2="12072" v3="940" />
     <triangle v1="940" v2="12072" v3="12073" />
     <triangle v1="940" v2="12073" v3="938" />
     <triangle v1="938" v2="12073" v3="12074" />
     <triangle v1="938" v2="12074" v3="3699" />
     <triangle v1="3699" v2="12074" v3="12075" />
     <triangle v1="3699" v2="12075" v3="3697" />
     <triangle v1="3697" v2="12075" v3="12076" />
     <triangle v1="3697" v2="12076" v3="3695" />
     <triangle v1="3695" v2="12076" v3="12077" />
     <triangle v1="3695" v2="12077" v3="3693" />
     <triangle v1="3693" v2="12077" v3="12078" />
     <triangle v1="3693" v2="12078" v3="3691" />
     <triangle v1="3691" v2="12078" v3="12079" />
     <triangle v1="3691" v2="12079" v3="761" />
     <triangle v1="761" v2="12079" v3="12080" />
     <triangle v1="761" v2="12080" v3="763" />
     <triangle v1="763" v2="12080" v3="12081" />
     <triangle v1="763" v2="12081" v3="765" />
     <triangle v1="765" v2="12081" v3="12082" />
     <triangle v1="765" v2="12082" v3="767" />
     <triangle v1="767" v2="12082" v3="12083" />
     <triangle v1="767" v2="12083" v3="769" />
     <triangle v1="769" v2="12083" v3="12084" />
     <triangle v1="769" v2="12084" v3="771" />
     <triangle v1="771" v2="12084" v3="12085" />
     <triangle v1="771" v2="12085" v3="773" />
     <triangle v1="773" v2="12085" v3="12086" />
     <triangle v1="773" v2="12086" v3="4455" />
     <triangle v1="4455" v2="12086" v3="12087" />
     <triangle v1="4455" v2="12087" v3="4453" />
     <triangle v1="4453" v2="12087" v3="12088" />
     <triangle v1="4453" v2="12088" v3="4451" />
     <triangle v1="4451" v2="12088" v3="12089" />
     <triangle v1="4451" v2="12089" v3="4449" />
     <triangle v1="4449" v2="12089" v3="12090" />
     <triangle v1="4449" v2="12090" v3="4447" />
     <triangle v1="4447" v2="12090" v3="12091" />
     <triangle v1="4447" v2="12091" v3="950" />
     <triangle v1="950" v2="12091" v3="12092" />
     <triangle v1="950" v2="12092" v3="948" />
     <triangle v1="948" v2="12092" v3="12093" />
     <triangle v1="948" v2="12093" v3="946" />
     <triangle v1="946" v2="12093" v3="12070" />
     <triangle v1="9183" v2="12072" v3="9181" />
     <triangle v1="9181" v2="12072" v3="12071" />
     <triangle v1="9181" v2="12071" v3="9179" />
     <triangle v1="9179" v2="12071" v3="12070" />
     <triangle v1="9179" v2="12070" v3="9187" />
     <triangle v1="9187" v2="12070" v3="12093" />
     <triangle v1="9187" v2="12093" v3="9065" />
     <triangle v1="9065" v2="12093" v3="12092" />
     <triangle v1="9065" v2="12092" v3="9067" />
     <triangle v1="9067" v2="12092" v3="12091" />
     <triangle v1="9067" v2="12091" v3="9069" />
     <triangle v1="9069" v2="12091" v3="12090" />
     <triangle v1="9069" v2="12090" v3="9071" />
     <triangle v1="9071" v2="12090" v3="12089" />
     <triangle v1="9071" v2="12089" v3="9073" />
     <triangle v1="9073" v2="12089" v3="12088" />
     <triangle v1="9073" v2="12088" v3="9075" />
     <triangle v1="9075" v2="12088" v3="12087" />
     <triangle v1="9075" v2="12087" v3="9077" />
     <triangle v1="9077" v2="12087" v3="12086" />
     <triangle v1="9077" v2="12086" v3="9123" />
     <triangle v1="9123" v2="12086" v3="12085" />
     <triangle v1="9123" v2="12085" v3="9121" />
     <triangle v1="9121" v2="12085" v3="12084" />
     <triangle v1="9121" v2="12084" v3="9115" />
     <triangle v1="9115" v2="12084" v3="12083" />
     <triangle v1="9115" v2="12083" v3="9117" />
     <triangle v1="9117" v2="12083" v3="12082" />
     <triangle v1="9117" v2="12082" v3="9119" />
     <triangle v1="9119" v2="12082" v3="12081" />
     <triangle v1="9119" v2="12081" v3="6492" />
     <triangle v1="6492" v2="12081" v3="12080" />
     <triangle v1="6492" v2="12080" v3="6490" />
     <triangle v1="6490" v2="12080" v3="12079" />
     <triangle v1="6490" v2="12079" v3="6488" />
     <triangle v1="6488" v2="12079" v3="12078" />
     <triangle v1="6488" v2="12078" v3="6486" />
     <triangle v1="6486" v2="12078" v3="12077" />
     <triangle v1="6486" v2="12077" v3="6484" />
     <triangle v1="6484" v2="12077" v3="12076" />
     <triangle v1="6484" v2="12076" v3="6482" />
     <triangle v1="6482" v2="12076" v3="12075" />
     <triangle v1="6482" v2="12075" v3="6480" />
     <triangle v1="6480" v2="12075" v3="12074" />
     <triangle v1="6480" v2="12074" v3="9185" />
     <triangle v1="9185" v2="12074" v3="12073" />
     <triangle v1="9185" v2="12073" v3="9183" />
     <triangle v1="9183" v2="12073" v3="12072" />
     <triangle v1="1746" v2="12094" v3="1744" />
     <triangle v1="1744" v2="12094" v3="12095" />
     <triangle v1="1744" v2="12095" v3="1742" />
     <triangle v1="1742" v2="12095" v3="12096" />
     <triangle v1="1742" v2="12096" v3="1740" />
     <triangle v1="1740" v2="12096" v3="12097" />
     <triangle v1="1740" v2="12097" v3="1738" />
     <triangle v1="1738" v2="12097" v3="12098" />
     <triangle v1="1738" v2="12098" v3="3711" />
     <triangle v1="3711" v2="12098" v3="12099" />
     <triangle v1="3711" v2="12099" v3="3709" />
     <triangle v1="3709" v2="12099" v3="12100" />
     <triangle v1="3709" v2="12100" v3="3707" />
     <triangle v1="3707" v2="12100" v3="12101" />
     <triangle v1="3707" v2="12101" v3="3705" />
     <triangle v1="3705" v2="12101" v3="12102" />
     <triangle v1="3705" v2="12102" v3="3703" />
     <triangle v1="3703" v2="12102" v3="12103" />
     <triangle v1="3703" v2="12103" v3="1144" />
     <triangle v1="1144" v2="12103" v3="12104" />
     <triangle v1="1144" v2="12104" v3="1142" />
     <triangle v1="1142" v2="12104" v3="12105" />
     <triangle v1="1142" v2="12105" v3="1140" />
     <triangle v1="1140" v2="12105" v3="12106" />
     <triangle v1="1140" v2="12106" v3="1138" />
     <triangle v1="1138" v2="12106" v3="12107" />
     <triangle v1="1138" v2="12107" v3="1136" />
     <triangle v1="1136" v2="12107" v3="12108" />
     <triangle v1="1136" v2="12108" v3="1134" />
     <triangle v1="1134" v2="12108" v3="12109" />
     <triangle v1="1134" v2="12109" v3="1132" />
     <triangle v1="1132" v2="12109" v3="12110" />
     <triangle v1="1132" v2="12110" v3="4621" />
     <triangle v1="4621" v2="12110" v3="12111" />
     <triangle v1="4621" v2="12111" v3="4619" />
     <triangle v1="4619" v2="12111" v3="12112" />
     <triangle v1="4619" v2="12112" v3="4617" />
     <triangle v1="4617" v2="12112" v3="12113" />
     <triangle v1="4617" v2="12113" v3="4615" />
     <triangle v1="4615" v2="12113" v3="12114" />
     <triangle v1="4615" v2="12114" v3="4613" />
     <triangle v1="4613" v2="12114" v3="12115" />
     <triangle v1="4613" v2="12115" v3="1750" />
     <triangle v1="1750" v2="12115" v3="12116" />
     <triangle v1="1750" v2="12116" v3="1748" />
     <triangle v1="1748" v2="12116" v3="12117" />
     <triangle v1="1748" v2="12117" v3="1746" />
     <triangle v1="1746" v2="12117" v3="12094" />
     <triangle v1="9193" v2="12096" v3="9191" />
     <triangle v1="9191" v2="12096" v3="12095" />
     <triangle v1="9191" v2="12095" v3="9189" />
     <triangle v1="9189" v2="12095" v3="12094" />
     <triangle v1="9189" v2="12094" v3="9197" />
     <triangle v1="9197" v2="12094" v3="12117" />
     <triangle v1="9197" v2="12117" v3="9037" />
     <triangle v1="9037" v2="12117" v3="12116" />
     <triangle v1="9037" v2="12116" v3="9039" />
     <triangle v1="9039" v2="12116" v3="12115" />
     <triangle v1="9039" v2="12115" v3="9041" />
     <triangle v1="9041" v2="12115" v3="12114" />
     <triangle v1="9041" v2="12114" v3="9043" />
     <triangle v1="9043" v2="12114" v3="12113" />
     <triangle v1="9043" v2="12113" v3="9045" />
     <triangle v1="9045" v2="12113" v3="12112" />
     <triangle v1="9045" v2="12112" v3="9047" />
     <triangle v1="9047" v2="12112" v3="12111" />
     <triangle v1="9047" v2="12111" v3="9049" />
     <triangle v1="9049" v2="12111" v3="12110" />
     <triangle v1="9049" v2="12110" v3="9199" />
     <triangle v1="9199" v2="12110" v3="12109" />
     <triangle v1="9199" v2="12109" v3="9201" />
     <triangle v1="9201" v2="12109" v3="12108" />
     <triangle v1="9201" v2="12108" v3="9203" />
     <triangle v1="9203" v2="12108" v3="12107" />
     <triangle v1="9203" v2="12107" v3="9205" />
     <triangle v1="9205" v2="12107" v3="12106" />
     <triangle v1="9205" v2="12106" v3="9207" />
     <triangle v1="9207" v2="12106" v3="12105" />
     <triangle v1="9207" v2="12105" v3="6464" />
     <triangle v1="6464" v2="12105" v3="12104" />
     <triangle v1="6464" v2="12104" v3="6462" />
     <triangle v1="6462" v2="12104" v3="12103" />
     <triangle v1="6462" v2="12103" v3="6460" />
     <triangle v1="6460" v2="12103" v3="12102" />
     <triangle v1="6460" v2="12102" v3="6458" />
     <triangle v1="6458" v2="12102" v3="12101" />
     <triangle v1="6458" v2="12101" v3="6456" />
     <triangle v1="6456" v2="12101" v3="12100" />
     <triangle v1="6456" v2="12100" v3="6454" />
     <triangle v1="6454" v2="12100" v3="12099" />
     <triangle v1="6454" v2="12099" v3="6452" />
     <triangle v1="6452" v2="12099" v3="12098" />
     <triangle v1="6452" v2="12098" v3="9195" />
     <triangle v1="9195" v2="12098" v3="12097" />
     <triangle v1="9195" v2="12097" v3="9193" />
     <triangle v1="9193" v2="12097" v3="12096" />
     <triangle v1="1135" v2="12118" v3="1137" />
     <triangle v1="1137" v2="12118" v3="12119" />
     <triangle v1="1137" v2="12119" v3="1139" />
     <triangle v1="1139" v2="12119" v3="12120" />
     <triangle v1="1139" v2="12120" v3="1141" />
     <triangle v1="1141" v2="12120" v3="12121" />
     <triangle v1="1141" v2="12121" v3="1143" />
     <triangle v1="1143" v2="12121" v3="12122" />
     <triangle v1="1143" v2="12122" v3="3687" />
     <triangle v1="3687" v2="12122" v3="12123" />
     <triangle v1="3687" v2="12123" v3="3685" />
     <triangle v1="3685" v2="12123" v3="12124" />
     <triangle v1="3685" v2="12124" v3="3683" />
     <triangle v1="3683" v2="12124" v3="12125" />
     <triangle v1="3683" v2="12125" v3="3681" />
     <triangle v1="3681" v2="12125" v3="12126" />
     <triangle v1="3681" v2="12126" v3="3679" />
     <triangle v1="3679" v2="12126" v3="12127" />
     <triangle v1="3679" v2="12127" v3="937" />
     <triangle v1="937" v2="12127" v3="12128" />
     <triangle v1="937" v2="12128" v3="939" />
     <triangle v1="939" v2="12128" v3="12129" />
     <triangle v1="939" v2="12129" v3="941" />
     <triangle v1="941" v2="12129" v3="12130" />
     <triangle v1="941" v2="12130" v3="943" />
     <triangle v1="943" v2="12130" v3="12131" />
     <triangle v1="943" v2="12131" v3="945" />
     <triangle v1="945" v2="12131" v3="12132" />
     <triangle v1="945" v2="12132" v3="947" />
     <triangle v1="947" v2="12132" v3="12133" />
     <triangle v1="947" v2="12133" v3="949" />
     <triangle v1="949" v2="12133" v3="12134" />
     <triangle v1="949" v2="12134" v3="4435" />
     <triangle v1="4435" v2="12134" v3="12135" />
     <triangle v1="4435" v2="12135" v3="4433" />
     <triangle v1="4433" v2="12135" v3="12136" />
     <triangle v1="4433" v2="12136" v3="4431" />
     <triangle v1="4431" v2="12136" v3="12137" />
     <triangle v1="4431" v2="12137" v3="4429" />
     <triangle v1="4429" v2="12137" v3="12138" />
     <triangle v1="4429" v2="12138" v3="4427" />
     <triangle v1="4427" v2="12138" v3="12139" />
     <triangle v1="4427" v2="12139" v3="1131" />
     <triangle v1="1131" v2="12139" v3="12140" />
     <triangle v1="1131" v2="12140" v3="1133" />
     <triangle v1="1133" v2="12140" v3="12141" />
     <triangle v1="1133" v2="12141" v3="1135" />
     <triangle v1="1135" v2="12141" v3="12118" />
     <triangle v1="9206" v2="12120" v3="9204" />
     <triangle v1="9204" v2="12120" v3="12119" />
     <triangle v1="9204" v2="12119" v3="9202" />
     <triangle v1="9202" v2="12119" v3="12118" />
     <triangle v1="9202" v2="12118" v3="9200" />
     <triangle v1="9200" v2="12118" v3="12141" />
     <triangle v1="9200" v2="12141" v3="9051" />
     <triangle v1="9051" v2="12141" v3="12140" />
     <triangle v1="9051" v2="12140" v3="9053" />
     <triangle v1="9053" v2="12140" v3="12139" />
     <triangle v1="9053" v2="12139" v3="9055" />
     <triangle v1="9055" v2="12139" v3="12138" />
     <triangle v1="9055" v2="12138" v3="9057" />
     <triangle v1="9057" v2="12138" v3="12137" />
     <triangle v1="9057" v2="12137" v3="9059" />
     <triangle v1="9059" v2="12137" v3="12136" />
     <triangle v1="9059" v2="12136" v3="9061" />
     <triangle v1="9061" v2="12136" v3="12135" />
     <triangle v1="9061" v2="12135" v3="9063" />
     <triangle v1="9063" v2="12135" v3="12134" />
     <triangle v1="9063" v2="12134" v3="9188" />
     <triangle v1="9188" v2="12134" v3="12133" />
     <triangle v1="9188" v2="12133" v3="9186" />
     <triangle v1="9186" v2="12133" v3="12132" />
     <triangle v1="9186" v2="12132" v3="9180" />
     <triangle v1="9180" v2="12132" v3="12131" />
     <triangle v1="9180" v2="12131" v3="9182" />
     <triangle v1="9182" v2="12131" v3="12130" />
     <triangle v1="9182" v2="12130" v3="9184" />
     <triangle v1="9184" v2="12130" v3="12129" />
     <triangle v1="9184" v2="12129" v3="6478" />
     <triangle v1="6478" v2="12129" v3="12128" />
     <triangle v1="6478" v2="12128" v3="6476" />
     <triangle v1="6476" v2="12128" v3="12127" />
     <triangle v1="6476" v2="12127" v3="6474" />
     <triangle v1="6474" v2="12127" v3="12126" />
     <triangle v1="6474" v2="12126" v3="6472" />
     <triangle v1="6472" v2="12126" v3="12125" />
     <triangle v1="6472" v2="12125" v3="6470" />
     <triangle v1="6470" v2="12125" v3="12124" />
     <triangle v1="6470" v2="12124" v3="6468" />
     <triangle v1="6468" v2="12124" v3="12123" />
     <triangle v1="6468" v2="12123" v3="6466" />
     <triangle v1="6466" v2="12123" v3="12122" />
     <triangle v1="6466" v2="12122" v3="9208" />
     <triangle v1="9208" v2="12122" v3="12121" />
     <triangle v1="9208" v2="12121" v3="9206" />
     <triangle v1="9206" v2="12121" v3="12120" />
     <triangle v1="2439" v2="12142" v3="2441" />
     <triangle v1="2441" v2="12142" v3="12143" />
     <triangle v1="2441" v2="12143" v3="2443" />
     <triangle v1="2443" v2="12143" v3="12144" />
     <triangle v1="2443" v2="12144" v3="2445" />
     <triangle v1="2445" v2="12144" v3="12145" />
     <triangle v1="2445" v2="12145" v3="2447" />
     <triangle v1="2447" v2="12145" v3="12146" />
     <triangle v1="2447" v2="12146" v3="3665" />
     <triangle v1="3665" v2="12146" v3="12147" />
     <triangle v1="3665" v2="12147" v3="3663" />
     <triangle v1="3663" v2="12147" v3="12148" />
     <triangle v1="3663" v2="12148" v3="3661" />
     <triangle v1="3661" v2="12148" v3="12149" />
     <triangle v1="3661" v2="12149" v3="3659" />
     <triangle v1="3659" v2="12149" v3="12150" />
     <triangle v1="3659" v2="12150" v3="3657" />
     <triangle v1="3657" v2="12150" v3="12151" />
     <triangle v1="3657" v2="12151" v3="1737" />
     <triangle v1="1737" v2="12151" v3="12152" />
     <triangle v1="1737" v2="12152" v3="1739" />
     <triangle v1="1739" v2="12152" v3="12153" />
     <triangle v1="1739" v2="12153" v3="1741" />
     <triangle v1="1741" v2="12153" v3="12154" />
     <triangle v1="1741" v2="12154" v3="1743" />
     <triangle v1="1743" v2="12154" v3="12155" />
     <triangle v1="1743" v2="12155" v3="1745" />
     <triangle v1="1745" v2="12155" v3="12156" />
     <triangle v1="1745" v2="12156" v3="1747" />
     <triangle v1="1747" v2="12156" v3="12157" />
     <triangle v1="1747" v2="12157" v3="1749" />
     <triangle v1="1749" v2="12157" v3="12158" />
     <triangle v1="1749" v2="12158" v3="4445" />
     <triangle v1="4445" v2="12158" v3="12159" />
     <triangle v1="4445" v2="12159" v3="4443" />
     <triangle v1="4443" v2="12159" v3="12160" />
     <triangle v1="4443" v2="12160" v3="4441" />
     <triangle v1="4441" v2="12160" v3="12161" />
     <triangle v1="4441" v2="12161" v3="4439" />
     <triangle v1="4439" v2="12161" v3="12162" />
     <triangle v1="4439" v2="12162" v3="4437" />
     <triangle v1="4437" v2="12162" v3="12163" />
     <triangle v1="4437" v2="12163" v3="2435" />
     <triangle v1="2435" v2="12163" v3="12164" />
     <triangle v1="2435" v2="12164" v3="2437" />
     <triangle v1="2437" v2="12164" v3="12165" />
     <triangle v1="2437" v2="12165" v3="2439" />
     <triangle v1="2439" v2="12165" v3="12142" />
     <triangle v1="9169" v2="12144" v3="9167" />
     <triangle v1="9167" v2="12144" v3="12143" />
     <triangle v1="9167" v2="12143" v3="9165" />
     <triangle v1="9165" v2="12143" v3="12142" />
     <triangle v1="9165" v2="12142" v3="9163" />
     <triangle v1="9163" v2="12142" v3="12165" />
     <triangle v1="9163" v2="12165" v3="9023" />
     <triangle v1="9023" v2="12165" v3="12164" />
     <triangle v1="9023" v2="12164" v3="9025" />
     <triangle v1="9025" v2="12164" v3="12163" />
     <triangle v1="9025" v2="12163" v3="9027" />
     <triangle v1="9027" v2="12163" v3="12162" />
     <triangle v1="9027" v2="12162" v3="9029" />
     <triangle v1="9029" v2="12162" v3="12161" />
     <triangle v1="9029" v2="12161" v3="9031" />
     <triangle v1="9031" v2="12161" v3="12160" />
     <triangle v1="9031" v2="12160" v3="9033" />
     <triangle v1="9033" v2="12160" v3="12159" />
     <triangle v1="9033" v2="12159" v3="9035" />
     <triangle v1="9035" v2="12159" v3="12158" />
     <triangle v1="9035" v2="12158" v3="9198" />
     <triangle v1="9198" v2="12158" v3="12157" />
     <triangle v1="9198" v2="12157" v3="9196" />
     <triangle v1="9196" v2="12157" v3="12156" />
     <triangle v1="9196" v2="12156" v3="9190" />
     <triangle v1="9190" v2="12156" v3="12155" />
     <triangle v1="9190" v2="12155" v3="9192" />
     <triangle v1="9192" v2="12155" v3="12154" />
     <triangle v1="9192" v2="12154" v3="9194" />
     <triangle v1="9194" v2="12154" v3="12153" />
     <triangle v1="9194" v2="12153" v3="6450" />
     <triangle v1="6450" v2="12153" v3="12152" />
     <triangle v1="6450" v2="12152" v3="6448" />
     <triangle v1="6448" v2="12152" v3="12151" />
     <triangle v1="6448" v2="12151" v3="6446" />
     <triangle v1="6446" v2="12151" v3="12150" />
     <triangle v1="6446" v2="12150" v3="6444" />
     <triangle v1="6444" v2="12150" v3="12149" />
     <triangle v1="6444" v2="12149" v3="6442" />
     <triangle v1="6442" v2="12149" v3="12148" />
     <triangle v1="6442" v2="12148" v3="6440" />
     <triangle v1="6440" v2="12148" v3="12147" />
     <triangle v1="6440" v2="12147" v3="6438" />
     <triangle v1="6438" v2="12147" v3="12146" />
     <triangle v1="6438" v2="12146" v3="9171" />
     <triangle v1="9171" v2="12146" v3="12145" />
     <triangle v1="9171" v2="12145" v3="9169" />
     <triangle v1="9169" v2="12145" v3="12144" />
     <triangle v1="2385" v2="12166" v3="2387" />
     <triangle v1="2387" v2="12166" v3="12167" />
     <triangle v1="2387" v2="12167" v3="2389" />
     <triangle v1="2389" v2="12167" v3="12168" />
     <triangle v1="2389" v2="12168" v3="2391" />
     <triangle v1="2391" v2="12168" v3="12169" />
     <triangle v1="2391" v2="12169" v3="1201" />
     <triangle v1="1201" v2="12169" v3="12170" />
     <triangle v1="1201" v2="12170" v3="1203" />
     <triangle v1="1203" v2="12170" v3="12171" />
     <triangle v1="1203" v2="12171" v3="1205" />
     <triangle v1="1205" v2="12171" v3="12172" />
     <triangle v1="1205" v2="12172" v3="1207" />
     <triangle v1="1207" v2="12172" v3="12173" />
     <triangle v1="1207" v2="12173" v3="1209" />
     <triangle v1="1209" v2="12173" v3="12174" />
     <triangle v1="1209" v2="12174" v3="1211" />
     <triangle v1="1211" v2="12174" v3="12175" />
     <triangle v1="1211" v2="12175" v3="898" />
     <triangle v1="898" v2="12175" v3="12176" />
     <triangle v1="898" v2="12176" v3="896" />
     <triangle v1="896" v2="12176" v3="12177" />
     <triangle v1="896" v2="12177" v3="894" />
     <triangle v1="894" v2="12177" v3="12178" />
     <triangle v1="894" v2="12178" v3="892" />
     <triangle v1="892" v2="12178" v3="12179" />
     <triangle v1="892" v2="12179" v3="890" />
     <triangle v1="890" v2="12179" v3="12180" />
     <triangle v1="890" v2="12180" v3="888" />
     <triangle v1="888" v2="12180" v3="12181" />
     <triangle v1="888" v2="12181" v3="886" />
     <triangle v1="886" v2="12181" v3="12182" />
     <triangle v1="886" v2="12182" v3="3795" />
     <triangle v1="3795" v2="12182" v3="12183" />
     <triangle v1="3795" v2="12183" v3="3793" />
     <triangle v1="3793" v2="12183" v3="12184" />
     <triangle v1="3793" v2="12184" v3="3791" />
     <triangle v1="3791" v2="12184" v3="12185" />
     <triangle v1="3791" v2="12185" v3="3789" />
     <triangle v1="3789" v2="12185" v3="12186" />
     <triangle v1="3789" v2="12186" v3="3787" />
     <triangle v1="3787" v2="12186" v3="12187" />
     <triangle v1="3787" v2="12187" v3="2381" />
     <triangle v1="2381" v2="12187" v3="12188" />
     <triangle v1="2381" v2="12188" v3="2383" />
     <triangle v1="2383" v2="12188" v3="12189" />
     <triangle v1="2383" v2="12189" v3="2385" />
     <triangle v1="2385" v2="12189" v3="12166" />
     <triangle v1="9231" v2="12168" v3="9211" />
     <triangle v1="9211" v2="12168" v3="12167" />
     <triangle v1="9211" v2="12167" v3="9209" />
     <triangle v1="9209" v2="12167" v3="12166" />
     <triangle v1="9209" v2="12166" v3="9215" />
     <triangle v1="9215" v2="12166" v3="12189" />
     <triangle v1="9215" v2="12189" v3="9217" />
     <triangle v1="9217" v2="12189" v3="12188" />
     <triangle v1="9217" v2="12188" v3="9220" />
     <triangle v1="9220" v2="12188" v3="12187" />
     <triangle v1="9220" v2="12187" v3="9222" />
     <triangle v1="9222" v2="12187" v3="12186" />
     <triangle v1="9222" v2="12186" v3="9224" />
     <triangle v1="9224" v2="12186" v3="12185" />
     <triangle v1="9224" v2="12185" v3="9226" />
     <triangle v1="9226" v2="12185" v3="12184" />
     <triangle v1="9226" v2="12184" v3="9228" />
     <triangle v1="9228" v2="12184" v3="12183" />
     <triangle v1="9228" v2="12183" v3="7178" />
     <triangle v1="7178" v2="12183" v3="12182" />
     <triangle v1="7178" v2="12182" v3="7180" />
     <triangle v1="7180" v2="12182" v3="12181" />
     <triangle v1="7180" v2="12181" v3="7182" />
     <triangle v1="7182" v2="12181" v3="12180" />
     <triangle v1="7182" v2="12180" v3="7184" />
     <triangle v1="7184" v2="12180" v3="12179" />
     <triangle v1="7184" v2="12179" v3="7186" />
     <triangle v1="7186" v2="12179" v3="12178" />
     <triangle v1="7186" v2="12178" v3="7188" />
     <triangle v1="7188" v2="12178" v3="12177" />
     <triangle v1="7188" v2="12177" v3="7190" />
     <triangle v1="7190" v2="12177" v3="12176" />
     <triangle v1="7190" v2="12176" v3="8592" />
     <triangle v1="8592" v2="12176" v3="12175" />
     <triangle v1="8592" v2="12175" v3="8590" />
     <triangle v1="8590" v2="12175" v3="12174" />
     <triangle v1="8590" v2="12174" v3="8588" />
     <triangle v1="8588" v2="12174" v3="12173" />
     <triangle v1="8588" v2="12173" v3="8586" />
     <triangle v1="8586" v2="12173" v3="12172" />
     <triangle v1="8586" v2="12172" v3="8584" />
     <triangle v1="8584" v2="12172" v3="12171" />
     <triangle v1="8584" v2="12171" v3="8582" />
     <triangle v1="8582" v2="12171" v3="12170" />
     <triangle v1="8582" v2="12170" v3="9229" />
     <triangle v1="9229" v2="12170" v3="12169" />
     <triangle v1="9229" v2="12169" v3="9231" />
     <triangle v1="9231" v2="12169" v3="12168" />
     <triangle v1="2213" v2="12190" v3="2215" />
     <triangle v1="2215" v2="12190" v3="12191" />
     <triangle v1="2215" v2="12191" v3="2217" />
     <triangle v1="2217" v2="12191" v3="12192" />
     <triangle v1="2217" v2="12192" v3="2219" />
     <triangle v1="2219" v2="12192" v3="12193" />
     <triangle v1="2219" v2="12193" v3="2221" />
     <triangle v1="2221" v2="12193" v3="12194" />
     <triangle v1="2221" v2="12194" v3="3208" />
     <triangle v1="3208" v2="12194" v3="12195" />
     <triangle v1="3208" v2="12195" v3="3206" />
     <triangle v1="3206" v2="12195" v3="12196" />
     <triangle v1="3206" v2="12196" v3="3204" />
     <triangle v1="3204" v2="12196" v3="12197" />
     <triangle v1="3204" v2="12197" v3="3202" />
     <triangle v1="3202" v2="12197" v3="12198" />
     <triangle v1="3202" v2="12198" v3="3200" />
     <triangle v1="3200" v2="12198" v3="12199" />
     <triangle v1="3200" v2="12199" v3="1977" />
     <triangle v1="1977" v2="12199" v3="12200" />
     <triangle v1="1977" v2="12200" v3="1975" />
     <triangle v1="1975" v2="12200" v3="12201" />
     <triangle v1="1975" v2="12201" v3="1973" />
     <triangle v1="1973" v2="12201" v3="12202" />
     <triangle v1="1973" v2="12202" v3="1971" />
     <triangle v1="1971" v2="12202" v3="12203" />
     <triangle v1="1971" v2="12203" v3="1969" />
     <triangle v1="1969" v2="12203" v3="12204" />
     <triangle v1="1969" v2="12204" v3="1967" />
     <triangle v1="1967" v2="12204" v3="12205" />
     <triangle v1="1967" v2="12205" v3="1965" />
     <triangle v1="1965" v2="12205" v3="12206" />
     <triangle v1="1965" v2="12206" v3="3819" />
     <triangle v1="3819" v2="12206" v3="12207" />
     <triangle v1="3819" v2="12207" v3="3817" />
     <triangle v1="3817" v2="12207" v3="12208" />
     <triangle v1="3817" v2="12208" v3="3815" />
     <triangle v1="3815" v2="12208" v3="12209" />
     <triangle v1="3815" v2="12209" v3="3813" />
     <triangle v1="3813" v2="12209" v3="12210" />
     <triangle v1="3813" v2="12210" v3="3811" />
     <triangle v1="3811" v2="12210" v3="12211" />
     <triangle v1="3811" v2="12211" v3="2209" />
     <triangle v1="2209" v2="12211" v3="12212" />
     <triangle v1="2209" v2="12212" v3="2211" />
     <triangle v1="2211" v2="12212" v3="12213" />
     <triangle v1="2211" v2="12213" v3="2213" />
     <triangle v1="2213" v2="12213" v3="12190" />
     <triangle v1="9276" v2="12192" v3="9234" />
     <triangle v1="9234" v2="12192" v3="12191" />
     <triangle v1="9234" v2="12191" v3="9232" />
     <triangle v1="9232" v2="12191" v3="12190" />
     <triangle v1="9232" v2="12190" v3="9238" />
     <triangle v1="9238" v2="12190" v3="12213" />
     <triangle v1="9238" v2="12213" v3="8789" />
     <triangle v1="8789" v2="12213" v3="12212" />
     <triangle v1="8789" v2="12212" v3="8787" />
     <triangle v1="8787" v2="12212" v3="12211" />
     <triangle v1="8787" v2="12211" v3="8785" />
     <triangle v1="8785" v2="12211" v3="12210" />
     <triangle v1="8785" v2="12210" v3="8783" />
     <triangle v1="8783" v2="12210" v3="12209" />
     <triangle v1="8783" v2="12209" v3="8781" />
     <triangle v1="8781" v2="12209" v3="12208" />
     <triangle v1="8781" v2="12208" v3="8779" />
     <triangle v1="8779" v2="12208" v3="12207" />
     <triangle v1="8779" v2="12207" v3="8777" />
     <triangle v1="8777" v2="12207" v3="12206" />
     <triangle v1="8777" v2="12206" v3="9240" />
     <triangle v1="9240" v2="12206" v3="12205" />
     <triangle v1="9240" v2="12205" v3="9242" />
     <triangle v1="9242" v2="12205" v3="12204" />
     <triangle v1="9242" v2="12204" v3="9244" />
     <triangle v1="9244" v2="12204" v3="12203" />
     <triangle v1="9244" v2="12203" v3="9245" />
     <triangle v1="9245" v2="12203" v3="12202" />
     <triangle v1="9245" v2="12202" v3="9247" />
     <triangle v1="9247" v2="12202" v3="12201" />
     <triangle v1="9247" v2="12201" v3="9249" />
     <triangle v1="9249" v2="12201" v3="12200" />
     <triangle v1="9249" v2="12200" v3="9251" />
     <triangle v1="9251" v2="12200" v3="12199" />
     <triangle v1="9251" v2="12199" v3="9253" />
     <triangle v1="9253" v2="12199" v3="12198" />
     <triangle v1="9253" v2="12198" v3="9255" />
     <triangle v1="9255" v2="12198" v3="12197" />
     <triangle v1="9255" v2="12197" v3="9257" />
     <triangle v1="9257" v2="12197" v3="12196" />
     <triangle v1="9257" v2="12196" v3="9259" />
     <triangle v1="9259" v2="12196" v3="12195" />
     <triangle v1="9259" v2="12195" v3="9261" />
     <triangle v1="9261" v2="12195" v3="12194" />
     <triangle v1="9261" v2="12194" v3="9274" />
     <triangle v1="9274" v2="12194" v3="12193" />
     <triangle v1="9274" v2="12193" v3="9276" />
     <triangle v1="9276" v2="12193" v3="12192" />
     <triangle v1="2788" v2="12214" v3="2790" />
     <triangle v1="2790" v2="12214" v3="12215" />
     <triangle v1="2790" v2="12215" v3="2792" />
     <triangle v1="2792" v2="12215" v3="12216" />
     <triangle v1="2792" v2="12216" v3="2794" />
     <triangle v1="2794" v2="12216" v3="12217" />
     <triangle v1="2794" v2="12217" v3="2796" />
     <triangle v1="2796" v2="12217" v3="12218" />
     <triangle v1="2796" v2="12218" v3="4700" />
     <triangle v1="4700" v2="12218" v3="12219" />
     <triangle v1="4700" v2="12219" v3="4702" />
     <triangle v1="4702" v2="12219" v3="12220" />
     <triangle v1="4702" v2="12220" v3="4704" />
     <triangle v1="4704" v2="12220" v3="12221" />
     <triangle v1="4704" v2="12221" v3="4706" />
     <triangle v1="4706" v2="12221" v3="12222" />
     <triangle v1="4706" v2="12222" v3="4708" />
     <triangle v1="4708" v2="12222" v3="12223" />
     <triangle v1="4708" v2="12223" v3="1185" />
     <triangle v1="1185" v2="12223" v3="12224" />
     <triangle v1="1185" v2="12224" v3="1183" />
     <triangle v1="1183" v2="12224" v3="12225" />
     <triangle v1="1183" v2="12225" v3="1181" />
     <triangle v1="1181" v2="12225" v3="12226" />
     <triangle v1="1181" v2="12226" v3="1180" />
     <triangle v1="1180" v2="12226" v3="12227" />
     <triangle v1="1180" v2="12227" v3="1178" />
     <triangle v1="1178" v2="12227" v3="12228" />
     <triangle v1="1178" v2="12228" v3="1176" />
     <triangle v1="1176" v2="12228" v3="12229" />
     <triangle v1="1176" v2="12229" v3="1174" />
     <triangle v1="1174" v2="12229" v3="12230" />
     <triangle v1="1174" v2="12230" v3="3859" />
     <triangle v1="3859" v2="12230" v3="12231" />
     <triangle v1="3859" v2="12231" v3="3857" />
     <triangle v1="3857" v2="12231" v3="12232" />
     <triangle v1="3857" v2="12232" v3="3855" />
     <triangle v1="3855" v2="12232" v3="12233" />
     <triangle v1="3855" v2="12233" v3="3853" />
     <triangle v1="3853" v2="12233" v3="12234" />
     <triangle v1="3853" v2="12234" v3="3851" />
     <triangle v1="3851" v2="12234" v3="12235" />
     <triangle v1="3851" v2="12235" v3="2784" />
     <triangle v1="2784" v2="12235" v3="12236" />
     <triangle v1="2784" v2="12236" v3="2786" />
     <triangle v1="2786" v2="12236" v3="12237" />
     <triangle v1="2786" v2="12237" v3="2788" />
     <triangle v1="2788" v2="12237" v3="12214" />
     <triangle v1="9299" v2="12216" v3="9279" />
     <triangle v1="9279" v2="12216" v3="12215" />
     <triangle v1="9279" v2="12215" v3="9277" />
     <triangle v1="9277" v2="12215" v3="12214" />
     <triangle v1="9277" v2="12214" v3="9283" />
     <triangle v1="9283" v2="12214" v3="12237" />
     <triangle v1="9283" v2="12237" v3="9285" />
     <triangle v1="9285" v2="12237" v3="12236" />
     <triangle v1="9285" v2="12236" v3="9288" />
     <triangle v1="9288" v2="12236" v3="12235" />
     <triangle v1="9288" v2="12235" v3="9290" />
     <triangle v1="9290" v2="12235" v3="12234" />
     <triangle v1="9290" v2="12234" v3="9292" />
     <triangle v1="9292" v2="12234" v3="12233" />
     <triangle v1="9292" v2="12233" v3="9294" />
     <triangle v1="9294" v2="12233" v3="12232" />
     <triangle v1="9294" v2="12232" v3="9296" />
     <triangle v1="9296" v2="12232" v3="12231" />
     <triangle v1="9296" v2="12231" v3="8558" />
     <triangle v1="8558" v2="12231" v3="12230" />
     <triangle v1="8558" v2="12230" v3="8556" />
     <triangle v1="8556" v2="12230" v3="12229" />
     <triangle v1="8556" v2="12229" v3="8554" />
     <triangle v1="8554" v2="12229" v3="12228" />
     <triangle v1="8554" v2="12228" v3="8552" />
     <triangle v1="8552" v2="12228" v3="12227" />
     <triangle v1="8552" v2="12227" v3="8550" />
     <triangle v1="8550" v2="12227" v3="12226" />
     <triangle v1="8550" v2="12226" v3="8548" />
     <triangle v1="8548" v2="12226" v3="12225" />
     <triangle v1="8548" v2="12225" v3="8546" />
     <triangle v1="8546" v2="12225" v3="12224" />
     <triangle v1="8546" v2="12224" v3="8625" />
     <triangle v1="8625" v2="12224" v3="12223" />
     <triangle v1="8625" v2="12223" v3="8623" />
     <triangle v1="8623" v2="12223" v3="12222" />
     <triangle v1="8623" v2="12222" v3="8621" />
     <triangle v1="8621" v2="12222" v3="12221" />
     <triangle v1="8621" v2="12221" v3="8619" />
     <triangle v1="8619" v2="12221" v3="12220" />
     <triangle v1="8619" v2="12220" v3="8617" />
     <triangle v1="8617" v2="12220" v3="12219" />
     <triangle v1="8617" v2="12219" v3="8616" />
     <triangle v1="8616" v2="12219" v3="12218" />
     <triangle v1="8616" v2="12218" v3="9297" />
     <triangle v1="9297" v2="12218" v3="12217" />
     <triangle v1="9297" v2="12217" v3="9299" />
     <triangle v1="9299" v2="12217" v3="12216" />
     <triangle v1="1968" v2="12238" v3="1970" />
     <triangle v1="1970" v2="12238" v3="12239" />
     <triangle v1="1970" v2="12239" v3="1972" />
     <triangle v1="1972" v2="12239" v3="12240" />
     <triangle v1="1972" v2="12240" v3="1974" />
     <triangle v1="1974" v2="12240" v3="12241" />
     <triangle v1="1974" v2="12241" v3="1976" />
     <triangle v1="1976" v2="12241" v3="12242" />
     <triangle v1="1976" v2="12242" v3="3232" />
     <triangle v1="3232" v2="12242" v3="12243" />
     <triangle v1="3232" v2="12243" v3="3230" />
     <triangle v1="3230" v2="12243" v3="12244" />
     <triangle v1="3230" v2="12244" v3="3228" />
     <triangle v1="3228" v2="12244" v3="12245" />
     <triangle v1="3228" v2="12245" v3="3226" />
     <triangle v1="3226" v2="12245" v3="12246" />
     <triangle v1="3226" v2="12246" v3="3224" />
     <triangle v1="3224" v2="12246" v3="12247" />
     <triangle v1="3224" v2="12247" v3="2337" />
     <triangle v1="2337" v2="12247" v3="12248" />
     <triangle v1="2337" v2="12248" v3="2335" />
     <triangle v1="2335" v2="12248" v3="12249" />
     <triangle v1="2335" v2="12249" v3="2333" />
     <triangle v1="2333" v2="12249" v3="12250" />
     <triangle v1="2333" v2="12250" v3="2331" />
     <triangle v1="2331" v2="12250" v3="12251" />
     <triangle v1="2331" v2="12251" v3="2329" />
     <triangle v1="2329" v2="12251" v3="12252" />
     <triangle v1="2329" v2="12252" v3="2327" />
     <triangle v1="2327" v2="12252" v3="12253" />
     <triangle v1="2327" v2="12253" v3="2325" />
     <triangle v1="2325" v2="12253" v3="12254" />
     <triangle v1="2325" v2="12254" v3="4690" />
     <triangle v1="4690" v2="12254" v3="12255" />
     <triangle v1="4690" v2="12255" v3="4692" />
     <triangle v1="4692" v2="12255" v3="12256" />
     <triangle v1="4692" v2="12256" v3="4694" />
     <triangle v1="4694" v2="12256" v3="12257" />
     <triangle v1="4694" v2="12257" v3="4696" />
     <triangle v1="4696" v2="12257" v3="12258" />
     <triangle v1="4696" v2="12258" v3="4698" />
     <triangle v1="4698" v2="12258" v3="12259" />
     <triangle v1="4698" v2="12259" v3="1964" />
     <triangle v1="1964" v2="12259" v3="12260" />
     <triangle v1="1964" v2="12260" v3="1966" />
     <triangle v1="1966" v2="12260" v3="12261" />
     <triangle v1="1966" v2="12261" v3="1968" />
     <triangle v1="1968" v2="12261" v3="12238" />
     <triangle v1="9246" v2="12240" v3="9243" />
     <triangle v1="9243" v2="12240" v3="12239" />
     <triangle v1="9243" v2="12239" v3="9241" />
     <triangle v1="9241" v2="12239" v3="12238" />
     <triangle v1="9241" v2="12238" v3="9239" />
     <triangle v1="9239" v2="12238" v3="12261" />
     <triangle v1="9239" v2="12261" v3="8775" />
     <triangle v1="8775" v2="12261" v3="12260" />
     <triangle v1="8775" v2="12260" v3="8773" />
     <triangle v1="8773" v2="12260" v3="12259" />
     <triangle v1="8773" v2="12259" v3="8771" />
     <triangle v1="8771" v2="12259" v3="12258" />
     <triangle v1="8771" v2="12258" v3="8769" />
     <triangle v1="8769" v2="12258" v3="12257" />
     <triangle v1="8769" v2="12257" v3="8767" />
     <triangle v1="8767" v2="12257" v3="12256" />
     <triangle v1="8767" v2="12256" v3="8765" />
     <triangle v1="8765" v2="12256" v3="12255" />
     <triangle v1="8765" v2="12255" v3="8763" />
     <triangle v1="8763" v2="12255" v3="12254" />
     <triangle v1="8763" v2="12254" v3="9300" />
     <triangle v1="9300" v2="12254" v3="12253" />
     <triangle v1="9300" v2="12253" v3="9302" />
     <triangle v1="9302" v2="12253" v3="12252" />
     <triangle v1="9302" v2="12252" v3="9304" />
     <triangle v1="9304" v2="12252" v3="12251" />
     <triangle v1="9304" v2="12251" v3="9306" />
     <triangle v1="9306" v2="12251" v3="12250" />
     <triangle v1="9306" v2="12250" v3="9308" />
     <triangle v1="9308" v2="12250" v3="12249" />
     <triangle v1="9308" v2="12249" v3="6579" />
     <triangle v1="6579" v2="12249" v3="12248" />
     <triangle v1="6579" v2="12248" v3="6577" />
     <triangle v1="6577" v2="12248" v3="12247" />
     <triangle v1="6577" v2="12247" v3="6575" />
     <triangle v1="6575" v2="12247" v3="12246" />
     <triangle v1="6575" v2="12246" v3="6573" />
     <triangle v1="6573" v2="12246" v3="12245" />
     <triangle v1="6573" v2="12245" v3="6571" />
     <triangle v1="6571" v2="12245" v3="12244" />
     <triangle v1="6571" v2="12244" v3="6569" />
     <triangle v1="6569" v2="12244" v3="12243" />
     <triangle v1="6569" v2="12243" v3="6568" />
     <triangle v1="6568" v2="12243" v3="12242" />
     <triangle v1="6568" v2="12242" v3="9248" />
     <triangle v1="9248" v2="12242" v3="12241" />
     <triangle v1="9248" v2="12241" v3="9246" />
     <triangle v1="9246" v2="12241" v3="12240" />
     <triangle v1="1177" v2="12262" v3="1179" />
     <triangle v1="1179" v2="12262" v3="12263" />
     <triangle v1="1179" v2="12263" v3="1182" />
     <triangle v1="1182" v2="12263" v3="12264" />
     <triangle v1="1182" v2="12264" v3="1184" />
     <triangle v1="1184" v2="12264" v3="12265" />
     <triangle v1="1184" v2="12265" v3="1186" />
     <triangle v1="1186" v2="12265" v3="12266" />
     <triangle v1="1186" v2="12266" v3="1189" />
     <triangle v1="1189" v2="12266" v3="12267" />
     <triangle v1="1189" v2="12267" v3="1191" />
     <triangle v1="1191" v2="12267" v3="12268" />
     <triangle v1="1191" v2="12268" v3="1193" />
     <triangle v1="1193" v2="12268" v3="12269" />
     <triangle v1="1193" v2="12269" v3="1195" />
     <triangle v1="1195" v2="12269" v3="12270" />
     <triangle v1="1195" v2="12270" v3="1197" />
     <triangle v1="1197" v2="12270" v3="12271" />
     <triangle v1="1197" v2="12271" v3="1199" />
     <triangle v1="1199" v2="12271" v3="12272" />
     <triangle v1="1199" v2="12272" v3="2392" />
     <triangle v1="2392" v2="12272" v3="12273" />
     <triangle v1="2392" v2="12273" v3="2390" />
     <triangle v1="2390" v2="12273" v3="12274" />
     <triangle v1="2390" v2="12274" v3="2388" />
     <triangle v1="2388" v2="12274" v3="12275" />
     <triangle v1="2388" v2="12275" v3="2386" />
     <triangle v1="2386" v2="12275" v3="12276" />
     <triangle v1="2386" v2="12276" v3="2384" />
     <triangle v1="2384" v2="12276" v3="12277" />
     <triangle v1="2384" v2="12277" v3="2382" />
     <triangle v1="2382" v2="12277" v3="12278" />
     <triangle v1="2382" v2="12278" v3="3783" />
     <triangle v1="3783" v2="12278" v3="12279" />
     <triangle v1="3783" v2="12279" v3="3781" />
     <triangle v1="3781" v2="12279" v3="12280" />
     <triangle v1="3781" v2="12280" v3="3779" />
     <triangle v1="3779" v2="12280" v3="12281" />
     <triangle v1="3779" v2="12281" v3="3777" />
     <triangle v1="3777" v2="12281" v3="12282" />
     <triangle v1="3777" v2="12282" v3="3775" />
     <triangle v1="3775" v2="12282" v3="12283" />
     <triangle v1="3775" v2="12283" v3="1173" />
     <triangle v1="1173" v2="12283" v3="12284" />
     <triangle v1="1173" v2="12284" v3="1175" />
     <triangle v1="1175" v2="12284" v3="12285" />
     <triangle v1="1175" v2="12285" v3="1177" />
     <triangle v1="1177" v2="12285" v3="12262" />
     <triangle v1="8549" v2="12264" v3="8551" />
     <triangle v1="8551" v2="12264" v3="12263" />
     <triangle v1="8551" v2="12263" v3="8553" />
     <triangle v1="8553" v2="12263" v3="12262" />
     <triangle v1="8553" v2="12262" v3="8555" />
     <triangle v1="8555" v2="12262" v3="12285" />
     <triangle v1="8555" v2="12285" v3="8557" />
     <triangle v1="8557" v2="12285" v3="12284" />
     <triangle v1="8557" v2="12284" v3="9311" />
     <triangle v1="9311" v2="12284" v3="12283" />
     <triangle v1="9311" v2="12283" v3="9313" />
     <triangle v1="9313" v2="12283" v3="12282" />
     <triangle v1="9313" v2="12282" v3="9315" />
     <triangle v1="9315" v2="12282" v3="12281" />
     <triangle v1="9315" v2="12281" v3="9317" />
     <triangle v1="9317" v2="12281" v3="12280" />
     <triangle v1="9317" v2="12280" v3="9319" />
     <triangle v1="9319" v2="12280" v3="12279" />
     <triangle v1="9319" v2="12279" v3="9216" />
     <triangle v1="9216" v2="12279" v3="12278" />
     <triangle v1="9216" v2="12278" v3="9214" />
     <triangle v1="9214" v2="12278" v3="12277" />
     <triangle v1="9214" v2="12277" v3="9210" />
     <triangle v1="9210" v2="12277" v3="12276" />
     <triangle v1="9210" v2="12276" v3="9212" />
     <triangle v1="9212" v2="12276" v3="12275" />
     <triangle v1="9212" v2="12275" v3="9213" />
     <triangle v1="9213" v2="12275" v3="12274" />
     <triangle v1="9213" v2="12274" v3="9230" />
     <triangle v1="9230" v2="12274" v3="12273" />
     <triangle v1="9230" v2="12273" v3="8580" />
     <triangle v1="8580" v2="12273" v3="12272" />
     <triangle v1="8580" v2="12272" v3="8578" />
     <triangle v1="8578" v2="12272" v3="12271" />
     <triangle v1="8578" v2="12271" v3="8576" />
     <triangle v1="8576" v2="12271" v3="12270" />
     <triangle v1="8576" v2="12270" v3="8574" />
     <triangle v1="8574" v2="12270" v3="12269" />
     <triangle v1="8574" v2="12269" v3="8572" />
     <triangle v1="8572" v2="12269" v3="12268" />
     <triangle v1="8572" v2="12268" v3="8570" />
     <triangle v1="8570" v2="12268" v3="12267" />
     <triangle v1="8570" v2="12267" v3="8545" />
     <triangle v1="8545" v2="12267" v3="12266" />
     <triangle v1="8545" v2="12266" v3="8547" />
     <triangle v1="8547" v2="12266" v3="12265" />
     <triangle v1="8547" v2="12265" v3="8549" />
     <triangle v1="8549" v2="12265" v3="12264" />
     <triangle v1="2328" v2="12286" v3="2330" />
     <triangle v1="2330" v2="12286" v3="12287" />
     <triangle v1="2330" v2="12287" v3="2332" />
     <triangle v1="2332" v2="12287" v3="12288" />
     <triangle v1="2332" v2="12288" v3="2334" />
     <triangle v1="2334" v2="12288" v3="12289" />
     <triangle v1="2334" v2="12289" v3="2336" />
     <triangle v1="2336" v2="12289" v3="12290" />
     <triangle v1="2336" v2="12290" v3="3293" />
     <triangle v1="3293" v2="12290" v3="12291" />
     <triangle v1="3293" v2="12291" v3="3291" />
     <triangle v1="3291" v2="12291" v3="12292" />
     <triangle v1="3291" v2="12292" v3="3289" />
     <triangle v1="3289" v2="12292" v3="12293" />
     <triangle v1="3289" v2="12293" v3="3287" />
     <triangle v1="3287" v2="12293" v3="12294" />
     <triangle v1="3287" v2="12294" v3="3285" />
     <triangle v1="3285" v2="12294" v3="12295" />
     <triangle v1="3285" v2="12295" v3="1529" />
     <triangle v1="1529" v2="12295" v3="12296" />
     <triangle v1="1529" v2="12296" v3="1527" />
     <triangle v1="1527" v2="12296" v3="12297" />
     <triangle v1="1527" v2="12297" v3="1525" />
     <triangle v1="1525" v2="12297" v3="12298" />
     <triangle v1="1525" v2="12298" v3="1524" />
     <triangle v1="1524" v2="12298" v3="12299" />
     <triangle v1="1524" v2="12299" v3="1522" />
     <triangle v1="1522" v2="12299" v3="12300" />
     <triangle v1="1522" v2="12300" v3="1520" />
     <triangle v1="1520" v2="12300" v3="12301" />
     <triangle v1="1520" v2="12301" v3="1518" />
     <triangle v1="1518" v2="12301" v3="12302" />
     <triangle v1="1518" v2="12302" v3="4680" />
     <triangle v1="4680" v2="12302" v3="12303" />
     <triangle v1="4680" v2="12303" v3="4682" />
     <triangle v1="4682" v2="12303" v3="12304" />
     <triangle v1="4682" v2="12304" v3="4684" />
     <triangle v1="4684" v2="12304" v3="12305" />
     <triangle v1="4684" v2="12305" v3="4686" />
     <triangle v1="4686" v2="12305" v3="12306" />
     <triangle v1="4686" v2="12306" v3="4688" />
     <triangle v1="4688" v2="12306" v3="12307" />
     <triangle v1="4688" v2="12307" v3="2324" />
     <triangle v1="2324" v2="12307" v3="12308" />
     <triangle v1="2324" v2="12308" v3="2326" />
     <triangle v1="2326" v2="12308" v3="12309" />
     <triangle v1="2326" v2="12309" v3="2328" />
     <triangle v1="2328" v2="12309" v3="12286" />
     <triangle v1="9307" v2="12288" v3="9305" />
     <triangle v1="9305" v2="12288" v3="12287" />
     <triangle v1="9305" v2="12287" v3="9303" />
     <triangle v1="9303" v2="12287" v3="12286" />
     <triangle v1="9303" v2="12286" v3="9301" />
     <triangle v1="9301" v2="12286" v3="12309" />
     <triangle v1="9301" v2="12309" v3="8761" />
     <triangle v1="8761" v2="12309" v3="12308" />
     <triangle v1="8761" v2="12308" v3="8759" />
     <triangle v1="8759" v2="12308" v3="12307" />
     <triangle v1="8759" v2="12307" v3="8757" />
     <triangle v1="8757" v2="12307" v3="12306" />
     <triangle v1="8757" v2="12306" v3="8755" />
     <triangle v1="8755" v2="12306" v3="12305" />
     <triangle v1="8755" v2="12305" v3="8753" />
     <triangle v1="8753" v2="12305" v3="12304" />
     <triangle v1="8753" v2="12304" v3="8751" />
     <triangle v1="8751" v2="12304" v3="12303" />
     <triangle v1="8751" v2="12303" v3="8749" />
     <triangle v1="8749" v2="12303" v3="12302" />
     <triangle v1="8749" v2="12302" v3="9322" />
     <triangle v1="9322" v2="12302" v3="12301" />
     <triangle v1="9322" v2="12301" v3="9324" />
     <triangle v1="9324" v2="12301" v3="12300" />
     <triangle v1="9324" v2="12300" v3="9326" />
     <triangle v1="9326" v2="12300" v3="12299" />
     <triangle v1="9326" v2="12299" v3="9327" />
     <triangle v1="9327" v2="12299" v3="12298" />
     <triangle v1="9327" v2="12298" v3="9329" />
     <triangle v1="9329" v2="12298" v3="12297" />
     <triangle v1="9329" v2="12297" v3="6593" />
     <triangle v1="6593" v2="12297" v3="12296" />
     <triangle v1="6593" v2="12296" v3="6591" />
     <triangle v1="6591" v2="12296" v3="12295" />
     <triangle v1="6591" v2="12295" v3="6589" />
     <triangle v1="6589" v2="12295" v3="12294" />
     <triangle v1="6589" v2="12294" v3="6587" />
     <triangle v1="6587" v2="12294" v3="12293" />
     <triangle v1="6587" v2="12293" v3="6585" />
     <triangle v1="6585" v2="12293" v3="12292" />
     <triangle v1="6585" v2="12292" v3="6583" />
     <triangle v1="6583" v2="12292" v3="12291" />
     <triangle v1="6583" v2="12291" v3="6581" />
     <triangle v1="6581" v2="12291" v3="12290" />
     <triangle v1="6581" v2="12290" v3="9309" />
     <triangle v1="9309" v2="12290" v3="12289" />
     <triangle v1="9309" v2="12289" v3="9307" />
     <triangle v1="9307" v2="12289" v3="12288" />
     <triangle v1="1693" v2="12310" v3="1695" />
     <triangle v1="1695" v2="12310" v3="12311" />
     <triangle v1="1695" v2="12311" v3="1697" />
     <triangle v1="1697" v2="12311" v3="12312" />
     <triangle v1="1697" v2="12312" v3="1699" />
     <triangle v1="1699" v2="12312" v3="12313" />
     <triangle v1="1699" v2="12313" v3="1701" />
     <triangle v1="1701" v2="12313" v3="12314" />
     <triangle v1="1701" v2="12314" v3="3280" />
     <triangle v1="3280" v2="12314" v3="12315" />
     <triangle v1="3280" v2="12315" v3="3278" />
     <triangle v1="3278" v2="12315" v3="12316" />
     <triangle v1="3278" v2="12316" v3="3277" />
     <triangle v1="3277" v2="12316" v3="12317" />
     <triangle v1="3277" v2="12317" v3="3275" />
     <triangle v1="3275" v2="12317" v3="12318" />
     <triangle v1="3275" v2="12318" v3="3272" />
     <triangle v1="3272" v2="12318" v3="12319" />
     <triangle v1="3272" v2="12319" v3="3273" />
     <triangle v1="3273" v2="12319" v3="12320" />
     <triangle v1="3273" v2="12320" v3="3591" />
     <triangle v1="3591" v2="12320" v3="12321" />
     <triangle v1="3591" v2="12321" v3="3592" />
     <triangle v1="3592" v2="12321" v3="12322" />
     <triangle v1="3592" v2="12322" v3="4660" />
     <triangle v1="4660" v2="12322" v3="12323" />
     <triangle v1="4660" v2="12323" v3="4663" />
     <triangle v1="4663" v2="12323" v3="12324" />
     <triangle v1="4663" v2="12324" v3="4665" />
     <triangle v1="4665" v2="12324" v3="12325" />
     <triangle v1="4665" v2="12325" v3="4667" />
     <triangle v1="4667" v2="12325" v3="12326" />
     <triangle v1="4667" v2="12326" v3="4670" />
     <triangle v1="4670" v2="12326" v3="12327" />
     <triangle v1="4670" v2="12327" v3="4672" />
     <triangle v1="4672" v2="12327" v3="12328" />
     <triangle v1="4672" v2="12328" v3="4674" />
     <triangle v1="4674" v2="12328" v3="12329" />
     <triangle v1="4674" v2="12329" v3="4676" />
     <triangle v1="4676" v2="12329" v3="12330" />
     <triangle v1="4676" v2="12330" v3="4678" />
     <triangle v1="4678" v2="12330" v3="12331" />
     <triangle v1="4678" v2="12331" v3="1689" />
     <triangle v1="1689" v2="12331" v3="12332" />
     <triangle v1="1689" v2="12332" v3="1691" />
     <triangle v1="1691" v2="12332" v3="12333" />
     <triangle v1="1691" v2="12333" v3="1693" />
     <triangle v1="1693" v2="12333" v3="12310" />
     <triangle v1="9335" v2="12312" v3="9333" />
     <triangle v1="9333" v2="12312" v3="12311" />
     <triangle v1="9333" v2="12311" v3="9331" />
     <triangle v1="9331" v2="12311" v3="12310" />
     <triangle v1="9331" v2="12310" v3="9339" />
     <triangle v1="9339" v2="12310" v3="12333" />
     <triangle v1="9339" v2="12333" v3="8826" />
     <triangle v1="8826" v2="12333" v3="12332" />
     <triangle v1="8826" v2="12332" v3="8824" />
     <triangle v1="8824" v2="12332" v3="12331" />
     <triangle v1="8824" v2="12331" v3="8822" />
     <triangle v1="8822" v2="12331" v3="12330" />
     <triangle v1="8822" v2="12330" v3="8820" />
     <triangle v1="8820" v2="12330" v3="12329" />
     <triangle v1="8820" v2="12329" v3="8818" />
     <triangle v1="8818" v2="12329" v3="12328" />
     <triangle v1="8818" v2="12328" v3="8816" />
     <triangle v1="8816" v2="12328" v3="12327" />
     <triangle v1="8816" v2="12327" v3="8672" />
     <triangle v1="8672" v2="12327" v3="12326" />
     <triangle v1="8672" v2="12326" v3="8673" />
     <triangle v1="8673" v2="12326" v3="12325" />
     <triangle v1="8673" v2="12325" v3="8702" />
     <triangle v1="8702" v2="12325" v3="12324" />
     <triangle v1="8702" v2="12324" v3="8700" />
     <triangle v1="8700" v2="12324" v3="12323" />
     <triangle v1="8700" v2="12323" v3="6635" />
     <triangle v1="6635" v2="12323" v3="12322" />
     <triangle v1="6635" v2="12322" v3="6634" />
     <triangle v1="6634" v2="12322" v3="12321" />
     <triangle v1="6634" v2="12321" v3="6633" />
     <triangle v1="6633" v2="12321" v3="12320" />
     <triangle v1="6633" v2="12320" v3="6632" />
     <triangle v1="6632" v2="12320" v3="12319" />
     <triangle v1="6632" v2="12319" v3="6631" />
     <triangle v1="6631" v2="12319" v3="12318" />
     <triangle v1="6631" v2="12318" v3="6629" />
     <triangle v1="6629" v2="12318" v3="12317" />
     <triangle v1="6629" v2="12317" v3="6627" />
     <triangle v1="6627" v2="12317" v3="12316" />
     <triangle v1="6627" v2="12316" v3="6625" />
     <triangle v1="6625" v2="12316" v3="12315" />
     <triangle v1="6625" v2="12315" v3="6623" />
     <triangle v1="6623" v2="12315" v3="12314" />
     <triangle v1="6623" v2="12314" v3="9340" />
     <triangle v1="9340" v2="12314" v3="12313" />
     <triangle v1="9340" v2="12313" v3="9335" />
     <triangle v1="9335" v2="12313" v3="12312" />
     <triangle v1="1350" v2="12334" v3="1352" />
     <triangle v1="1352" v2="12334" v3="12335" />
     <triangle v1="1352" v2="12335" v3="1354" />
     <triangle v1="1354" v2="12335" v3="12336" />
     <triangle v1="1354" v2="12336" v3="1356" />
     <triangle v1="1356" v2="12336" v3="12337" />
     <triangle v1="1356" v2="12337" v3="1358" />
     <triangle v1="1358" v2="12337" v3="12338" />
     <triangle v1="1358" v2="12338" v3="1712" />
     <triangle v1="1712" v2="12338" v3="12339" />
     <triangle v1="1712" v2="12339" v3="1710" />
     <triangle v1="1710" v2="12339" v3="12340" />
     <triangle v1="1710" v2="12340" v3="1708" />
     <triangle v1="1708" v2="12340" v3="12341" />
     <triangle v1="1708" v2="12341" v3="1706" />
     <triangle v1="1706" v2="12341" v3="12342" />
     <triangle v1="1706" v2="12342" v3="1704" />
     <triangle v1="1704" v2="12342" v3="12343" />
     <triangle v1="1704" v2="12343" v3="1702" />
     <triangle v1="1702" v2="12343" v3="12344" />
     <triangle v1="1702" v2="12344" v3="1700" />
     <triangle v1="1700" v2="12344" v3="12345" />
     <triangle v1="1700" v2="12345" v3="1698" />
     <triangle v1="1698" v2="12345" v3="12346" />
     <triangle v1="1698" v2="12346" v3="1696" />
     <triangle v1="1696" v2="12346" v3="12347" />
     <triangle v1="1696" v2="12347" v3="1694" />
     <triangle v1="1694" v2="12347" v3="12348" />
     <triangle v1="1694" v2="12348" v3="1692" />
     <triangle v1="1692" v2="12348" v3="12349" />
     <triangle v1="1692" v2="12349" v3="1690" />
     <triangle v1="1690" v2="12349" v3="12350" />
     <triangle v1="1690" v2="12350" v3="4644" />
     <triangle v1="4644" v2="12350" v3="12351" />
     <triangle v1="4644" v2="12351" v3="4646" />
     <triangle v1="4646" v2="12351" v3="12352" />
     <triangle v1="4646" v2="12352" v3="4648" />
     <triangle v1="4648" v2="12352" v3="12353" />
     <triangle v1="4648" v2="12353" v3="4650" />
     <triangle v1="4650" v2="12353" v3="12354" />
     <triangle v1="4650" v2="12354" v3="4652" />
     <triangle v1="4652" v2="12354" v3="12355" />
     <triangle v1="4652" v2="12355" v3="1346" />
     <triangle v1="1346" v2="12355" v3="12356" />
     <triangle v1="1346" v2="12356" v3="1348" />
     <triangle v1="1348" v2="12356" v3="12357" />
     <triangle v1="1348" v2="12357" v3="1350" />
     <triangle v1="1350" v2="12357" v3="12334" />
     <triangle v1="8734" v2="12336" v3="8732" />
     <triangle v1="8732" v2="12336" v3="12335" />
     <triangle v1="8732" v2="12335" v3="8730" />
     <triangle v1="8730" v2="12335" v3="12334" />
     <triangle v1="8730" v2="12334" v3="8728" />
     <triangle v1="8728" v2="12334" v3="12357" />
     <triangle v1="8728" v2="12357" v3="8726" />
     <triangle v1="8726" v2="12357" v3="12356" />
     <triangle v1="8726" v2="12356" v3="8838" />
     <triangle v1="8838" v2="12356" v3="12355" />
     <triangle v1="8838" v2="12355" v3="8836" />
     <triangle v1="8836" v2="12355" v3="12354" />
     <triangle v1="8836" v2="12354" v3="8834" />
     <triangle v1="8834" v2="12354" v3="12353" />
     <triangle v1="8834" v2="12353" v3="8832" />
     <triangle v1="8832" v2="12353" v3="12352" />
     <triangle v1="8832" v2="12352" v3="8830" />
     <triangle v1="8830" v2="12352" v3="12351" />
     <triangle v1="8830" v2="12351" v3="8828" />
     <triangle v1="8828" v2="12351" v3="12350" />
     <triangle v1="8828" v2="12350" v3="9338" />
     <triangle v1="9338" v2="12350" v3="12349" />
     <triangle v1="9338" v2="12349" v3="9332" />
     <triangle v1="9332" v2="12349" v3="12348" />
     <triangle v1="9332" v2="12348" v3="9334" />
     <triangle v1="9334" v2="12348" v3="12347" />
     <triangle v1="9334" v2="12347" v3="9336" />
     <triangle v1="9336" v2="12347" v3="12346" />
     <triangle v1="9336" v2="12346" v3="9337" />
     <triangle v1="9337" v2="12346" v3="12345" />
     <triangle v1="9337" v2="12345" v3="6621" />
     <triangle v1="6621" v2="12345" v3="12344" />
     <triangle v1="6621" v2="12344" v3="6619" />
     <triangle v1="6619" v2="12344" v3="12343" />
     <triangle v1="6619" v2="12343" v3="6617" />
     <triangle v1="6617" v2="12343" v3="12342" />
     <triangle v1="6617" v2="12342" v3="6615" />
     <triangle v1="6615" v2="12342" v3="12341" />
     <triangle v1="6615" v2="12341" v3="6613" />
     <triangle v1="6613" v2="12341" v3="12340" />
     <triangle v1="6613" v2="12340" v3="6611" />
     <triangle v1="6611" v2="12340" v3="12339" />
     <triangle v1="6611" v2="12339" v3="6609" />
     <triangle v1="6609" v2="12339" v3="12338" />
     <triangle v1="6609" v2="12338" v3="8736" />
     <triangle v1="8736" v2="12338" v3="12337" />
     <triangle v1="8736" v2="12337" v3="8734" />
     <triangle v1="8734" v2="12337" v3="12336" />
     <triangle v1="889" v2="12358" v3="891" />
     <triangle v1="891" v2="12358" v3="12359" />
     <triangle v1="891" v2="12359" v3="893" />
     <triangle v1="893" v2="12359" v3="12360" />
     <triangle v1="893" v2="12360" v3="895" />
     <triangle v1="895" v2="12360" v3="12361" />
     <triangle v1="895" v2="12361" v3="897" />
     <triangle v1="897" v2="12361" v3="12362" />
     <triangle v1="897" v2="12362" v3="4634" />
     <triangle v1="4634" v2="12362" v3="12363" />
     <triangle v1="4634" v2="12363" v3="4636" />
     <triangle v1="4636" v2="12363" v3="12364" />
     <triangle v1="4636" v2="12364" v3="4638" />
     <triangle v1="4638" v2="12364" v3="12365" />
     <triangle v1="4638" v2="12365" v3="4640" />
     <triangle v1="4640" v2="12365" v3="12366" />
     <triangle v1="4640" v2="12366" v3="4642" />
     <triangle v1="4642" v2="12366" v3="12367" />
     <triangle v1="4642" v2="12367" v3="721" />
     <triangle v1="721" v2="12367" v3="12368" />
     <triangle v1="721" v2="12368" v3="719" />
     <triangle v1="719" v2="12368" v3="12369" />
     <triangle v1="719" v2="12369" v3="717" />
     <triangle v1="717" v2="12369" v3="12370" />
     <triangle v1="717" v2="12370" v3="715" />
     <triangle v1="715" v2="12370" v3="12371" />
     <triangle v1="715" v2="12371" v3="713" />
     <triangle v1="713" v2="12371" v3="12372" />
     <triangle v1="713" v2="12372" v3="711" />
     <triangle v1="711" v2="12372" v3="12373" />
     <triangle v1="711" v2="12373" v3="709" />
     <triangle v1="709" v2="12373" v3="12374" />
     <triangle v1="709" v2="12374" v3="3807" />
     <triangle v1="3807" v2="12374" v3="12375" />
     <triangle v1="3807" v2="12375" v3="3805" />
     <triangle v1="3805" v2="12375" v3="12376" />
     <triangle v1="3805" v2="12376" v3="3803" />
     <triangle v1="3803" v2="12376" v3="12377" />
     <triangle v1="3803" v2="12377" v3="3801" />
     <triangle v1="3801" v2="12377" v3="12378" />
     <triangle v1="3801" v2="12378" v3="3799" />
     <triangle v1="3799" v2="12378" v3="12379" />
     <triangle v1="3799" v2="12379" v3="885" />
     <triangle v1="885" v2="12379" v3="12380" />
     <triangle v1="885" v2="12380" v3="887" />
     <triangle v1="887" v2="12380" v3="12381" />
     <triangle v1="887" v2="12381" v3="889" />
     <triangle v1="889" v2="12381" v3="12358" />
     <triangle v1="7187" v2="12360" v3="7185" />
     <triangle v1="7185" v2="12360" v3="12359" />
     <triangle v1="7185" v2="12359" v3="7183" />
     <triangle v1="7183" v2="12359" v3="12358" />
     <triangle v1="7183" v2="12358" v3="7181" />
     <triangle v1="7181" v2="12358" v3="12381" />
     <triangle v1="7181" v2="12381" v3="7179" />
     <triangle v1="7179" v2="12381" v3="12380" />
     <triangle v1="7179" v2="12380" v3="9342" />
     <triangle v1="9342" v2="12380" v3="12379" />
     <triangle v1="9342" v2="12379" v3="9344" />
     <triangle v1="9344" v2="12379" v3="12378" />
     <triangle v1="9344" v2="12378" v3="9346" />
     <triangle v1="9346" v2="12378" v3="12377" />
     <triangle v1="9346" v2="12377" v3="9348" />
     <triangle v1="9348" v2="12377" v3="12376" />
     <triangle v1="9348" v2="12376" v3="9350" />
     <triangle v1="9350" v2="12376" v3="12375" />
     <triangle v1="9350" v2="12375" v3="6170" />
     <triangle v1="6170" v2="12375" v3="12374" />
     <triangle v1="6170" v2="12374" v3="6172" />
     <triangle v1="6172" v2="12374" v3="12373" />
     <triangle v1="6172" v2="12373" v3="6174" />
     <triangle v1="6174" v2="12373" v3="12372" />
     <triangle v1="6174" v2="12372" v3="6176" />
     <triangle v1="6176" v2="12372" v3="12371" />
     <triangle v1="6176" v2="12371" v3="6178" />
     <triangle v1="6178" v2="12371" v3="12370" />
     <triangle v1="6178" v2="12370" v3="6180" />
     <triangle v1="6180" v2="12370" v3="12369" />
     <triangle v1="6180" v2="12369" v3="6182" />
     <triangle v1="6182" v2="12369" v3="12368" />
     <triangle v1="6182" v2="12368" v3="8661" />
     <triangle v1="8661" v2="12368" v3="12367" />
     <triangle v1="8661" v2="12367" v3="8659" />
     <triangle v1="8659" v2="12367" v3="12366" />
     <triangle v1="8659" v2="12366" v3="8657" />
     <triangle v1="8657" v2="12366" v3="12365" />
     <triangle v1="8657" v2="12365" v3="8655" />
     <triangle v1="8655" v2="12365" v3="12364" />
     <triangle v1="8655" v2="12364" v3="8653" />
     <triangle v1="8653" v2="12364" v3="12363" />
     <triangle v1="8653" v2="12363" v3="7191" />
     <triangle v1="7191" v2="12363" v3="12362" />
     <triangle v1="7191" v2="12362" v3="7189" />
     <triangle v1="7189" v2="12362" v3="12361" />
     <triangle v1="7189" v2="12361" v3="7187" />
     <triangle v1="7187" v2="12361" v3="12360" />
     <triangle v1="712" v2="12382" v3="714" />
     <triangle v1="714" v2="12382" v3="12383" />
     <triangle v1="714" v2="12383" v3="716" />
     <triangle v1="716" v2="12383" v3="12384" />
     <triangle v1="716" v2="12384" v3="718" />
     <triangle v1="718" v2="12384" v3="12385" />
     <triangle v1="718" v2="12385" v3="720" />
     <triangle v1="720" v2="12385" v3="12386" />
     <triangle v1="720" v2="12386" v3="3303" />
     <triangle v1="3303" v2="12386" v3="12387" />
     <triangle v1="3303" v2="12387" v3="3301" />
     <triangle v1="3301" v2="12387" v3="12388" />
     <triangle v1="3301" v2="12388" v3="3299" />
     <triangle v1="3299" v2="12388" v3="12389" />
     <triangle v1="3299" v2="12389" v3="3297" />
     <triangle v1="3297" v2="12389" v3="12390" />
     <triangle v1="3297" v2="12390" v3="3295" />
     <triangle v1="3295" v2="12390" v3="12391" />
     <triangle v1="3295" v2="12391" v3="2222" />
     <triangle v1="2222" v2="12391" v3="12392" />
     <triangle v1="2222" v2="12392" v3="2220" />
     <triangle v1="2220" v2="12392" v3="12393" />
     <triangle v1="2220" v2="12393" v3="2218" />
     <triangle v1="2218" v2="12393" v3="12394" />
     <triangle v1="2218" v2="12394" v3="2216" />
     <triangle v1="2216" v2="12394" v3="12395" />
     <triangle v1="2216" v2="12395" v3="2214" />
     <triangle v1="2214" v2="12395" v3="12396" />
     <triangle v1="2214" v2="12396" v3="2212" />
     <triangle v1="2212" v2="12396" v3="12397" />
     <triangle v1="2212" v2="12397" v3="2210" />
     <triangle v1="2210" v2="12397" v3="12398" />
     <triangle v1="2210" v2="12398" v3="3831" />
     <triangle v1="3831" v2="12398" v3="12399" />
     <triangle v1="3831" v2="12399" v3="3829" />
     <triangle v1="3829" v2="12399" v3="12400" />
     <triangle v1="3829" v2="12400" v3="3827" />
     <triangle v1="3827" v2="12400" v3="12401" />
     <triangle v1="3827" v2="12401" v3="3825" />
     <triangle v1="3825" v2="12401" v3="12402" />
     <triangle v1="3825" v2="12402" v3="3823" />
     <triangle v1="3823" v2="12402" v3="12403" />
     <triangle v1="3823" v2="12403" v3="708" />
     <triangle v1="708" v2="12403" v3="12404" />
     <triangle v1="708" v2="12404" v3="710" />
     <triangle v1="710" v2="12404" v3="12405" />
     <triangle v1="710" v2="12405" v3="712" />
     <triangle v1="712" v2="12405" v3="12382" />
     <triangle v1="6179" v2="12384" v3="6177" />
     <triangle v1="6177" v2="12384" v3="12383" />
     <triangle v1="6177" v2="12383" v3="6175" />
     <triangle v1="6175" v2="12383" v3="12382" />
     <triangle v1="6175" v2="12382" v3="6173" />
     <triangle v1="6173" v2="12382" v3="12405" />
     <triangle v1="6173" v2="12405" v3="6171" />
     <triangle v1="6171" v2="12405" v3="12404" />
     <triangle v1="6171" v2="12404" v3="8801" />
     <triangle v1="8801" v2="12404" v3="12403" />
     <triangle v1="8801" v2="12403" v3="8799" />
     <triangle v1="8799" v2="12403" v3="12402" />
     <triangle v1="8799" v2="12402" v3="8797" />
     <triangle v1="8797" v2="12402" v3="12401" />
     <triangle v1="8797" v2="12401" v3="8795" />
     <triangle v1="8795" v2="12401" v3="12400" />
     <triangle v1="8795" v2="12400" v3="8793" />
     <triangle v1="8793" v2="12400" v3="12399" />
     <triangle v1="8793" v2="12399" v3="8791" />
     <triangle v1="8791" v2="12399" v3="12398" />
     <triangle v1="8791" v2="12398" v3="9237" />
     <triangle v1="9237" v2="12398" v3="12397" />
     <triangle v1="9237" v2="12397" v3="9233" />
     <triangle v1="9233" v2="12397" v3="12396" />
     <triangle v1="9233" v2="12396" v3="9235" />
     <triangle v1="9235" v2="12396" v3="12395" />
     <triangle v1="9235" v2="12395" v3="9236" />
     <triangle v1="9236" v2="12395" v3="12394" />
     <triangle v1="9236" v2="12394" v3="9275" />
     <triangle v1="9275" v2="12394" v3="12393" />
     <triangle v1="9275" v2="12393" v3="9263" />
     <triangle v1="9263" v2="12393" v3="12392" />
     <triangle v1="9263" v2="12392" v3="9265" />
     <triangle v1="9265" v2="12392" v3="12391" />
     <triangle v1="9265" v2="12391" v3="9267" />
     <triangle v1="9267" v2="12391" v3="12390" />
     <triangle v1="9267" v2="12390" v3="9269" />
     <triangle v1="9269" v2="12390" v3="12389" />
     <triangle v1="9269" v2="12389" v3="9271" />
     <triangle v1="9271" v2="12389" v3="12388" />
     <triangle v1="9271" v2="12388" v3="9273" />
     <triangle v1="9273" v2="12388" v3="12387" />
     <triangle v1="9273" v2="12387" v3="6183" />
     <triangle v1="6183" v2="12387" v3="12386" />
     <triangle v1="6183" v2="12386" v3="6181" />
     <triangle v1="6181" v2="12386" v3="12385" />
     <triangle v1="6181" v2="12385" v3="6179" />
     <triangle v1="6179" v2="12385" v3="12384" />
     <triangle v1="1521" v2="12406" v3="1523" />
     <triangle v1="1523" v2="12406" v3="12407" />
     <triangle v1="1523" v2="12407" v3="1526" />
     <triangle v1="1526" v2="12407" v3="12408" />
     <triangle v1="1526" v2="12408" v3="1528" />
     <triangle v1="1528" v2="12408" v3="12409" />
     <triangle v1="1528" v2="12409" v3="1530" />
     <triangle v1="1530" v2="12409" v3="12410" />
     <triangle v1="1530" v2="12410" v3="3222" />
     <triangle v1="3222" v2="12410" v3="12411" />
     <triangle v1="3222" v2="12411" v3="3220" />
     <triangle v1="3220" v2="12411" v3="12412" />
     <triangle v1="3220" v2="12412" v3="3218" />
     <triangle v1="3218" v2="12412" v3="12413" />
     <triangle v1="3218" v2="12413" v3="3216" />
     <triangle v1="3216" v2="12413" v3="12414" />
     <triangle v1="3216" v2="12414" v3="3214" />
     <triangle v1="3214" v2="12414" v3="12415" />
     <triangle v1="3214" v2="12415" v3="1359" />
     <triangle v1="1359" v2="12415" v3="12416" />
     <triangle v1="1359" v2="12416" v3="1357" />
     <triangle v1="1357" v2="12416" v3="12417" />
     <triangle v1="1357" v2="12417" v3="1355" />
     <triangle v1="1355" v2="12417" v3="12418" />
     <triangle v1="1355" v2="12418" v3="1353" />
     <triangle v1="1353" v2="12418" v3="12419" />
     <triangle v1="1353" v2="12419" v3="1351" />
     <triangle v1="1351" v2="12419" v3="12420" />
     <triangle v1="1351" v2="12420" v3="1349" />
     <triangle v1="1349" v2="12420" v3="12421" />
     <triangle v1="1349" v2="12421" v3="1347" />
     <triangle v1="1347" v2="12421" v3="12422" />
     <triangle v1="1347" v2="12422" v3="4624" />
     <triangle v1="4624" v2="12422" v3="12423" />
     <triangle v1="4624" v2="12423" v3="4626" />
     <triangle v1="4626" v2="12423" v3="12424" />
     <triangle v1="4626" v2="12424" v3="4628" />
     <triangle v1="4628" v2="12424" v3="12425" />
     <triangle v1="4628" v2="12425" v3="4630" />
     <triangle v1="4630" v2="12425" v3="12426" />
     <triangle v1="4630" v2="12426" v3="4632" />
     <triangle v1="4632" v2="12426" v3="12427" />
     <triangle v1="4632" v2="12427" v3="1517" />
     <triangle v1="1517" v2="12427" v3="12428" />
     <triangle v1="1517" v2="12428" v3="1519" />
     <triangle v1="1519" v2="12428" v3="12429" />
     <triangle v1="1519" v2="12429" v3="1521" />
     <triangle v1="1521" v2="12429" v3="12406" />
     <triangle v1="9328" v2="12408" v3="9325" />
     <triangle v1="9325" v2="12408" v3="12407" />
     <triangle v1="9325" v2="12407" v3="9323" />
     <triangle v1="9323" v2="12407" v3="12406" />
     <triangle v1="9323" v2="12406" v3="9321" />
     <triangle v1="9321" v2="12406" v3="12429" />
     <triangle v1="9321" v2="12429" v3="8747" />
     <triangle v1="8747" v2="12429" v3="12428" />
     <triangle v1="8747" v2="12428" v3="8745" />
     <triangle v1="8745" v2="12428" v3="12427" />
     <triangle v1="8745" v2="12427" v3="8743" />
     <triangle v1="8743" v2="12427" v3="12426" />
     <triangle v1="8743" v2="12426" v3="8741" />
     <triangle v1="8741" v2="12426" v3="12425" />
     <triangle v1="8741" v2="12425" v3="8739" />
     <triangle v1="8739" v2="12425" v3="12424" />
     <triangle v1="8739" v2="12424" v3="8737" />
     <triangle v1="8737" v2="12424" v3="12423" />
     <triangle v1="8737" v2="12423" v3="8725" />
     <triangle v1="8725" v2="12423" v3="12422" />
     <triangle v1="8725" v2="12422" v3="8727" />
     <triangle v1="8727" v2="12422" v3="12421" />
     <triangle v1="8727" v2="12421" v3="8729" />
     <triangle v1="8729" v2="12421" v3="12420" />
     <triangle v1="8729" v2="12420" v3="8731" />
     <triangle v1="8731" v2="12420" v3="12419" />
     <triangle v1="8731" v2="12419" v3="8733" />
     <triangle v1="8733" v2="12419" v3="12418" />
     <triangle v1="8733" v2="12418" v3="8735" />
     <triangle v1="8735" v2="12418" v3="12417" />
     <triangle v1="8735" v2="12417" v3="6607" />
     <triangle v1="6607" v2="12417" v3="12416" />
     <triangle v1="6607" v2="12416" v3="6605" />
     <triangle v1="6605" v2="12416" v3="12415" />
     <triangle v1="6605" v2="12415" v3="6603" />
     <triangle v1="6603" v2="12415" v3="12414" />
     <triangle v1="6603" v2="12414" v3="6601" />
     <triangle v1="6601" v2="12414" v3="12413" />
     <triangle v1="6601" v2="12413" v3="6599" />
     <triangle v1="6599" v2="12413" v3="12412" />
     <triangle v1="6599" v2="12412" v3="6597" />
     <triangle v1="6597" v2="12412" v3="12411" />
     <triangle v1="6597" v2="12411" v3="6595" />
     <triangle v1="6595" v2="12411" v3="12410" />
     <triangle v1="6595" v2="12410" v3="9330" />
     <triangle v1="9330" v2="12410" v3="12409" />
     <triangle v1="9330" v2="12409" v3="9328" />
     <triangle v1="9328" v2="12409" v3="12408" />
     <triangle v1="1760" v2="12430" v3="1758" />
     <triangle v1="1758" v2="12430" v3="12431" />
     <triangle v1="1758" v2="12431" v3="1756" />
     <triangle v1="1756" v2="12431" v3="12432" />
     <triangle v1="1756" v2="12432" v3="1754" />
     <triangle v1="1754" v2="12432" v3="12433" />
     <triangle v1="1754" v2="12433" v3="1752" />
     <triangle v1="1752" v2="12433" v3="12434" />
     <triangle v1="1752" v2="12434" v3="4614" />
     <triangle v1="4614" v2="12434" v3="12435" />
     <triangle v1="4614" v2="12435" v3="4616" />
     <triangle v1="4616" v2="12435" v3="12436" />
     <triangle v1="4616" v2="12436" v3="4618" />
     <triangle v1="4618" v2="12436" v3="12437" />
     <triangle v1="4618" v2="12437" v3="4620" />
     <triangle v1="4620" v2="12437" v3="12438" />
     <triangle v1="4620" v2="12438" v3="4622" />
     <triangle v1="4622" v2="12438" v3="12439" />
     <triangle v1="4622" v2="12439" v3="1130" />
     <triangle v1="1130" v2="12439" v3="12440" />
     <triangle v1="1130" v2="12440" v3="1128" />
     <triangle v1="1128" v2="12440" v3="12441" />
     <triangle v1="1128" v2="12441" v3="1126" />
     <triangle v1="1126" v2="12441" v3="12442" />
     <triangle v1="1126" v2="12442" v3="1124" />
     <triangle v1="1124" v2="12442" v3="12443" />
     <triangle v1="1124" v2="12443" v3="1122" />
     <triangle v1="1122" v2="12443" v3="12444" />
     <triangle v1="1122" v2="12444" v3="1120" />
     <triangle v1="1120" v2="12444" v3="12445" />
     <triangle v1="1120" v2="12445" v3="1118" />
     <triangle v1="1118" v2="12445" v3="12446" />
     <triangle v1="1118" v2="12446" v3="3497" />
     <triangle v1="3497" v2="12446" v3="12447" />
     <triangle v1="3497" v2="12447" v3="3495" />
     <triangle v1="3495" v2="12447" v3="12448" />
     <triangle v1="3495" v2="12448" v3="3493" />
     <triangle v1="3493" v2="12448" v3="12449" />
     <triangle v1="3493" v2="12449" v3="3491" />
     <triangle v1="3491" v2="12449" v3="12450" />
     <triangle v1="3491" v2="12450" v3="3489" />
     <triangle v1="3489" v2="12450" v3="12451" />
     <triangle v1="3489" v2="12451" v3="1764" />
     <triangle v1="1764" v2="12451" v3="12452" />
     <triangle v1="1764" v2="12452" v3="1762" />
     <triangle v1="1762" v2="12452" v3="12453" />
     <triangle v1="1762" v2="12453" v3="1760" />
     <triangle v1="1760" v2="12453" v3="12430" />
     <triangle v1="9355" v2="12432" v3="9353" />
     <triangle v1="9353" v2="12432" v3="12431" />
     <triangle v1="9353" v2="12431" v3="9351" />
     <triangle v1="9351" v2="12431" v3="12430" />
     <triangle v1="9351" v2="12430" v3="9359" />
     <triangle v1="9359" v2="12430" v3="12453" />
     <triangle v1="9359" v2="12453" v3="6335" />
     <triangle v1="6335" v2="12453" v3="12452" />
     <triangle v1="6335" v2="12452" v3="6337" />
     <triangle v1="6337" v2="12452" v3="12451" />
     <triangle v1="6337" v2="12451" v3="6339" />
     <triangle v1="6339" v2="12451" v3="12450" />
     <triangle v1="6339" v2="12450" v3="6341" />
     <triangle v1="6341" v2="12450" v3="12449" />
     <triangle v1="6341" v2="12449" v3="6343" />
     <triangle v1="6343" v2="12449" v3="12448" />
     <triangle v1="6343" v2="12448" v3="6345" />
     <triangle v1="6345" v2="12448" v3="12447" />
     <triangle v1="6345" v2="12447" v3="6347" />
     <triangle v1="6347" v2="12447" v3="12446" />
     <triangle v1="6347" v2="12446" v3="9361" />
     <triangle v1="9361" v2="12446" v3="12445" />
     <triangle v1="9361" v2="12445" v3="9363" />
     <triangle v1="9363" v2="12445" v3="12444" />
     <triangle v1="9363" v2="12444" v3="9365" />
     <triangle v1="9365" v2="12444" v3="12443" />
     <triangle v1="9365" v2="12443" v3="9367" />
     <triangle v1="9367" v2="12443" v3="12442" />
     <triangle v1="9367" v2="12442" v3="9369" />
     <triangle v1="9369" v2="12442" v3="12441" />
     <triangle v1="9369" v2="12441" v3="9048" />
     <triangle v1="9048" v2="12441" v3="12440" />
     <triangle v1="9048" v2="12440" v3="9046" />
     <triangle v1="9046" v2="12440" v3="12439" />
     <triangle v1="9046" v2="12439" v3="9044" />
     <triangle v1="9044" v2="12439" v3="12438" />
     <triangle v1="9044" v2="12438" v3="9042" />
     <triangle v1="9042" v2="12438" v3="12437" />
     <triangle v1="9042" v2="12437" v3="9040" />
     <triangle v1="9040" v2="12437" v3="12436" />
     <triangle v1="9040" v2="12436" v3="9038" />
     <triangle v1="9038" v2="12436" v3="12435" />
     <triangle v1="9038" v2="12435" v3="9036" />
     <triangle v1="9036" v2="12435" v3="12434" />
     <triangle v1="9036" v2="12434" v3="9357" />
     <triangle v1="9357" v2="12434" v3="12433" />
     <triangle v1="9357" v2="12433" v3="9355" />
     <triangle v1="9355" v2="12433" v3="12432" />
     <triangle v1="1651" v2="12454" v3="1653" />
     <triangle v1="1653" v2="12454" v3="12455" />
     <triangle v1="1653" v2="12455" v3="1655" />
     <triangle v1="1655" v2="12455" v3="12456" />
     <triangle v1="1655" v2="12456" v3="1657" />
     <triangle v1="1657" v2="12456" v3="12457" />
     <triangle v1="1657" v2="12457" v3="1659" />
     <triangle v1="1659" v2="12457" v3="12458" />
     <triangle v1="1659" v2="12458" v3="4604" />
     <triangle v1="4604" v2="12458" v3="12459" />
     <triangle v1="4604" v2="12459" v3="4606" />
     <triangle v1="4606" v2="12459" v3="12460" />
     <triangle v1="4606" v2="12460" v3="4608" />
     <triangle v1="4608" v2="12460" v3="12461" />
     <triangle v1="4608" v2="12461" v3="4610" />
     <triangle v1="4610" v2="12461" v3="12462" />
     <triangle v1="4610" v2="12462" v3="4612" />
     <triangle v1="4612" v2="12462" v3="12463" />
     <triangle v1="4612" v2="12463" v3="2898" />
     <triangle v1="2898" v2="12463" v3="12464" />
     <triangle v1="2898" v2="12464" v3="2896" />
     <triangle v1="2896" v2="12464" v3="12465" />
     <triangle v1="2896" v2="12465" v3="2894" />
     <triangle v1="2894" v2="12465" v3="12466" />
     <triangle v1="2894" v2="12466" v3="2892" />
     <triangle v1="2892" v2="12466" v3="12467" />
     <triangle v1="2892" v2="12467" v3="2890" />
     <triangle v1="2890" v2="12467" v3="12468" />
     <triangle v1="2890" v2="12468" v3="2888" />
     <triangle v1="2888" v2="12468" v3="12469" />
     <triangle v1="2888" v2="12469" v3="2886" />
     <triangle v1="2886" v2="12469" v3="12470" />
     <triangle v1="2886" v2="12470" v3="4525" />
     <triangle v1="4525" v2="12470" v3="12471" />
     <triangle v1="4525" v2="12471" v3="4523" />
     <triangle v1="4523" v2="12471" v3="12472" />
     <triangle v1="4523" v2="12472" v3="4521" />
     <triangle v1="4521" v2="12472" v3="12473" />
     <triangle v1="4521" v2="12473" v3="4519" />
     <triangle v1="4519" v2="12473" v3="12474" />
     <triangle v1="4519" v2="12474" v3="4517" />
     <triangle v1="4517" v2="12474" v3="12475" />
     <triangle v1="4517" v2="12475" v3="1647" />
     <triangle v1="1647" v2="12475" v3="12476" />
     <triangle v1="1647" v2="12476" v3="1649" />
     <triangle v1="1649" v2="12476" v3="12477" />
     <triangle v1="1649" v2="12477" v3="1651" />
     <triangle v1="1651" v2="12477" v3="12454" />
     <triangle v1="9375" v2="12456" v3="9373" />
     <triangle v1="9373" v2="12456" v3="12455" />
     <triangle v1="9373" v2="12455" v3="9371" />
     <triangle v1="9371" v2="12455" v3="12454" />
     <triangle v1="9371" v2="12454" v3="9379" />
     <triangle v1="9379" v2="12454" v3="12477" />
     <triangle v1="9379" v2="12477" v3="6873" />
     <triangle v1="6873" v2="12477" v3="12476" />
     <triangle v1="6873" v2="12476" v3="6871" />
     <triangle v1="6871" v2="12476" v3="12475" />
     <triangle v1="6871" v2="12475" v3="6869" />
     <triangle v1="6869" v2="12475" v3="12474" />
     <triangle v1="6869" v2="12474" v3="6867" />
     <triangle v1="6867" v2="12474" v3="12473" />
     <triangle v1="6867" v2="12473" v3="6865" />
     <triangle v1="6865" v2="12473" v3="12472" />
     <triangle v1="6865" v2="12472" v3="6863" />
     <triangle v1="6863" v2="12472" v3="12471" />
     <triangle v1="6863" v2="12471" v3="6861" />
     <triangle v1="6861" v2="12471" v3="12470" />
     <triangle v1="6861" v2="12470" v3="9381" />
     <triangle v1="9381" v2="12470" v3="12469" />
     <triangle v1="9381" v2="12469" v3="9383" />
     <triangle v1="9383" v2="12469" v3="12468" />
     <triangle v1="9383" v2="12468" v3="9385" />
     <triangle v1="9385" v2="12468" v3="12467" />
     <triangle v1="9385" v2="12467" v3="9387" />
     <triangle v1="9387" v2="12467" v3="12466" />
     <triangle v1="9387" v2="12466" v3="9389" />
     <triangle v1="9389" v2="12466" v3="12465" />
     <triangle v1="9389" v2="12465" v3="6733" />
     <triangle v1="6733" v2="12465" v3="12464" />
     <triangle v1="6733" v2="12464" v3="6735" />
     <triangle v1="6735" v2="12464" v3="12463" />
     <triangle v1="6735" v2="12463" v3="6737" />
     <triangle v1="6737" v2="12463" v3="12462" />
     <triangle v1="6737" v2="12462" v3="6739" />
     <triangle v1="6739" v2="12462" v3="12461" />
     <triangle v1="6739" v2="12461" v3="6741" />
     <triangle v1="6741" v2="12461" v3="12460" />
     <triangle v1="6741" v2="12460" v3="6743" />
     <triangle v1="6743" v2="12460" v3="12459" />
     <triangle v1="6743" v2="12459" v3="6745" />
     <triangle v1="6745" v2="12459" v3="12458" />
     <triangle v1="6745" v2="12458" v3="9377" />
     <triangle v1="9377" v2="12458" v3="12457" />
     <triangle v1="9377" v2="12457" v3="9375" />
     <triangle v1="9375" v2="12457" v3="12456" />
     <triangle v1="3023" v2="12478" v3="3025" />
     <triangle v1="3025" v2="12478" v3="12479" />
     <triangle v1="3025" v2="12479" v3="3027" />
     <triangle v1="3027" v2="12479" v3="12480" />
     <triangle v1="3027" v2="12480" v3="3029" />
     <triangle v1="3029" v2="12480" v3="12481" />
     <triangle v1="3029" v2="12481" v3="3031" />
     <triangle v1="3031" v2="12481" v3="12482" />
     <triangle v1="3031" v2="12482" v3="4594" />
     <triangle v1="4594" v2="12482" v3="12483" />
     <triangle v1="4594" v2="12483" v3="4596" />
     <triangle v1="4596" v2="12483" v3="12484" />
     <triangle v1="4596" v2="12484" v3="4598" />
     <triangle v1="4598" v2="12484" v3="12485" />
     <triangle v1="4598" v2="12485" v3="4600" />
     <triangle v1="4600" v2="12485" v3="12486" />
     <triangle v1="4600" v2="12486" v3="4602" />
     <triangle v1="4602" v2="12486" v3="12487" />
     <triangle v1="4602" v2="12487" v3="2556" />
     <triangle v1="2556" v2="12487" v3="12488" />
     <triangle v1="2556" v2="12488" v3="2554" />
     <triangle v1="2554" v2="12488" v3="12489" />
     <triangle v1="2554" v2="12489" v3="2552" />
     <triangle v1="2552" v2="12489" v3="12490" />
     <triangle v1="2552" v2="12490" v3="2550" />
     <triangle v1="2550" v2="12490" v3="12491" />
     <triangle v1="2550" v2="12491" v3="2548" />
     <triangle v1="2548" v2="12491" v3="12492" />
     <triangle v1="2548" v2="12492" v3="2546" />
     <triangle v1="2546" v2="12492" v3="12493" />
     <triangle v1="2546" v2="12493" v3="2544" />
     <triangle v1="2544" v2="12493" v3="12494" />
     <triangle v1="2544" v2="12494" v3="3463" />
     <triangle v1="3463" v2="12494" v3="12495" />
     <triangle v1="3463" v2="12495" v3="3461" />
     <triangle v1="3461" v2="12495" v3="12496" />
     <triangle v1="3461" v2="12496" v3="3459" />
     <triangle v1="3459" v2="12496" v3="12497" />
     <triangle v1="3459" v2="12497" v3="3457" />
     <triangle v1="3457" v2="12497" v3="12498" />
     <triangle v1="3457" v2="12498" v3="3455" />
     <triangle v1="3455" v2="12498" v3="12499" />
     <triangle v1="3455" v2="12499" v3="3019" />
     <triangle v1="3019" v2="12499" v3="12500" />
     <triangle v1="3019" v2="12500" v3="3021" />
     <triangle v1="3021" v2="12500" v3="12501" />
     <triangle v1="3021" v2="12501" v3="3023" />
     <triangle v1="3023" v2="12501" v3="12478" />
     <triangle v1="9395" v2="12480" v3="9393" />
     <triangle v1="9393" v2="12480" v3="12479" />
     <triangle v1="9393" v2="12479" v3="9391" />
     <triangle v1="9391" v2="12479" v3="12478" />
     <triangle v1="9391" v2="12478" v3="9399" />
     <triangle v1="9399" v2="12478" v3="12501" />
     <triangle v1="9399" v2="12501" v3="6293" />
     <triangle v1="6293" v2="12501" v3="12500" />
     <triangle v1="6293" v2="12500" v3="6295" />
     <triangle v1="6295" v2="12500" v3="12499" />
     <triangle v1="6295" v2="12499" v3="6297" />
     <triangle v1="6297" v2="12499" v3="12498" />
     <triangle v1="6297" v2="12498" v3="6299" />
     <triangle v1="6299" v2="12498" v3="12497" />
     <triangle v1="6299" v2="12497" v3="6301" />
     <triangle v1="6301" v2="12497" v3="12496" />
     <triangle v1="6301" v2="12496" v3="6303" />
     <triangle v1="6303" v2="12496" v3="12495" />
     <triangle v1="6303" v2="12495" v3="6305" />
     <triangle v1="6305" v2="12495" v3="12494" />
     <triangle v1="6305" v2="12494" v3="9401" />
     <triangle v1="9401" v2="12494" v3="12493" />
     <triangle v1="9401" v2="12493" v3="9403" />
     <triangle v1="9403" v2="12493" v3="12492" />
     <triangle v1="9403" v2="12492" v3="9405" />
     <triangle v1="9405" v2="12492" v3="12491" />
     <triangle v1="9405" v2="12491" v3="9407" />
     <triangle v1="9407" v2="12491" v3="12490" />
     <triangle v1="9407" v2="12490" v3="9409" />
     <triangle v1="9409" v2="12490" v3="12489" />
     <triangle v1="9409" v2="12489" v3="9006" />
     <triangle v1="9006" v2="12489" v3="12488" />
     <triangle v1="9006" v2="12488" v3="9004" />
     <triangle v1="9004" v2="12488" v3="12487" />
     <triangle v1="9004" v2="12487" v3="9002" />
     <triangle v1="9002" v2="12487" v3="12486" />
     <triangle v1="9002" v2="12486" v3="9000" />
     <triangle v1="9000" v2="12486" v3="12485" />
     <triangle v1="9000" v2="12485" v3="8998" />
     <triangle v1="8998" v2="12485" v3="12484" />
     <triangle v1="8998" v2="12484" v3="8996" />
     <triangle v1="8996" v2="12484" v3="12483" />
     <triangle v1="8996" v2="12483" v3="8994" />
     <triangle v1="8994" v2="12483" v3="12482" />
     <triangle v1="8994" v2="12482" v3="9397" />
     <triangle v1="9397" v2="12482" v3="12481" />
     <triangle v1="9397" v2="12481" v3="9395" />
     <triangle v1="9395" v2="12481" v3="12480" />
     <triangle v1="3424" v2="12502" v3="3095" />
     <triangle v1="3095" v2="12502" v3="12503" />
     <triangle v1="3095" v2="12503" v3="3096" />
     <triangle v1="3096" v2="12503" v3="12504" />
     <triangle v1="3096" v2="12504" v3="3099" />
     <triangle v1="3099" v2="12504" v3="12505" />
     <triangle v1="3099" v2="12505" v3="3101" />
     <triangle v1="3101" v2="12505" v3="12506" />
     <triangle v1="3101" v2="12506" v3="3103" />
     <triangle v1="3103" v2="12506" v3="12507" />
     <triangle v1="3103" v2="12507" v3="3105" />
     <triangle v1="3105" v2="12507" v3="12508" />
     <triangle v1="3105" v2="12508" v3="3107" />
     <triangle v1="3107" v2="12508" v3="12509" />
     <triangle v1="3107" v2="12509" v3="3109" />
     <triangle v1="3109" v2="12509" v3="12510" />
     <triangle v1="3109" v2="12510" v3="3111" />
     <triangle v1="3111" v2="12510" v3="12511" />
     <triangle v1="3111" v2="12511" v3="3032" />
     <triangle v1="3032" v2="12511" v3="12512" />
     <triangle v1="3032" v2="12512" v3="3030" />
     <triangle v1="3030" v2="12512" v3="12513" />
     <triangle v1="3030" v2="12513" v3="3028" />
     <triangle v1="3028" v2="12513" v3="12514" />
     <triangle v1="3028" v2="12514" v3="3026" />
     <triangle v1="3026" v2="12514" v3="12515" />
     <triangle v1="3026" v2="12515" v3="3024" />
     <triangle v1="3024" v2="12515" v3="12516" />
     <triangle v1="3024" v2="12516" v3="3022" />
     <triangle v1="3022" v2="12516" v3="12517" />
     <triangle v1="3022" v2="12517" v3="3020" />
     <triangle v1="3020" v2="12517" v3="12518" />
     <triangle v1="3020" v2="12518" v3="3435" />
     <triangle v1="3435" v2="12518" v3="12519" />
     <triangle v1="3435" v2="12519" v3="3433" />
     <triangle v1="3433" v2="12519" v3="12520" />
     <triangle v1="3433" v2="12520" v3="3431" />
     <triangle v1="3431" v2="12520" v3="12521" />
     <triangle v1="3431" v2="12521" v3="3429" />
     <triangle v1="3429" v2="12521" v3="12522" />
     <triangle v1="3429" v2="12522" v3="3427" />
     <triangle v1="3427" v2="12522" v3="12523" />
     <triangle v1="3427" v2="12523" v3="3425" />
     <triangle v1="3425" v2="12523" v3="12524" />
     <triangle v1="3425" v2="12524" v3="3423" />
     <triangle v1="3423" v2="12524" v3="12525" />
     <triangle v1="3423" v2="12525" v3="3424" />
     <triangle v1="3424" v2="12525" v3="12502" />
     <triangle v1="6389" v2="12504" v3="6388" />
     <triangle v1="6388" v2="12504" v3="12503" />
     <triangle v1="6388" v2="12503" v3="6275" />
     <triangle v1="6275" v2="12503" v3="12502" />
     <triangle v1="6275" v2="12502" v3="6277" />
     <triangle v1="6277" v2="12502" v3="12525" />
     <triangle v1="6277" v2="12525" v3="6279" />
     <triangle v1="6279" v2="12525" v3="12524" />
     <triangle v1="6279" v2="12524" v3="6281" />
     <triangle v1="6281" v2="12524" v3="12523" />
     <triangle v1="6281" v2="12523" v3="6283" />
     <triangle v1="6283" v2="12523" v3="12522" />
     <triangle v1="6283" v2="12522" v3="6285" />
     <triangle v1="6285" v2="12522" v3="12521" />
     <triangle v1="6285" v2="12521" v3="6287" />
     <triangle v1="6287" v2="12521" v3="12520" />
     <triangle v1="6287" v2="12520" v3="6289" />
     <triangle v1="6289" v2="12520" v3="12519" />
     <triangle v1="6289" v2="12519" v3="6291" />
     <triangle v1="6291" v2="12519" v3="12518" />
     <triangle v1="6291" v2="12518" v3="9400" />
     <triangle v1="9400" v2="12518" v3="12517" />
     <triangle v1="9400" v2="12517" v3="9398" />
     <triangle v1="9398" v2="12517" v3="12516" />
     <triangle v1="9398" v2="12516" v3="9392" />
     <triangle v1="9392" v2="12516" v3="12515" />
     <triangle v1="9392" v2="12515" v3="9394" />
     <triangle v1="9394" v2="12515" v3="12514" />
     <triangle v1="9394" v2="12514" v3="9396" />
     <triangle v1="9396" v2="12514" v3="12513" />
     <triangle v1="9396" v2="12513" v3="8992" />
     <triangle v1="8992" v2="12513" v3="12512" />
     <triangle v1="8992" v2="12512" v3="8990" />
     <triangle v1="8990" v2="12512" v3="12511" />
     <triangle v1="8990" v2="12511" v3="8988" />
     <triangle v1="8988" v2="12511" v3="12510" />
     <triangle v1="8988" v2="12510" v3="8986" />
     <triangle v1="8986" v2="12510" v3="12509" />
     <triangle v1="8986" v2="12509" v3="8984" />
     <triangle v1="8984" v2="12509" v3="12508" />
     <triangle v1="8984" v2="12508" v3="8982" />
     <triangle v1="8982" v2="12508" v3="12507" />
     <triangle v1="8982" v2="12507" v3="8980" />
     <triangle v1="8980" v2="12507" v3="12506" />
     <triangle v1="8980" v2="12506" v3="8978" />
     <triangle v1="8978" v2="12506" v3="12505" />
     <triangle v1="8978" v2="12505" v3="6389" />
     <triangle v1="6389" v2="12505" v3="12504" />
     <triangle v1="2889" v2="12526" v3="2891" />
     <triangle v1="2891" v2="12526" v3="12527" />
     <triangle v1="2891" v2="12527" v3="2893" />
     <triangle v1="2893" v2="12527" v3="12528" />
     <triangle v1="2893" v2="12528" v3="2895" />
     <triangle v1="2895" v2="12528" v3="12529" />
     <triangle v1="2895" v2="12529" v3="2897" />
     <triangle v1="2897" v2="12529" v3="12530" />
     <triangle v1="2897" v2="12530" v3="4584" />
     <triangle v1="4584" v2="12530" v3="12531" />
     <triangle v1="4584" v2="12531" v3="4586" />
     <triangle v1="4586" v2="12531" v3="12532" />
     <triangle v1="4586" v2="12532" v3="4588" />
     <triangle v1="4588" v2="12532" v3="12533" />
     <triangle v1="4588" v2="12533" v3="4590" />
     <triangle v1="4590" v2="12533" v3="12534" />
     <triangle v1="4590" v2="12534" v3="4592" />
     <triangle v1="4592" v2="12534" v3="12535" />
     <triangle v1="4592" v2="12535" v3="618" />
     <triangle v1="618" v2="12535" v3="12536" />
     <triangle v1="618" v2="12536" v3="616" />
     <triangle v1="616" v2="12536" v3="12537" />
     <triangle v1="616" v2="12537" v3="614" />
     <triangle v1="614" v2="12537" v3="12538" />
     <triangle v1="614" v2="12538" v3="612" />
     <triangle v1="612" v2="12538" v3="12539" />
     <triangle v1="612" v2="12539" v3="610" />
     <triangle v1="610" v2="12539" v3="12540" />
     <triangle v1="610" v2="12540" v3="608" />
     <triangle v1="608" v2="12540" v3="12541" />
     <triangle v1="608" v2="12541" v3="606" />
     <triangle v1="606" v2="12541" v3="12542" />
     <triangle v1="606" v2="12542" v3="3477" />
     <triangle v1="3477" v2="12542" v3="12543" />
     <triangle v1="3477" v2="12543" v3="3475" />
     <triangle v1="3475" v2="12543" v3="12544" />
     <triangle v1="3475" v2="12544" v3="3473" />
     <triangle v1="3473" v2="12544" v3="12545" />
     <triangle v1="3473" v2="12545" v3="3471" />
     <triangle v1="3471" v2="12545" v3="12546" />
     <triangle v1="3471" v2="12546" v3="3469" />
     <triangle v1="3469" v2="12546" v3="12547" />
     <triangle v1="3469" v2="12547" v3="2885" />
     <triangle v1="2885" v2="12547" v3="12548" />
     <triangle v1="2885" v2="12548" v3="2887" />
     <triangle v1="2887" v2="12548" v3="12549" />
     <triangle v1="2887" v2="12549" v3="2889" />
     <triangle v1="2889" v2="12549" v3="12526" />
     <triangle v1="9388" v2="12528" v3="9386" />
     <triangle v1="9386" v2="12528" v3="12527" />
     <triangle v1="9386" v2="12527" v3="9384" />
     <triangle v1="9384" v2="12527" v3="12526" />
     <triangle v1="9384" v2="12526" v3="9382" />
     <triangle v1="9382" v2="12526" v3="12549" />
     <triangle v1="9382" v2="12549" v3="6859" />
     <triangle v1="6859" v2="12549" v3="12548" />
     <triangle v1="6859" v2="12548" v3="6857" />
     <triangle v1="6857" v2="12548" v3="12547" />
     <triangle v1="6857" v2="12547" v3="6855" />
     <triangle v1="6855" v2="12547" v3="12546" />
     <triangle v1="6855" v2="12546" v3="6853" />
     <triangle v1="6853" v2="12546" v3="12545" />
     <triangle v1="6853" v2="12545" v3="6851" />
     <triangle v1="6851" v2="12545" v3="12544" />
     <triangle v1="6851" v2="12544" v3="6849" />
     <triangle v1="6849" v2="12544" v3="12543" />
     <triangle v1="6849" v2="12543" v3="6847" />
     <triangle v1="6847" v2="12543" v3="12542" />
     <triangle v1="6847" v2="12542" v3="9412" />
     <triangle v1="9412" v2="12542" v3="12541" />
     <triangle v1="9412" v2="12541" v3="9414" />
     <triangle v1="9414" v2="12541" v3="12540" />
     <triangle v1="9414" v2="12540" v3="9416" />
     <triangle v1="9416" v2="12540" v3="12539" />
     <triangle v1="9416" v2="12539" v3="9417" />
     <triangle v1="9417" v2="12539" v3="12538" />
     <triangle v1="9417" v2="12538" v3="9419" />
     <triangle v1="9419" v2="12538" v3="12537" />
     <triangle v1="9419" v2="12537" v3="6719" />
     <triangle v1="6719" v2="12537" v3="12536" />
     <triangle v1="6719" v2="12536" v3="6721" />
     <triangle v1="6721" v2="12536" v3="12535" />
     <triangle v1="6721" v2="12535" v3="6723" />
     <triangle v1="6723" v2="12535" v3="12534" />
     <triangle v1="6723" v2="12534" v3="6725" />
     <triangle v1="6725" v2="12534" v3="12533" />
     <triangle v1="6725" v2="12533" v3="6727" />
     <triangle v1="6727" v2="12533" v3="12532" />
     <triangle v1="6727" v2="12532" v3="6729" />
     <triangle v1="6729" v2="12532" v3="12531" />
     <triangle v1="6729" v2="12531" v3="6731" />
     <triangle v1="6731" v2="12531" v3="12530" />
     <triangle v1="6731" v2="12530" v3="9390" />
     <triangle v1="9390" v2="12530" v3="12529" />
     <triangle v1="9390" v2="12529" v3="9388" />
     <triangle v1="9388" v2="12529" v3="12528" />
     <triangle v1="1308" v2="12550" v3="1310" />
     <triangle v1="1310" v2="12550" v3="12551" />
     <triangle v1="1310" v2="12551" v3="1312" />
     <triangle v1="1312" v2="12551" v3="12552" />
     <triangle v1="1312" v2="12552" v3="1314" />
     <triangle v1="1314" v2="12552" v3="12553" />
     <triangle v1="1314" v2="12553" v3="1316" />
     <triangle v1="1316" v2="12553" v3="12554" />
     <triangle v1="1316" v2="12554" v3="4574" />
     <triangle v1="4574" v2="12554" v3="12555" />
     <triangle v1="4574" v2="12555" v3="4576" />
     <triangle v1="4576" v2="12555" v3="12556" />
     <triangle v1="4576" v2="12556" v3="4578" />
     <triangle v1="4578" v2="12556" v3="12557" />
     <triangle v1="4578" v2="12557" v3="4580" />
     <triangle v1="4580" v2="12557" v3="12558" />
     <triangle v1="4580" v2="12558" v3="4582" />
     <triangle v1="4582" v2="12558" v3="12559" />
     <triangle v1="4582" v2="12559" v3="1660" />
     <triangle v1="1660" v2="12559" v3="12560" />
     <triangle v1="1660" v2="12560" v3="1658" />
     <triangle v1="1658" v2="12560" v3="12561" />
     <triangle v1="1658" v2="12561" v3="1656" />
     <triangle v1="1656" v2="12561" v3="12562" />
     <triangle v1="1656" v2="12562" v3="1654" />
     <triangle v1="1654" v2="12562" v3="12563" />
     <triangle v1="1654" v2="12563" v3="1652" />
     <triangle v1="1652" v2="12563" v3="12564" />
     <triangle v1="1652" v2="12564" v3="1650" />
     <triangle v1="1650" v2="12564" v3="12565" />
     <triangle v1="1650" v2="12565" v3="1648" />
     <triangle v1="1648" v2="12565" v3="12566" />
     <triangle v1="1648" v2="12566" v3="4515" />
     <triangle v1="4515" v2="12566" v3="12567" />
     <triangle v1="4515" v2="12567" v3="4513" />
     <triangle v1="4513" v2="12567" v3="12568" />
     <triangle v1="4513" v2="12568" v3="4511" />
     <triangle v1="4511" v2="12568" v3="12569" />
     <triangle v1="4511" v2="12569" v3="4509" />
     <triangle v1="4509" v2="12569" v3="12570" />
     <triangle v1="4509" v2="12570" v3="4507" />
     <triangle v1="4507" v2="12570" v3="12571" />
     <triangle v1="4507" v2="12571" v3="1304" />
     <triangle v1="1304" v2="12571" v3="12572" />
     <triangle v1="1304" v2="12572" v3="1306" />
     <triangle v1="1306" v2="12572" v3="12573" />
     <triangle v1="1306" v2="12573" v3="1308" />
     <triangle v1="1308" v2="12573" v3="12550" />
     <triangle v1="9425" v2="12552" v3="9423" />
     <triangle v1="9423" v2="12552" v3="12551" />
     <triangle v1="9423" v2="12551" v3="9421" />
     <triangle v1="9421" v2="12551" v3="12550" />
     <triangle v1="9421" v2="12550" v3="9429" />
     <triangle v1="9429" v2="12550" v3="12573" />
     <triangle v1="9429" v2="12573" v3="6887" />
     <triangle v1="6887" v2="12573" v3="12572" />
     <triangle v1="6887" v2="12572" v3="6885" />
     <triangle v1="6885" v2="12572" v3="12571" />
     <triangle v1="6885" v2="12571" v3="6883" />
     <triangle v1="6883" v2="12571" v3="12570" />
     <triangle v1="6883" v2="12570" v3="6881" />
     <triangle v1="6881" v2="12570" v3="12569" />
     <triangle v1="6881" v2="12569" v3="6879" />
     <triangle v1="6879" v2="12569" v3="12568" />
     <triangle v1="6879" v2="12568" v3="6877" />
     <triangle v1="6877" v2="12568" v3="12567" />
     <triangle v1="6877" v2="12567" v3="6875" />
     <triangle v1="6875" v2="12567" v3="12566" />
     <triangle v1="6875" v2="12566" v3="9380" />
     <triangle v1="9380" v2="12566" v3="12565" />
     <triangle v1="9380" v2="12565" v3="9378" />
     <triangle v1="9378" v2="12565" v3="12564" />
     <triangle v1="9378" v2="12564" v3="9372" />
     <triangle v1="9372" v2="12564" v3="12563" />
     <triangle v1="9372" v2="12563" v3="9374" />
     <triangle v1="9374" v2="12563" v3="12562" />
     <triangle v1="9374" v2="12562" v3="9376" />
     <triangle v1="9376" v2="12562" v3="12561" />
     <triangle v1="9376" v2="12561" v3="6747" />
     <triangle v1="6747" v2="12561" v3="12560" />
     <triangle v1="6747" v2="12560" v3="6749" />
     <triangle v1="6749" v2="12560" v3="12559" />
     <triangle v1="6749" v2="12559" v3="6751" />
     <triangle v1="6751" v2="12559" v3="12558" />
     <triangle v1="6751" v2="12558" v3="6753" />
     <triangle v1="6753" v2="12558" v3="12557" />
     <triangle v1="6753" v2="12557" v3="6755" />
     <triangle v1="6755" v2="12557" v3="12556" />
     <triangle v1="6755" v2="12556" v3="6757" />
     <triangle v1="6757" v2="12556" v3="12555" />
     <triangle v1="6757" v2="12555" v3="6759" />
     <triangle v1="6759" v2="12555" v3="12554" />
     <triangle v1="6759" v2="12554" v3="9427" />
     <triangle v1="9427" v2="12554" v3="12553" />
     <triangle v1="9427" v2="12553" v3="9425" />
     <triangle v1="9425" v2="12553" v3="12552" />
     <triangle v1="1479" v2="12574" v3="1481" />
     <triangle v1="1481" v2="12574" v3="12575" />
     <triangle v1="1481" v2="12575" v3="1483" />
     <triangle v1="1483" v2="12575" v3="12576" />
     <triangle v1="1483" v2="12576" v3="1485" />
     <triangle v1="1485" v2="12576" v3="12577" />
     <triangle v1="1485" v2="12577" v3="1487" />
     <triangle v1="1487" v2="12577" v3="12578" />
     <triangle v1="1487" v2="12578" v3="4564" />
     <triangle v1="4564" v2="12578" v3="12579" />
     <triangle v1="4564" v2="12579" v3="4566" />
     <triangle v1="4566" v2="12579" v3="12580" />
     <triangle v1="4566" v2="12580" v3="4568" />
     <triangle v1="4568" v2="12580" v3="12581" />
     <triangle v1="4568" v2="12581" v3="4570" />
     <triangle v1="4570" v2="12581" v3="12582" />
     <triangle v1="4570" v2="12582" v3="4572" />
     <triangle v1="4572" v2="12582" v3="12583" />
     <triangle v1="4572" v2="12583" v3="1317" />
     <triangle v1="1317" v2="12583" v3="12584" />
     <triangle v1="1317" v2="12584" v3="1315" />
     <triangle v1="1315" v2="12584" v3="12585" />
     <triangle v1="1315" v2="12585" v3="1313" />
     <triangle v1="1313" v2="12585" v3="12586" />
     <triangle v1="1313" v2="12586" v3="1311" />
     <triangle v1="1311" v2="12586" v3="12587" />
     <triangle v1="1311" v2="12587" v3="1309" />
     <triangle v1="1309" v2="12587" v3="12588" />
     <triangle v1="1309" v2="12588" v3="1307" />
     <triangle v1="1307" v2="12588" v3="12589" />
     <triangle v1="1307" v2="12589" v3="1305" />
     <triangle v1="1305" v2="12589" v3="12590" />
     <triangle v1="1305" v2="12590" v3="4505" />
     <triangle v1="4505" v2="12590" v3="12591" />
     <triangle v1="4505" v2="12591" v3="4503" />
     <triangle v1="4503" v2="12591" v3="12592" />
     <triangle v1="4503" v2="12592" v3="4501" />
     <triangle v1="4501" v2="12592" v3="12593" />
     <triangle v1="4501" v2="12593" v3="4499" />
     <triangle v1="4499" v2="12593" v3="12594" />
     <triangle v1="4499" v2="12594" v3="4497" />
     <triangle v1="4497" v2="12594" v3="12595" />
     <triangle v1="4497" v2="12595" v3="1475" />
     <triangle v1="1475" v2="12595" v3="12596" />
     <triangle v1="1475" v2="12596" v3="1477" />
     <triangle v1="1477" v2="12596" v3="12597" />
     <triangle v1="1477" v2="12597" v3="1479" />
     <triangle v1="1479" v2="12597" v3="12574" />
     <triangle v1="9435" v2="12576" v3="9433" />
     <triangle v1="9433" v2="12576" v3="12575" />
     <triangle v1="9433" v2="12575" v3="9431" />
     <triangle v1="9431" v2="12575" v3="12574" />
     <triangle v1="9431" v2="12574" v3="9439" />
     <triangle v1="9439" v2="12574" v3="12597" />
     <triangle v1="9439" v2="12597" v3="6901" />
     <triangle v1="6901" v2="12597" v3="12596" />
     <triangle v1="6901" v2="12596" v3="6899" />
     <triangle v1="6899" v2="12596" v3="12595" />
     <triangle v1="6899" v2="12595" v3="6897" />
     <triangle v1="6897" v2="12595" v3="12594" />
     <triangle v1="6897" v2="12594" v3="6895" />
     <triangle v1="6895" v2="12594" v3="12593" />
     <triangle v1="6895" v2="12593" v3="6893" />
     <triangle v1="6893" v2="12593" v3="12592" />
     <triangle v1="6893" v2="12592" v3="6891" />
     <triangle v1="6891" v2="12592" v3="12591" />
     <triangle v1="6891" v2="12591" v3="6889" />
     <triangle v1="6889" v2="12591" v3="12590" />
     <triangle v1="6889" v2="12590" v3="9430" />
     <triangle v1="9430" v2="12590" v3="12589" />
     <triangle v1="9430" v2="12589" v3="9428" />
     <triangle v1="9428" v2="12589" v3="12588" />
     <triangle v1="9428" v2="12588" v3="9422" />
     <triangle v1="9422" v2="12588" v3="12587" />
     <triangle v1="9422" v2="12587" v3="9424" />
     <triangle v1="9424" v2="12587" v3="12586" />
     <triangle v1="9424" v2="12586" v3="9426" />
     <triangle v1="9426" v2="12586" v3="12585" />
     <triangle v1="9426" v2="12585" v3="6761" />
     <triangle v1="6761" v2="12585" v3="12584" />
     <triangle v1="6761" v2="12584" v3="6763" />
     <triangle v1="6763" v2="12584" v3="12583" />
     <triangle v1="6763" v2="12583" v3="6765" />
     <triangle v1="6765" v2="12583" v3="12582" />
     <triangle v1="6765" v2="12582" v3="6767" />
     <triangle v1="6767" v2="12582" v3="12581" />
     <triangle v1="6767" v2="12581" v3="6769" />
     <triangle v1="6769" v2="12581" v3="12580" />
     <triangle v1="6769" v2="12580" v3="6771" />
     <triangle v1="6771" v2="12580" v3="12579" />
     <triangle v1="6771" v2="12579" v3="6773" />
     <triangle v1="6773" v2="12579" v3="12578" />
     <triangle v1="6773" v2="12578" v3="9437" />
     <triangle v1="9437" v2="12578" v3="12577" />
     <triangle v1="9437" v2="12577" v3="9435" />
     <triangle v1="9435" v2="12577" v3="12576" />
     <triangle v1="609" v2="12598" v3="611" />
     <triangle v1="611" v2="12598" v3="12599" />
     <triangle v1="611" v2="12599" v3="613" />
     <triangle v1="613" v2="12599" v3="12600" />
     <triangle v1="613" v2="12600" v3="615" />
     <triangle v1="615" v2="12600" v3="12601" />
     <triangle v1="615" v2="12601" v3="617" />
     <triangle v1="617" v2="12601" v3="12602" />
     <triangle v1="617" v2="12602" v3="4548" />
     <triangle v1="4548" v2="12602" v3="12603" />
     <triangle v1="4548" v2="12603" v3="4550" />
     <triangle v1="4550" v2="12603" v3="12604" />
     <triangle v1="4550" v2="12604" v3="4552" />
     <triangle v1="4552" v2="12604" v3="12605" />
     <triangle v1="4552" v2="12605" v3="4554" />
     <triangle v1="4554" v2="12605" v3="12606" />
     <triangle v1="4554" v2="12606" v3="4556" />
     <triangle v1="4556" v2="12606" v3="12607" />
     <triangle v1="4556" v2="12607" v3="4558" />
     <triangle v1="4558" v2="12607" v3="12608" />
     <triangle v1="4558" v2="12608" v3="4560" />
     <triangle v1="4560" v2="12608" v3="12609" />
     <triangle v1="4560" v2="12609" v3="4561" />
     <triangle v1="4561" v2="12609" v3="12610" />
     <triangle v1="4561" v2="12610" v3="4562" />
     <triangle v1="4562" v2="12610" v3="12611" />
     <triangle v1="4562" v2="12611" v3="3553" />
     <triangle v1="3553" v2="12611" v3="12612" />
     <triangle v1="3553" v2="12612" v3="3551" />
     <triangle v1="3551" v2="12612" v3="12613" />
     <triangle v1="3551" v2="12613" v3="3549" />
     <triangle v1="3549" v2="12613" v3="12614" />
     <triangle v1="3549" v2="12614" v3="3547" />
     <triangle v1="3547" v2="12614" v3="12615" />
     <triangle v1="3547" v2="12615" v3="3545" />
     <triangle v1="3545" v2="12615" v3="12616" />
     <triangle v1="3545" v2="12616" v3="3543" />
     <triangle v1="3543" v2="12616" v3="12617" />
     <triangle v1="3543" v2="12617" v3="3541" />
     <triangle v1="3541" v2="12617" v3="12618" />
     <triangle v1="3541" v2="12618" v3="3539" />
     <triangle v1="3539" v2="12618" v3="12619" />
     <triangle v1="3539" v2="12619" v3="605" />
     <triangle v1="605" v2="12619" v3="12620" />
     <triangle v1="605" v2="12620" v3="607" />
     <triangle v1="607" v2="12620" v3="12621" />
     <triangle v1="607" v2="12621" v3="609" />
     <triangle v1="609" v2="12621" v3="12598" />
     <triangle v1="9418" v2="12600" v3="9415" />
     <triangle v1="9415" v2="12600" v3="12599" />
     <triangle v1="9415" v2="12599" v3="9413" />
     <triangle v1="9413" v2="12599" v3="12598" />
     <triangle v1="9413" v2="12598" v3="9411" />
     <triangle v1="9411" v2="12598" v3="12621" />
     <triangle v1="9411" v2="12621" v3="6845" />
     <triangle v1="6845" v2="12621" v3="12620" />
     <triangle v1="6845" v2="12620" v3="6843" />
     <triangle v1="6843" v2="12620" v3="12619" />
     <triangle v1="6843" v2="12619" v3="6841" />
     <triangle v1="6841" v2="12619" v3="12618" />
     <triangle v1="6841" v2="12618" v3="6839" />
     <triangle v1="6839" v2="12618" v3="12617" />
     <triangle v1="6839" v2="12617" v3="6837" />
     <triangle v1="6837" v2="12617" v3="12616" />
     <triangle v1="6837" v2="12616" v3="6835" />
     <triangle v1="6835" v2="12616" v3="12615" />
     <triangle v1="6835" v2="12615" v3="6833" />
     <triangle v1="6833" v2="12615" v3="12614" />
     <triangle v1="6833" v2="12614" v3="6831" />
     <triangle v1="6831" v2="12614" v3="12613" />
     <triangle v1="6831" v2="12613" v3="6829" />
     <triangle v1="6829" v2="12613" v3="12612" />
     <triangle v1="6829" v2="12612" v3="6828" />
     <triangle v1="6828" v2="12612" v3="12611" />
     <triangle v1="6828" v2="12611" v3="6701" />
     <triangle v1="6701" v2="12611" v3="12610" />
     <triangle v1="6701" v2="12610" v3="6703" />
     <triangle v1="6703" v2="12610" v3="12609" />
     <triangle v1="6703" v2="12609" v3="6705" />
     <triangle v1="6705" v2="12609" v3="12608" />
     <triangle v1="6705" v2="12608" v3="6707" />
     <triangle v1="6707" v2="12608" v3="12607" />
     <triangle v1="6707" v2="12607" v3="6709" />
     <triangle v1="6709" v2="12607" v3="12606" />
     <triangle v1="6709" v2="12606" v3="6711" />
     <triangle v1="6711" v2="12606" v3="12605" />
     <triangle v1="6711" v2="12605" v3="6713" />
     <triangle v1="6713" v2="12605" v3="12604" />
     <triangle v1="6713" v2="12604" v3="6715" />
     <triangle v1="6715" v2="12604" v3="12603" />
     <triangle v1="6715" v2="12603" v3="6717" />
     <triangle v1="6717" v2="12603" v3="12602" />
     <triangle v1="6717" v2="12602" v3="9420" />
     <triangle v1="9420" v2="12602" v3="12601" />
     <triangle v1="9420" v2="12601" v3="9418" />
     <triangle v1="9418" v2="12601" v3="12600" />
     <triangle v1="2547" v2="12622" v3="2549" />
     <triangle v1="2549" v2="12622" v3="12623" />
     <triangle v1="2549" v2="12623" v3="2551" />
     <triangle v1="2551" v2="12623" v3="12624" />
     <triangle v1="2551" v2="12624" v3="2553" />
     <triangle v1="2553" v2="12624" v3="12625" />
     <triangle v1="2553" v2="12625" v3="2555" />
     <triangle v1="2555" v2="12625" v3="12626" />
     <triangle v1="2555" v2="12626" v3="4538" />
     <triangle v1="4538" v2="12626" v3="12627" />
     <triangle v1="4538" v2="12627" v3="4540" />
     <triangle v1="4540" v2="12627" v3="12628" />
     <triangle v1="4540" v2="12628" v3="4542" />
     <triangle v1="4542" v2="12628" v3="12629" />
     <triangle v1="4542" v2="12629" v3="4544" />
     <triangle v1="4544" v2="12629" v3="12630" />
     <triangle v1="4544" v2="12630" v3="4546" />
     <triangle v1="4546" v2="12630" v3="12631" />
     <triangle v1="4546" v2="12631" v3="2434" />
     <triangle v1="2434" v2="12631" v3="12632" />
     <triangle v1="2434" v2="12632" v3="2432" />
     <triangle v1="2432" v2="12632" v3="12633" />
     <triangle v1="2432" v2="12633" v3="2430" />
     <triangle v1="2430" v2="12633" v3="12634" />
     <triangle v1="2430" v2="12634" v3="2428" />
     <triangle v1="2428" v2="12634" v3="12635" />
     <triangle v1="2428" v2="12635" v3="2426" />
     <triangle v1="2426" v2="12635" v3="12636" />
     <triangle v1="2426" v2="12636" v3="2424" />
     <triangle v1="2424" v2="12636" v3="12637" />
     <triangle v1="2424" v2="12637" v3="2422" />
     <triangle v1="2422" v2="12637" v3="12638" />
     <triangle v1="2422" v2="12638" v3="3563" />
     <triangle v1="3563" v2="12638" v3="12639" />
     <triangle v1="3563" v2="12639" v3="3561" />
     <triangle v1="3561" v2="12639" v3="12640" />
     <triangle v1="3561" v2="12640" v3="3559" />
     <triangle v1="3559" v2="12640" v3="12641" />
     <triangle v1="3559" v2="12641" v3="3557" />
     <triangle v1="3557" v2="12641" v3="12642" />
     <triangle v1="3557" v2="12642" v3="3555" />
     <triangle v1="3555" v2="12642" v3="12643" />
     <triangle v1="3555" v2="12643" v3="2543" />
     <triangle v1="2543" v2="12643" v3="12644" />
     <triangle v1="2543" v2="12644" v3="2545" />
     <triangle v1="2545" v2="12644" v3="12645" />
     <triangle v1="2545" v2="12645" v3="2547" />
     <triangle v1="2547" v2="12645" v3="12622" />
     <triangle v1="9408" v2="12624" v3="9406" />
     <triangle v1="9406" v2="12624" v3="12623" />
     <triangle v1="9406" v2="12623" v3="9404" />
     <triangle v1="9404" v2="12623" v3="12622" />
     <triangle v1="9404" v2="12622" v3="9402" />
     <triangle v1="9402" v2="12622" v3="12645" />
     <triangle v1="9402" v2="12645" v3="6307" />
     <triangle v1="6307" v2="12645" v3="12644" />
     <triangle v1="6307" v2="12644" v3="6309" />
     <triangle v1="6309" v2="12644" v3="12643" />
     <triangle v1="6309" v2="12643" v3="6311" />
     <triangle v1="6311" v2="12643" v3="12642" />
     <triangle v1="6311" v2="12642" v3="6313" />
     <triangle v1="6313" v2="12642" v3="12641" />
     <triangle v1="6313" v2="12641" v3="6315" />
     <triangle v1="6315" v2="12641" v3="12640" />
     <triangle v1="6315" v2="12640" v3="6317" />
     <triangle v1="6317" v2="12640" v3="12639" />
     <triangle v1="6317" v2="12639" v3="6319" />
     <triangle v1="6319" v2="12639" v3="12638" />
     <triangle v1="6319" v2="12638" v3="9441" />
     <triangle v1="9441" v2="12638" v3="12637" />
     <triangle v1="9441" v2="12637" v3="9443" />
     <triangle v1="9443" v2="12637" v3="12636" />
     <triangle v1="9443" v2="12636" v3="9445" />
     <triangle v1="9445" v2="12636" v3="12635" />
     <triangle v1="9445" v2="12635" v3="9447" />
     <triangle v1="9447" v2="12635" v3="12634" />
     <triangle v1="9447" v2="12634" v3="9449" />
     <triangle v1="9449" v2="12634" v3="12633" />
     <triangle v1="9449" v2="12633" v3="9020" />
     <triangle v1="9020" v2="12633" v3="12632" />
     <triangle v1="9020" v2="12632" v3="9018" />
     <triangle v1="9018" v2="12632" v3="12631" />
     <triangle v1="9018" v2="12631" v3="9016" />
     <triangle v1="9016" v2="12631" v3="12630" />
     <triangle v1="9016" v2="12630" v3="9014" />
     <triangle v1="9014" v2="12630" v3="12629" />
     <triangle v1="9014" v2="12629" v3="9012" />
     <triangle v1="9012" v2="12629" v3="12628" />
     <triangle v1="9012" v2="12628" v3="9010" />
     <triangle v1="9010" v2="12628" v3="12627" />
     <triangle v1="9010" v2="12627" v3="9008" />
     <triangle v1="9008" v2="12627" v3="12626" />
     <triangle v1="9008" v2="12626" v3="9410" />
     <triangle v1="9410" v2="12626" v3="12625" />
     <triangle v1="9410" v2="12625" v3="9408" />
     <triangle v1="9408" v2="12625" v3="12624" />
     <triangle v1="2286" v2="12646" v3="2288" />
     <triangle v1="2288" v2="12646" v3="12647" />
     <triangle v1="2288" v2="12647" v3="2290" />
     <triangle v1="2290" v2="12647" v3="12648" />
     <triangle v1="2290" v2="12648" v3="2292" />
     <triangle v1="2292" v2="12648" v3="12649" />
     <triangle v1="2292" v2="12649" v3="2294" />
     <triangle v1="2294" v2="12649" v3="12650" />
     <triangle v1="2294" v2="12650" v3="4528" />
     <triangle v1="4528" v2="12650" v3="12651" />
     <triangle v1="4528" v2="12651" v3="4530" />
     <triangle v1="4530" v2="12651" v3="12652" />
     <triangle v1="4530" v2="12652" v3="4532" />
     <triangle v1="4532" v2="12652" v3="12653" />
     <triangle v1="4532" v2="12653" v3="4534" />
     <triangle v1="4534" v2="12653" v3="12654" />
     <triangle v1="4534" v2="12654" v3="4536" />
     <triangle v1="4536" v2="12654" v3="12655" />
     <triangle v1="4536" v2="12655" v3="1488" />
     <triangle v1="1488" v2="12655" v3="12656" />
     <triangle v1="1488" v2="12656" v3="1486" />
     <triangle v1="1486" v2="12656" v3="12657" />
     <triangle v1="1486" v2="12657" v3="1484" />
     <triangle v1="1484" v2="12657" v3="12658" />
     <triangle v1="1484" v2="12658" v3="1482" />
     <triangle v1="1482" v2="12658" v3="12659" />
     <triangle v1="1482" v2="12659" v3="1480" />
     <triangle v1="1480" v2="12659" v3="12660" />
     <triangle v1="1480" v2="12660" v3="1478" />
     <triangle v1="1478" v2="12660" v3="12661" />
     <triangle v1="1478" v2="12661" v3="1476" />
     <triangle v1="1476" v2="12661" v3="12662" />
     <triangle v1="1476" v2="12662" v3="4495" />
     <triangle v1="4495" v2="12662" v3="12663" />
     <triangle v1="4495" v2="12663" v3="4493" />
     <triangle v1="4493" v2="12663" v3="12664" />
     <triangle v1="4493" v2="12664" v3="4491" />
     <triangle v1="4491" v2="12664" v3="12665" />
     <triangle v1="4491" v2="12665" v3="4489" />
     <triangle v1="4489" v2="12665" v3="12666" />
     <triangle v1="4489" v2="12666" v3="4487" />
     <triangle v1="4487" v2="12666" v3="12667" />
     <triangle v1="4487" v2="12667" v3="2282" />
     <triangle v1="2282" v2="12667" v3="12668" />
     <triangle v1="2282" v2="12668" v3="2284" />
     <triangle v1="2284" v2="12668" v3="12669" />
     <triangle v1="2284" v2="12669" v3="2286" />
     <triangle v1="2286" v2="12669" v3="12646" />
     <triangle v1="8965" v2="12648" v3="8963" />
     <triangle v1="8963" v2="12648" v3="12647" />
     <triangle v1="8963" v2="12647" v3="8961" />
     <triangle v1="8961" v2="12647" v3="12646" />
     <triangle v1="8961" v2="12646" v3="8959" />
     <triangle v1="8959" v2="12646" v3="12669" />
     <triangle v1="8959" v2="12669" v3="6915" />
     <triangle v1="6915" v2="12669" v3="12668" />
     <triangle v1="6915" v2="12668" v3="6913" />
     <triangle v1="6913" v2="12668" v3="12667" />
     <triangle v1="6913" v2="12667" v3="6911" />
     <triangle v1="6911" v2="12667" v3="12666" />
     <triangle v1="6911" v2="12666" v3="6909" />
     <triangle v1="6909" v2="12666" v3="12665" />
     <triangle v1="6909" v2="12665" v3="6907" />
     <triangle v1="6907" v2="12665" v3="12664" />
     <triangle v1="6907" v2="12664" v3="6905" />
     <triangle v1="6905" v2="12664" v3="12663" />
     <triangle v1="6905" v2="12663" v3="6903" />
     <triangle v1="6903" v2="12663" v3="12662" />
     <triangle v1="6903" v2="12662" v3="9440" />
     <triangle v1="9440" v2="12662" v3="12661" />
     <triangle v1="9440" v2="12661" v3="9438" />
     <triangle v1="9438" v2="12661" v3="12660" />
     <triangle v1="9438" v2="12660" v3="9432" />
     <triangle v1="9432" v2="12660" v3="12659" />
     <triangle v1="9432" v2="12659" v3="9434" />
     <triangle v1="9434" v2="12659" v3="12658" />
     <triangle v1="9434" v2="12658" v3="9436" />
     <triangle v1="9436" v2="12658" v3="12657" />
     <triangle v1="9436" v2="12657" v3="6775" />
     <triangle v1="6775" v2="12657" v3="12656" />
     <triangle v1="6775" v2="12656" v3="6777" />
     <triangle v1="6777" v2="12656" v3="12655" />
     <triangle v1="6777" v2="12655" v3="6779" />
     <triangle v1="6779" v2="12655" v3="12654" />
     <triangle v1="6779" v2="12654" v3="6781" />
     <triangle v1="6781" v2="12654" v3="12653" />
     <triangle v1="6781" v2="12653" v3="6783" />
     <triangle v1="6783" v2="12653" v3="12652" />
     <triangle v1="6783" v2="12652" v3="6785" />
     <triangle v1="6785" v2="12652" v3="12651" />
     <triangle v1="6785" v2="12651" v3="6787" />
     <triangle v1="6787" v2="12651" v3="12650" />
     <triangle v1="6787" v2="12650" v3="8967" />
     <triangle v1="8967" v2="12650" v3="12649" />
     <triangle v1="8967" v2="12649" v3="8965" />
     <triangle v1="8965" v2="12649" v3="12648" />
     <triangle v1="1637" v2="12670" v3="1639" />
     <triangle v1="1639" v2="12670" v3="12671" />
     <triangle v1="1639" v2="12671" v3="1641" />
     <triangle v1="1641" v2="12671" v3="12672" />
     <triangle v1="1641" v2="12672" v3="1643" />
     <triangle v1="1643" v2="12672" v3="12673" />
     <triangle v1="1643" v2="12673" v3="1645" />
     <triangle v1="1645" v2="12673" v3="12674" />
     <triangle v1="1645" v2="12674" v3="4518" />
     <triangle v1="4518" v2="12674" v3="12675" />
     <triangle v1="4518" v2="12675" v3="4520" />
     <triangle v1="4520" v2="12675" v3="12676" />
     <triangle v1="4520" v2="12676" v3="4522" />
     <triangle v1="4522" v2="12676" v3="12677" />
     <triangle v1="4522" v2="12677" v3="4524" />
     <triangle v1="4524" v2="12677" v3="12678" />
     <triangle v1="4524" v2="12678" v3="4526" />
     <triangle v1="4526" v2="12678" v3="12679" />
     <triangle v1="4526" v2="12679" v3="2884" />
     <triangle v1="2884" v2="12679" v3="12680" />
     <triangle v1="2884" v2="12680" v3="2882" />
     <triangle v1="2882" v2="12680" v3="12681" />
     <triangle v1="2882" v2="12681" v3="2880" />
     <triangle v1="2880" v2="12681" v3="12682" />
     <triangle v1="2880" v2="12682" v3="2878" />
     <triangle v1="2878" v2="12682" v3="12683" />
     <triangle v1="2878" v2="12683" v3="2876" />
     <triangle v1="2876" v2="12683" v3="12684" />
     <triangle v1="2876" v2="12684" v3="2874" />
     <triangle v1="2874" v2="12684" v3="12685" />
     <triangle v1="2874" v2="12685" v3="2872" />
     <triangle v1="2872" v2="12685" v3="12686" />
     <triangle v1="2872" v2="12686" v3="3401" />
     <triangle v1="3401" v2="12686" v3="12687" />
     <triangle v1="3401" v2="12687" v3="3399" />
     <triangle v1="3399" v2="12687" v3="12688" />
     <triangle v1="3399" v2="12688" v3="3397" />
     <triangle v1="3397" v2="12688" v3="12689" />
     <triangle v1="3397" v2="12689" v3="3395" />
     <triangle v1="3395" v2="12689" v3="12690" />
     <triangle v1="3395" v2="12690" v3="3393" />
     <triangle v1="3393" v2="12690" v3="12691" />
     <triangle v1="3393" v2="12691" v3="1633" />
     <triangle v1="1633" v2="12691" v3="12692" />
     <triangle v1="1633" v2="12692" v3="1635" />
     <triangle v1="1635" v2="12692" v3="12693" />
     <triangle v1="1635" v2="12693" v3="1637" />
     <triangle v1="1637" v2="12693" v3="12670" />
     <triangle v1="9455" v2="12672" v3="9453" />
     <triangle v1="9453" v2="12672" v3="12671" />
     <triangle v1="9453" v2="12671" v3="9451" />
     <triangle v1="9451" v2="12671" v3="12670" />
     <triangle v1="9451" v2="12670" v3="9459" />
     <triangle v1="9459" v2="12670" v3="12693" />
     <triangle v1="9459" v2="12693" v3="7002" />
     <triangle v1="7002" v2="12693" v3="12692" />
     <triangle v1="7002" v2="12692" v3="7000" />
     <triangle v1="7000" v2="12692" v3="12691" />
     <triangle v1="7000" v2="12691" v3="6998" />
     <triangle v1="6998" v2="12691" v3="12690" />
     <triangle v1="6998" v2="12690" v3="6996" />
     <triangle v1="6996" v2="12690" v3="12689" />
     <triangle v1="6996" v2="12689" v3="6994" />
     <triangle v1="6994" v2="12689" v3="12688" />
     <triangle v1="6994" v2="12688" v3="6992" />
     <triangle v1="6992" v2="12688" v3="12687" />
     <triangle v1="6992" v2="12687" v3="6990" />
     <triangle v1="6990" v2="12687" v3="12686" />
     <triangle v1="6990" v2="12686" v3="9461" />
     <triangle v1="9461" v2="12686" v3="12685" />
     <triangle v1="9461" v2="12685" v3="9463" />
     <triangle v1="9463" v2="12685" v3="12684" />
     <triangle v1="9463" v2="12684" v3="9465" />
     <triangle v1="9465" v2="12684" v3="12683" />
     <triangle v1="9465" v2="12683" v3="9467" />
     <triangle v1="9467" v2="12683" v3="12682" />
     <triangle v1="9467" v2="12682" v3="9469" />
     <triangle v1="9469" v2="12682" v3="12681" />
     <triangle v1="9469" v2="12681" v3="6862" />
     <triangle v1="6862" v2="12681" v3="12680" />
     <triangle v1="6862" v2="12680" v3="6864" />
     <triangle v1="6864" v2="12680" v3="12679" />
     <triangle v1="6864" v2="12679" v3="6866" />
     <triangle v1="6866" v2="12679" v3="12678" />
     <triangle v1="6866" v2="12678" v3="6868" />
     <triangle v1="6868" v2="12678" v3="12677" />
     <triangle v1="6868" v2="12677" v3="6870" />
     <triangle v1="6870" v2="12677" v3="12676" />
     <triangle v1="6870" v2="12676" v3="6872" />
     <triangle v1="6872" v2="12676" v3="12675" />
     <triangle v1="6872" v2="12675" v3="6874" />
     <triangle v1="6874" v2="12675" v3="12674" />
     <triangle v1="6874" v2="12674" v3="9457" />
     <triangle v1="9457" v2="12674" v3="12673" />
     <triangle v1="9457" v2="12673" v3="9455" />
     <triangle v1="9455" v2="12673" v3="12672" />
     <triangle v1="1294" v2="12694" v3="1296" />
     <triangle v1="1296" v2="12694" v3="12695" />
     <triangle v1="1296" v2="12695" v3="1298" />
     <triangle v1="1298" v2="12695" v3="12696" />
     <triangle v1="1298" v2="12696" v3="1300" />
     <triangle v1="1300" v2="12696" v3="12697" />
     <triangle v1="1300" v2="12697" v3="1302" />
     <triangle v1="1302" v2="12697" v3="12698" />
     <triangle v1="1302" v2="12698" v3="4508" />
     <triangle v1="4508" v2="12698" v3="12699" />
     <triangle v1="4508" v2="12699" v3="4510" />
     <triangle v1="4510" v2="12699" v3="12700" />
     <triangle v1="4510" v2="12700" v3="4512" />
     <triangle v1="4512" v2="12700" v3="12701" />
     <triangle v1="4512" v2="12701" v3="4514" />
     <triangle v1="4514" v2="12701" v3="12702" />
     <triangle v1="4514" v2="12702" v3="4516" />
     <triangle v1="4516" v2="12702" v3="12703" />
     <triangle v1="4516" v2="12703" v3="1646" />
     <triangle v1="1646" v2="12703" v3="12704" />
     <triangle v1="1646" v2="12704" v3="1644" />
     <triangle v1="1644" v2="12704" v3="12705" />
     <triangle v1="1644" v2="12705" v3="1642" />
     <triangle v1="1642" v2="12705" v3="12706" />
     <triangle v1="1642" v2="12706" v3="1640" />
     <triangle v1="1640" v2="12706" v3="12707" />
     <triangle v1="1640" v2="12707" v3="1638" />
     <triangle v1="1638" v2="12707" v3="12708" />
     <triangle v1="1638" v2="12708" v3="1636" />
     <triangle v1="1636" v2="12708" v3="12709" />
     <triangle v1="1636" v2="12709" v3="1634" />
     <triangle v1="1634" v2="12709" v3="12710" />
     <triangle v1="1634" v2="12710" v3="3533" />
     <triangle v1="3533" v2="12710" v3="12711" />
     <triangle v1="3533" v2="12711" v3="3531" />
     <triangle v1="3531" v2="12711" v3="12712" />
     <triangle v1="3531" v2="12712" v3="3529" />
     <triangle v1="3529" v2="12712" v3="12713" />
     <triangle v1="3529" v2="12713" v3="3527" />
     <triangle v1="3527" v2="12713" v3="12714" />
     <triangle v1="3527" v2="12714" v3="3525" />
     <triangle v1="3525" v2="12714" v3="12715" />
     <triangle v1="3525" v2="12715" v3="1290" />
     <triangle v1="1290" v2="12715" v3="12716" />
     <triangle v1="1290" v2="12716" v3="1292" />
     <triangle v1="1292" v2="12716" v3="12717" />
     <triangle v1="1292" v2="12717" v3="1294" />
     <triangle v1="1294" v2="12717" v3="12694" />
     <triangle v1="9475" v2="12696" v3="9473" />
     <triangle v1="9473" v2="12696" v3="12695" />
     <triangle v1="9473" v2="12695" v3="9471" />
     <triangle v1="9471" v2="12695" v3="12694" />
     <triangle v1="9471" v2="12694" v3="9479" />
     <triangle v1="9479" v2="12694" v3="12717" />
     <triangle v1="9479" v2="12717" v3="7016" />
     <triangle v1="7016" v2="12717" v3="12716" />
     <triangle v1="7016" v2="12716" v3="7014" />
     <triangle v1="7014" v2="12716" v3="12715" />
     <triangle v1="7014" v2="12715" v3="7012" />
     <triangle v1="7012" v2="12715" v3="12714" />
     <triangle v1="7012" v2="12714" v3="7010" />
     <triangle v1="7010" v2="12714" v3="12713" />
     <triangle v1="7010" v2="12713" v3="7008" />
     <triangle v1="7008" v2="12713" v3="12712" />
     <triangle v1="7008" v2="12712" v3="7006" />
     <triangle v1="7006" v2="12712" v3="12711" />
     <triangle v1="7006" v2="12711" v3="7004" />
     <triangle v1="7004" v2="12711" v3="12710" />
     <triangle v1="7004" v2="12710" v3="9460" />
     <triangle v1="9460" v2="12710" v3="12709" />
     <triangle v1="9460" v2="12709" v3="9458" />
     <triangle v1="9458" v2="12709" v3="12708" />
     <triangle v1="9458" v2="12708" v3="9452" />
     <triangle v1="9452" v2="12708" v3="12707" />
     <triangle v1="9452" v2="12707" v3="9454" />
     <triangle v1="9454" v2="12707" v3="12706" />
     <triangle v1="9454" v2="12706" v3="9456" />
     <triangle v1="9456" v2="12706" v3="12705" />
     <triangle v1="9456" v2="12705" v3="6876" />
     <triangle v1="6876" v2="12705" v3="12704" />
     <triangle v1="6876" v2="12704" v3="6878" />
     <triangle v1="6878" v2="12704" v3="12703" />
     <triangle v1="6878" v2="12703" v3="6880" />
     <triangle v1="6880" v2="12703" v3="12702" />
     <triangle v1="6880" v2="12702" v3="6882" />
     <triangle v1="6882" v2="12702" v3="12701" />
     <triangle v1="6882" v2="12701" v3="6884" />
     <triangle v1="6884" v2="12701" v3="12700" />
     <triangle v1="6884" v2="12700" v3="6886" />
     <triangle v1="6886" v2="12700" v3="12699" />
     <triangle v1="6886" v2="12699" v3="6888" />
     <triangle v1="6888" v2="12699" v3="12698" />
     <triangle v1="6888" v2="12698" v3="9477" />
     <triangle v1="9477" v2="12698" v3="12697" />
     <triangle v1="9477" v2="12697" v3="9475" />
     <triangle v1="9475" v2="12697" v3="12696" />
     <triangle v1="1465" v2="12718" v3="1467" />
     <triangle v1="1467" v2="12718" v3="12719" />
     <triangle v1="1467" v2="12719" v3="1469" />
     <triangle v1="1469" v2="12719" v3="12720" />
     <triangle v1="1469" v2="12720" v3="1471" />
     <triangle v1="1471" v2="12720" v3="12721" />
     <triangle v1="1471" v2="12721" v3="1473" />
     <triangle v1="1473" v2="12721" v3="12722" />
     <triangle v1="1473" v2="12722" v3="4498" />
     <triangle v1="4498" v2="12722" v3="12723" />
     <triangle v1="4498" v2="12723" v3="4500" />
     <triangle v1="4500" v2="12723" v3="12724" />
     <triangle v1="4500" v2="12724" v3="4502" />
     <triangle v1="4502" v2="12724" v3="12725" />
     <triangle v1="4502" v2="12725" v3="4504" />
     <triangle v1="4504" v2="12725" v3="12726" />
     <triangle v1="4504" v2="12726" v3="4506" />
     <triangle v1="4506" v2="12726" v3="12727" />
     <triangle v1="4506" v2="12727" v3="1303" />
     <triangle v1="1303" v2="12727" v3="12728" />
     <triangle v1="1303" v2="12728" v3="1301" />
     <triangle v1="1301" v2="12728" v3="12729" />
     <triangle v1="1301" v2="12729" v3="1299" />
     <triangle v1="1299" v2="12729" v3="12730" />
     <triangle v1="1299" v2="12730" v3="1297" />
     <triangle v1="1297" v2="12730" v3="12731" />
     <triangle v1="1297" v2="12731" v3="1295" />
     <triangle v1="1295" v2="12731" v3="12732" />
     <triangle v1="1295" v2="12732" v3="1293" />
     <triangle v1="1293" v2="12732" v3="12733" />
     <triangle v1="1293" v2="12733" v3="1291" />
     <triangle v1="1291" v2="12733" v3="12734" />
     <triangle v1="1291" v2="12734" v3="3509" />
     <triangle v1="3509" v2="12734" v3="12735" />
     <triangle v1="3509" v2="12735" v3="3507" />
     <triangle v1="3507" v2="12735" v3="12736" />
     <triangle v1="3507" v2="12736" v3="3505" />
     <triangle v1="3505" v2="12736" v3="12737" />
     <triangle v1="3505" v2="12737" v3="3503" />
     <triangle v1="3503" v2="12737" v3="12738" />
     <triangle v1="3503" v2="12738" v3="3501" />
     <triangle v1="3501" v2="12738" v3="12739" />
     <triangle v1="3501" v2="12739" v3="1461" />
     <triangle v1="1461" v2="12739" v3="12740" />
     <triangle v1="1461" v2="12740" v3="1463" />
     <triangle v1="1463" v2="12740" v3="12741" />
     <triangle v1="1463" v2="12741" v3="1465" />
     <triangle v1="1465" v2="12741" v3="12718" />
     <triangle v1="9485" v2="12720" v3="9483" />
     <triangle v1="9483" v2="12720" v3="12719" />
     <triangle v1="9483" v2="12719" v3="9481" />
     <triangle v1="9481" v2="12719" v3="12718" />
     <triangle v1="9481" v2="12718" v3="9489" />
     <triangle v1="9489" v2="12718" v3="12741" />
     <triangle v1="9489" v2="12741" v3="7030" />
     <triangle v1="7030" v2="12741" v3="12740" />
     <triangle v1="7030" v2="12740" v3="7028" />
     <triangle v1="7028" v2="12740" v3="12739" />
     <triangle v1="7028" v2="12739" v3="7026" />
     <triangle v1="7026" v2="12739" v3="12738" />
     <triangle v1="7026" v2="12738" v3="7024" />
     <triangle v1="7024" v2="12738" v3="12737" />
     <triangle v1="7024" v2="12737" v3="7022" />
     <triangle v1="7022" v2="12737" v3="12736" />
     <triangle v1="7022" v2="12736" v3="7020" />
     <triangle v1="7020" v2="12736" v3="12735" />
     <triangle v1="7020" v2="12735" v3="7018" />
     <triangle v1="7018" v2="12735" v3="12734" />
     <triangle v1="7018" v2="12734" v3="9480" />
     <triangle v1="9480" v2="12734" v3="12733" />
     <triangle v1="9480" v2="12733" v3="9478" />
     <triangle v1="9478" v2="12733" v3="12732" />
     <triangle v1="9478" v2="12732" v3="9472" />
     <triangle v1="9472" v2="12732" v3="12731" />
     <triangle v1="9472" v2="12731" v3="9474" />
     <triangle v1="9474" v2="12731" v3="12730" />
     <triangle v1="9474" v2="12730" v3="9476" />
     <triangle v1="9476" v2="12730" v3="12729" />
     <triangle v1="9476" v2="12729" v3="6890" />
     <triangle v1="6890" v2="12729" v3="12728" />
     <triangle v1="6890" v2="12728" v3="6892" />
     <triangle v1="6892" v2="12728" v3="12727" />
     <triangle v1="6892" v2="12727" v3="6894" />
     <triangle v1="6894" v2="12727" v3="12726" />
     <triangle v1="6894" v2="12726" v3="6896" />
     <triangle v1="6896" v2="12726" v3="12725" />
     <triangle v1="6896" v2="12725" v3="6898" />
     <triangle v1="6898" v2="12725" v3="12724" />
     <triangle v1="6898" v2="12724" v3="6900" />
     <triangle v1="6900" v2="12724" v3="12723" />
     <triangle v1="6900" v2="12723" v3="6902" />
     <triangle v1="6902" v2="12723" v3="12722" />
     <triangle v1="6902" v2="12722" v3="9487" />
     <triangle v1="9487" v2="12722" v3="12721" />
     <triangle v1="9487" v2="12721" v3="9485" />
     <triangle v1="9485" v2="12721" v3="12720" />
     <triangle v1="2272" v2="12742" v3="2274" />
     <triangle v1="2274" v2="12742" v3="12743" />
     <triangle v1="2274" v2="12743" v3="2276" />
     <triangle v1="2276" v2="12743" v3="12744" />
     <triangle v1="2276" v2="12744" v3="2278" />
     <triangle v1="2278" v2="12744" v3="12745" />
     <triangle v1="2278" v2="12745" v3="2280" />
     <triangle v1="2280" v2="12745" v3="12746" />
     <triangle v1="2280" v2="12746" v3="4488" />
     <triangle v1="4488" v2="12746" v3="12747" />
     <triangle v1="4488" v2="12747" v3="4490" />
     <triangle v1="4490" v2="12747" v3="12748" />
     <triangle v1="4490" v2="12748" v3="4492" />
     <triangle v1="4492" v2="12748" v3="12749" />
     <triangle v1="4492" v2="12749" v3="4494" />
     <triangle v1="4494" v2="12749" v3="12750" />
     <triangle v1="4494" v2="12750" v3="4496" />
     <triangle v1="4496" v2="12750" v3="12751" />
     <triangle v1="4496" v2="12751" v3="1474" />
     <triangle v1="1474" v2="12751" v3="12752" />
     <triangle v1="1474" v2="12752" v3="1472" />
     <triangle v1="1472" v2="12752" v3="12753" />
     <triangle v1="1472" v2="12753" v3="1470" />
     <triangle v1="1470" v2="12753" v3="12754" />
     <triangle v1="1470" v2="12754" v3="1468" />
     <triangle v1="1468" v2="12754" v3="12755" />
     <triangle v1="1468" v2="12755" v3="1466" />
     <triangle v1="1466" v2="12755" v3="12756" />
     <triangle v1="1466" v2="12756" v3="1464" />
     <triangle v1="1464" v2="12756" v3="12757" />
     <triangle v1="1464" v2="12757" v3="1462" />
     <triangle v1="1462" v2="12757" v3="12758" />
     <triangle v1="1462" v2="12758" v3="3451" />
     <triangle v1="3451" v2="12758" v3="12759" />
     <triangle v1="3451" v2="12759" v3="3449" />
     <triangle v1="3449" v2="12759" v3="12760" />
     <triangle v1="3449" v2="12760" v3="3447" />
     <triangle v1="3447" v2="12760" v3="12761" />
     <triangle v1="3447" v2="12761" v3="3445" />
     <triangle v1="3445" v2="12761" v3="12762" />
     <triangle v1="3445" v2="12762" v3="3443" />
     <triangle v1="3443" v2="12762" v3="12763" />
     <triangle v1="3443" v2="12763" v3="2268" />
     <triangle v1="2268" v2="12763" v3="12764" />
     <triangle v1="2268" v2="12764" v3="2270" />
     <triangle v1="2270" v2="12764" v3="12765" />
     <triangle v1="2270" v2="12765" v3="2272" />
     <triangle v1="2272" v2="12765" v3="12742" />
     <triangle v1="9495" v2="12744" v3="9493" />
     <triangle v1="9493" v2="12744" v3="12743" />
     <triangle v1="9493" v2="12743" v3="9491" />
     <triangle v1="9491" v2="12743" v3="12742" />
     <triangle v1="9491" v2="12742" v3="9499" />
     <triangle v1="9499" v2="12742" v3="12765" />
     <triangle v1="9499" v2="12765" v3="7044" />
     <triangle v1="7044" v2="12765" v3="12764" />
     <triangle v1="7044" v2="12764" v3="7042" />
     <triangle v1="7042" v2="12764" v3="12763" />
     <triangle v1="7042" v2="12763" v3="7040" />
     <triangle v1="7040" v2="12763" v3="12762" />
     <triangle v1="7040" v2="12762" v3="7038" />
     <triangle v1="7038" v2="12762" v3="12761" />
     <triangle v1="7038" v2="12761" v3="7036" />
     <triangle v1="7036" v2="12761" v3="12760" />
     <triangle v1="7036" v2="12760" v3="7034" />
     <triangle v1="7034" v2="12760" v3="12759" />
     <triangle v1="7034" v2="12759" v3="7032" />
     <triangle v1="7032" v2="12759" v3="12758" />
     <triangle v1="7032" v2="12758" v3="9490" />
     <triangle v1="9490" v2="12758" v3="12757" />
     <triangle v1="9490" v2="12757" v3="9488" />
     <triangle v1="9488" v2="12757" v3="12756" />
     <triangle v1="9488" v2="12756" v3="9482" />
     <triangle v1="9482" v2="12756" v3="12755" />
     <triangle v1="9482" v2="12755" v3="9484" />
     <triangle v1="9484" v2="12755" v3="12754" />
     <triangle v1="9484" v2="12754" v3="9486" />
     <triangle v1="9486" v2="12754" v3="12753" />
     <triangle v1="9486" v2="12753" v3="6904" />
     <triangle v1="6904" v2="12753" v3="12752" />
     <triangle v1="6904" v2="12752" v3="6906" />
     <triangle v1="6906" v2="12752" v3="12751" />
     <triangle v1="6906" v2="12751" v3="6908" />
     <triangle v1="6908" v2="12751" v3="12750" />
     <triangle v1="6908" v2="12750" v3="6910" />
     <triangle v1="6910" v2="12750" v3="12749" />
     <triangle v1="6910" v2="12749" v3="6912" />
     <triangle v1="6912" v2="12749" v3="12748" />
     <triangle v1="6912" v2="12748" v3="6914" />
     <triangle v1="6914" v2="12748" v3="12747" />
     <triangle v1="6914" v2="12747" v3="6916" />
     <triangle v1="6916" v2="12747" v3="12746" />
     <triangle v1="6916" v2="12746" v3="9497" />
     <triangle v1="9497" v2="12746" v3="12745" />
     <triangle v1="9497" v2="12745" v3="9495" />
     <triangle v1="9495" v2="12745" v3="12744" />
     <triangle v1="1912" v2="12766" v3="1914" />
     <triangle v1="1914" v2="12766" v3="12767" />
     <triangle v1="1914" v2="12767" v3="1916" />
     <triangle v1="1916" v2="12767" v3="12768" />
     <triangle v1="1916" v2="12768" v3="1918" />
     <triangle v1="1918" v2="12768" v3="12769" />
     <triangle v1="1918" v2="12769" v3="1920" />
     <triangle v1="1920" v2="12769" v3="12770" />
     <triangle v1="1920" v2="12770" v3="4478" />
     <triangle v1="4478" v2="12770" v3="12771" />
     <triangle v1="4478" v2="12771" v3="4480" />
     <triangle v1="4480" v2="12771" v3="12772" />
     <triangle v1="4480" v2="12772" v3="4482" />
     <triangle v1="4482" v2="12772" v3="12773" />
     <triangle v1="4482" v2="12773" v3="4484" />
     <triangle v1="4484" v2="12773" v3="12774" />
     <triangle v1="4484" v2="12774" v3="4486" />
     <triangle v1="4486" v2="12774" v3="12775" />
     <triangle v1="4486" v2="12775" v3="2281" />
     <triangle v1="2281" v2="12775" v3="12776" />
     <triangle v1="2281" v2="12776" v3="2279" />
     <triangle v1="2279" v2="12776" v3="12777" />
     <triangle v1="2279" v2="12777" v3="2277" />
     <triangle v1="2277" v2="12777" v3="12778" />
     <triangle v1="2277" v2="12778" v3="2275" />
     <triangle v1="2275" v2="12778" v3="12779" />
     <triangle v1="2275" v2="12779" v3="2273" />
     <triangle v1="2273" v2="12779" v3="12780" />
     <triangle v1="2273" v2="12780" v3="2271" />
     <triangle v1="2271" v2="12780" v3="12781" />
     <triangle v1="2271" v2="12781" v3="2269" />
     <triangle v1="2269" v2="12781" v3="12782" />
     <triangle v1="2269" v2="12782" v3="3389" />
     <triangle v1="3389" v2="12782" v3="12783" />
     <triangle v1="3389" v2="12783" v3="3387" />
     <triangle v1="3387" v2="12783" v3="12784" />
     <triangle v1="3387" v2="12784" v3="3385" />
     <triangle v1="3385" v2="12784" v3="12785" />
     <triangle v1="3385" v2="12785" v3="3383" />
     <triangle v1="3383" v2="12785" v3="12786" />
     <triangle v1="3383" v2="12786" v3="3381" />
     <triangle v1="3381" v2="12786" v3="12787" />
     <triangle v1="3381" v2="12787" v3="1908" />
     <triangle v1="1908" v2="12787" v3="12788" />
     <triangle v1="1908" v2="12788" v3="1910" />
     <triangle v1="1910" v2="12788" v3="12789" />
     <triangle v1="1910" v2="12789" v3="1912" />
     <triangle v1="1912" v2="12789" v3="12766" />
     <triangle v1="9505" v2="12768" v3="9503" />
     <triangle v1="9503" v2="12768" v3="12767" />
     <triangle v1="9503" v2="12767" v3="9501" />
     <triangle v1="9501" v2="12767" v3="12766" />
     <triangle v1="9501" v2="12766" v3="9509" />
     <triangle v1="9509" v2="12766" v3="12789" />
     <triangle v1="9509" v2="12789" v3="7058" />
     <triangle v1="7058" v2="12789" v3="12788" />
     <triangle v1="7058" v2="12788" v3="7056" />
     <triangle v1="7056" v2="12788" v3="12787" />
     <triangle v1="7056" v2="12787" v3="7054" />
     <triangle v1="7054" v2="12787" v3="12786" />
     <triangle v1="7054" v2="12786" v3="7052" />
     <triangle v1="7052" v2="12786" v3="12785" />
     <triangle v1="7052" v2="12785" v3="7050" />
     <triangle v1="7050" v2="12785" v3="12784" />
     <triangle v1="7050" v2="12784" v3="7048" />
     <triangle v1="7048" v2="12784" v3="12783" />
     <triangle v1="7048" v2="12783" v3="7046" />
     <triangle v1="7046" v2="12783" v3="12782" />
     <triangle v1="7046" v2="12782" v3="9500" />
     <triangle v1="9500" v2="12782" v3="12781" />
     <triangle v1="9500" v2="12781" v3="9498" />
     <triangle v1="9498" v2="12781" v3="12780" />
     <triangle v1="9498" v2="12780" v3="9492" />
     <triangle v1="9492" v2="12780" v3="12779" />
     <triangle v1="9492" v2="12779" v3="9494" />
     <triangle v1="9494" v2="12779" v3="12778" />
     <triangle v1="9494" v2="12778" v3="9496" />
     <triangle v1="9496" v2="12778" v3="12777" />
     <triangle v1="9496" v2="12777" v3="6918" />
     <triangle v1="6918" v2="12777" v3="12776" />
     <triangle v1="6918" v2="12776" v3="6920" />
     <triangle v1="6920" v2="12776" v3="12775" />
     <triangle v1="6920" v2="12775" v3="6922" />
     <triangle v1="6922" v2="12775" v3="12774" />
     <triangle v1="6922" v2="12774" v3="6924" />
     <triangle v1="6924" v2="12774" v3="12773" />
     <triangle v1="6924" v2="12773" v3="6926" />
     <triangle v1="6926" v2="12773" v3="12772" />
     <triangle v1="6926" v2="12772" v3="6928" />
     <triangle v1="6928" v2="12772" v3="12771" />
     <triangle v1="6928" v2="12771" v3="6930" />
     <triangle v1="6930" v2="12771" v3="12770" />
     <triangle v1="6930" v2="12770" v3="9507" />
     <triangle v1="9507" v2="12770" v3="12769" />
     <triangle v1="9507" v2="12769" v3="9505" />
     <triangle v1="9505" v2="12769" v3="12768" />
     <triangle v1="2157" v2="12790" v3="2159" />
     <triangle v1="2159" v2="12790" v3="12791" />
     <triangle v1="2159" v2="12791" v3="2161" />
     <triangle v1="2161" v2="12791" v3="12792" />
     <triangle v1="2161" v2="12792" v3="2163" />
     <triangle v1="2163" v2="12792" v3="12793" />
     <triangle v1="2163" v2="12793" v3="2165" />
     <triangle v1="2165" v2="12793" v3="12794" />
     <triangle v1="2165" v2="12794" v3="4468" />
     <triangle v1="4468" v2="12794" v3="12795" />
     <triangle v1="4468" v2="12795" v3="4470" />
     <triangle v1="4470" v2="12795" v3="12796" />
     <triangle v1="4470" v2="12796" v3="4472" />
     <triangle v1="4472" v2="12796" v3="12797" />
     <triangle v1="4472" v2="12797" v3="4474" />
     <triangle v1="4474" v2="12797" v3="12798" />
     <triangle v1="4474" v2="12798" v3="4476" />
     <triangle v1="4476" v2="12798" v3="12799" />
     <triangle v1="4476" v2="12799" v3="1921" />
     <triangle v1="1921" v2="12799" v3="12800" />
     <triangle v1="1921" v2="12800" v3="1919" />
     <triangle v1="1919" v2="12800" v3="12801" />
     <triangle v1="1919" v2="12801" v3="1917" />
     <triangle v1="1917" v2="12801" v3="12802" />
     <triangle v1="1917" v2="12802" v3="1915" />
     <triangle v1="1915" v2="12802" v3="12803" />
     <triangle v1="1915" v2="12803" v3="1913" />
     <triangle v1="1913" v2="12803" v3="12804" />
     <triangle v1="1913" v2="12804" v3="1911" />
     <triangle v1="1911" v2="12804" v3="12805" />
     <triangle v1="1911" v2="12805" v3="1909" />
     <triangle v1="1909" v2="12805" v3="12806" />
     <triangle v1="1909" v2="12806" v3="3413" />
     <triangle v1="3413" v2="12806" v3="12807" />
     <triangle v1="3413" v2="12807" v3="3411" />
     <triangle v1="3411" v2="12807" v3="12808" />
     <triangle v1="3411" v2="12808" v3="3409" />
     <triangle v1="3409" v2="12808" v3="12809" />
     <triangle v1="3409" v2="12809" v3="3407" />
     <triangle v1="3407" v2="12809" v3="12810" />
     <triangle v1="3407" v2="12810" v3="3405" />
     <triangle v1="3405" v2="12810" v3="12811" />
     <triangle v1="3405" v2="12811" v3="2153" />
     <triangle v1="2153" v2="12811" v3="12812" />
     <triangle v1="2153" v2="12812" v3="2155" />
     <triangle v1="2155" v2="12812" v3="12813" />
     <triangle v1="2155" v2="12813" v3="2157" />
     <triangle v1="2157" v2="12813" v3="12790" />
     <triangle v1="9515" v2="12792" v3="9513" />
     <triangle v1="9513" v2="12792" v3="12791" />
     <triangle v1="9513" v2="12791" v3="9511" />
     <triangle v1="9511" v2="12791" v3="12790" />
     <triangle v1="9511" v2="12790" v3="9519" />
     <triangle v1="9519" v2="12790" v3="12813" />
     <triangle v1="9519" v2="12813" v3="7072" />
     <triangle v1="7072" v2="12813" v3="12812" />
     <triangle v1="7072" v2="12812" v3="7070" />
     <triangle v1="7070" v2="12812" v3="12811" />
     <triangle v1="7070" v2="12811" v3="7068" />
     <triangle v1="7068" v2="12811" v3="12810" />
     <triangle v1="7068" v2="12810" v3="7066" />
     <triangle v1="7066" v2="12810" v3="12809" />
     <triangle v1="7066" v2="12809" v3="7064" />
     <triangle v1="7064" v2="12809" v3="12808" />
     <triangle v1="7064" v2="12808" v3="7062" />
     <triangle v1="7062" v2="12808" v3="12807" />
     <triangle v1="7062" v2="12807" v3="7060" />
     <triangle v1="7060" v2="12807" v3="12806" />
     <triangle v1="7060" v2="12806" v3="9510" />
     <triangle v1="9510" v2="12806" v3="12805" />
     <triangle v1="9510" v2="12805" v3="9508" />
     <triangle v1="9508" v2="12805" v3="12804" />
     <triangle v1="9508" v2="12804" v3="9502" />
     <triangle v1="9502" v2="12804" v3="12803" />
     <triangle v1="9502" v2="12803" v3="9504" />
     <triangle v1="9504" v2="12803" v3="12802" />
     <triangle v1="9504" v2="12802" v3="9506" />
     <triangle v1="9506" v2="12802" v3="12801" />
     <triangle v1="9506" v2="12801" v3="6932" />
     <triangle v1="6932" v2="12801" v3="12800" />
     <triangle v1="6932" v2="12800" v3="6934" />
     <triangle v1="6934" v2="12800" v3="12799" />
     <triangle v1="6934" v2="12799" v3="6936" />
     <triangle v1="6936" v2="12799" v3="12798" />
     <triangle v1="6936" v2="12798" v3="6938" />
     <triangle v1="6938" v2="12798" v3="12797" />
     <triangle v1="6938" v2="12797" v3="6940" />
     <triangle v1="6940" v2="12797" v3="12796" />
     <triangle v1="6940" v2="12796" v3="6942" />
     <triangle v1="6942" v2="12796" v3="12795" />
     <triangle v1="6942" v2="12795" v3="6944" />
     <triangle v1="6944" v2="12795" v3="12794" />
     <triangle v1="6944" v2="12794" v3="9517" />
     <triangle v1="9517" v2="12794" v3="12793" />
     <triangle v1="9517" v2="12793" v3="9515" />
     <triangle v1="9515" v2="12793" v3="12792" />
     <triangle v1="784" v2="12814" v3="782" />
     <triangle v1="782" v2="12814" v3="12815" />
     <triangle v1="782" v2="12815" v3="780" />
     <triangle v1="780" v2="12815" v3="12816" />
     <triangle v1="780" v2="12816" v3="778" />
     <triangle v1="778" v2="12816" v3="12817" />
     <triangle v1="778" v2="12817" v3="776" />
     <triangle v1="776" v2="12817" v3="12818" />
     <triangle v1="776" v2="12818" v3="4458" />
     <triangle v1="4458" v2="12818" v3="12819" />
     <triangle v1="4458" v2="12819" v3="4460" />
     <triangle v1="4460" v2="12819" v3="12820" />
     <triangle v1="4460" v2="12820" v3="4462" />
     <triangle v1="4462" v2="12820" v3="12821" />
     <triangle v1="4462" v2="12821" v3="4464" />
     <triangle v1="4464" v2="12821" v3="12822" />
     <triangle v1="4464" v2="12822" v3="4466" />
     <triangle v1="4466" v2="12822" v3="12823" />
     <triangle v1="4466" v2="12823" v3="2087" />
     <triangle v1="2087" v2="12823" v3="12824" />
     <triangle v1="2087" v2="12824" v3="2085" />
     <triangle v1="2085" v2="12824" v3="12825" />
     <triangle v1="2085" v2="12825" v3="2083" />
     <triangle v1="2083" v2="12825" v3="12826" />
     <triangle v1="2083" v2="12826" v3="2081" />
     <triangle v1="2081" v2="12826" v3="12827" />
     <triangle v1="2081" v2="12827" v3="2079" />
     <triangle v1="2079" v2="12827" v3="12828" />
     <triangle v1="2079" v2="12828" v3="2077" />
     <triangle v1="2077" v2="12828" v3="12829" />
     <triangle v1="2077" v2="12829" v3="2075" />
     <triangle v1="2075" v2="12829" v3="12830" />
     <triangle v1="2075" v2="12830" v3="3365" />
     <triangle v1="3365" v2="12830" v3="12831" />
     <triangle v1="3365" v2="12831" v3="3363" />
     <triangle v1="3363" v2="12831" v3="12832" />
     <triangle v1="3363" v2="12832" v3="3361" />
     <triangle v1="3361" v2="12832" v3="12833" />
     <triangle v1="3361" v2="12833" v3="3359" />
     <triangle v1="3359" v2="12833" v3="12834" />
     <triangle v1="3359" v2="12834" v3="3357" />
     <triangle v1="3357" v2="12834" v3="12835" />
     <triangle v1="3357" v2="12835" v3="788" />
     <triangle v1="788" v2="12835" v3="12836" />
     <triangle v1="788" v2="12836" v3="786" />
     <triangle v1="786" v2="12836" v3="12837" />
     <triangle v1="786" v2="12837" v3="784" />
     <triangle v1="784" v2="12837" v3="12814" />
     <triangle v1="9525" v2="12816" v3="9523" />
     <triangle v1="9523" v2="12816" v3="12815" />
     <triangle v1="9523" v2="12815" v3="9521" />
     <triangle v1="9521" v2="12815" v3="12814" />
     <triangle v1="9521" v2="12814" v3="9529" />
     <triangle v1="9529" v2="12814" v3="12837" />
     <triangle v1="9529" v2="12837" v3="6377" />
     <triangle v1="6377" v2="12837" v3="12836" />
     <triangle v1="6377" v2="12836" v3="6379" />
     <triangle v1="6379" v2="12836" v3="12835" />
     <triangle v1="6379" v2="12835" v3="6381" />
     <triangle v1="6381" v2="12835" v3="12834" />
     <triangle v1="6381" v2="12834" v3="6383" />
     <triangle v1="6383" v2="12834" v3="12833" />
     <triangle v1="6383" v2="12833" v3="6385" />
     <triangle v1="6385" v2="12833" v3="12832" />
     <triangle v1="6385" v2="12832" v3="6387" />
     <triangle v1="6387" v2="12832" v3="12831" />
     <triangle v1="6387" v2="12831" v3="6114" />
     <triangle v1="6114" v2="12831" v3="12830" />
     <triangle v1="6114" v2="12830" v3="6116" />
     <triangle v1="6116" v2="12830" v3="12829" />
     <triangle v1="6116" v2="12829" v3="6118" />
     <triangle v1="6118" v2="12829" v3="12828" />
     <triangle v1="6118" v2="12828" v3="6120" />
     <triangle v1="6120" v2="12828" v3="12827" />
     <triangle v1="6120" v2="12827" v3="6122" />
     <triangle v1="6122" v2="12827" v3="12826" />
     <triangle v1="6122" v2="12826" v3="6124" />
     <triangle v1="6124" v2="12826" v3="12825" />
     <triangle v1="6124" v2="12825" v3="6126" />
     <triangle v1="6126" v2="12825" v3="12824" />
     <triangle v1="6126" v2="12824" v3="9088" />
     <triangle v1="9088" v2="12824" v3="12823" />
     <triangle v1="9088" v2="12823" v3="9086" />
     <triangle v1="9086" v2="12823" v3="12822" />
     <triangle v1="9086" v2="12822" v3="9084" />
     <triangle v1="9084" v2="12822" v3="12821" />
     <triangle v1="9084" v2="12821" v3="9082" />
     <triangle v1="9082" v2="12821" v3="12820" />
     <triangle v1="9082" v2="12820" v3="9080" />
     <triangle v1="9080" v2="12820" v3="12819" />
     <triangle v1="9080" v2="12819" v3="9078" />
     <triangle v1="9078" v2="12819" v3="12818" />
     <triangle v1="9078" v2="12818" v3="9527" />
     <triangle v1="9527" v2="12818" v3="12817" />
     <triangle v1="9527" v2="12817" v3="9525" />
     <triangle v1="9525" v2="12817" v3="12816" />
     <triangle v1="960" v2="12838" v3="958" />
     <triangle v1="958" v2="12838" v3="12839" />
     <triangle v1="958" v2="12839" v3="956" />
     <triangle v1="956" v2="12839" v3="12840" />
     <triangle v1="956" v2="12840" v3="954" />
     <triangle v1="954" v2="12840" v3="12841" />
     <triangle v1="954" v2="12841" v3="952" />
     <triangle v1="952" v2="12841" v3="12842" />
     <triangle v1="952" v2="12842" v3="4448" />
     <triangle v1="4448" v2="12842" v3="12843" />
     <triangle v1="4448" v2="12843" v3="4450" />
     <triangle v1="4450" v2="12843" v3="12844" />
     <triangle v1="4450" v2="12844" v3="4452" />
     <triangle v1="4452" v2="12844" v3="12845" />
     <triangle v1="4452" v2="12845" v3="4454" />
     <triangle v1="4454" v2="12845" v3="12846" />
     <triangle v1="4454" v2="12846" v3="4456" />
     <triangle v1="4456" v2="12846" v3="12847" />
     <triangle v1="4456" v2="12847" v3="775" />
     <triangle v1="775" v2="12847" v3="12848" />
     <triangle v1="775" v2="12848" v3="777" />
     <triangle v1="777" v2="12848" v3="12849" />
     <triangle v1="777" v2="12849" v3="779" />
     <triangle v1="779" v2="12849" v3="12850" />
     <triangle v1="779" v2="12850" v3="781" />
     <triangle v1="781" v2="12850" v3="12851" />
     <triangle v1="781" v2="12851" v3="783" />
     <triangle v1="783" v2="12851" v3="12852" />
     <triangle v1="783" v2="12852" v3="785" />
     <triangle v1="785" v2="12852" v3="12853" />
     <triangle v1="785" v2="12853" v3="787" />
     <triangle v1="787" v2="12853" v3="12854" />
     <triangle v1="787" v2="12854" v3="3521" />
     <triangle v1="3521" v2="12854" v3="12855" />
     <triangle v1="3521" v2="12855" v3="3519" />
     <triangle v1="3519" v2="12855" v3="12856" />
     <triangle v1="3519" v2="12856" v3="3517" />
     <triangle v1="3517" v2="12856" v3="12857" />
     <triangle v1="3517" v2="12857" v3="3515" />
     <triangle v1="3515" v2="12857" v3="12858" />
     <triangle v1="3515" v2="12858" v3="3513" />
     <triangle v1="3513" v2="12858" v3="12859" />
     <triangle v1="3513" v2="12859" v3="964" />
     <triangle v1="964" v2="12859" v3="12860" />
     <triangle v1="964" v2="12860" v3="962" />
     <triangle v1="962" v2="12860" v3="12861" />
     <triangle v1="962" v2="12861" v3="960" />
     <triangle v1="960" v2="12861" v3="12838" />
     <triangle v1="9535" v2="12840" v3="9533" />
     <triangle v1="9533" v2="12840" v3="12839" />
     <triangle v1="9533" v2="12839" v3="9531" />
     <triangle v1="9531" v2="12839" v3="12838" />
     <triangle v1="9531" v2="12838" v3="9539" />
     <triangle v1="9539" v2="12838" v3="12861" />
     <triangle v1="9539" v2="12861" v3="6363" />
     <triangle v1="6363" v2="12861" v3="12860" />
     <triangle v1="6363" v2="12860" v3="6365" />
     <triangle v1="6365" v2="12860" v3="12859" />
     <triangle v1="6365" v2="12859" v3="6367" />
     <triangle v1="6367" v2="12859" v3="12858" />
     <triangle v1="6367" v2="12858" v3="6369" />
     <triangle v1="6369" v2="12858" v3="12857" />
     <triangle v1="6369" v2="12857" v3="6371" />
     <triangle v1="6371" v2="12857" v3="12856" />
     <triangle v1="6371" v2="12856" v3="6373" />
     <triangle v1="6373" v2="12856" v3="12855" />
     <triangle v1="6373" v2="12855" v3="6375" />
     <triangle v1="6375" v2="12855" v3="12854" />
     <triangle v1="6375" v2="12854" v3="9530" />
     <triangle v1="9530" v2="12854" v3="12853" />
     <triangle v1="9530" v2="12853" v3="9528" />
     <triangle v1="9528" v2="12853" v3="12852" />
     <triangle v1="9528" v2="12852" v3="9522" />
     <triangle v1="9522" v2="12852" v3="12851" />
     <triangle v1="9522" v2="12851" v3="9524" />
     <triangle v1="9524" v2="12851" v3="12850" />
     <triangle v1="9524" v2="12850" v3="9526" />
     <triangle v1="9526" v2="12850" v3="12849" />
     <triangle v1="9526" v2="12849" v3="9076" />
     <triangle v1="9076" v2="12849" v3="12848" />
     <triangle v1="9076" v2="12848" v3="9074" />
     <triangle v1="9074" v2="12848" v3="12847" />
     <triangle v1="9074" v2="12847" v3="9072" />
     <triangle v1="9072" v2="12847" v3="12846" />
     <triangle v1="9072" v2="12846" v3="9070" />
     <triangle v1="9070" v2="12846" v3="12845" />
     <triangle v1="9070" v2="12845" v3="9068" />
     <triangle v1="9068" v2="12845" v3="12844" />
     <triangle v1="9068" v2="12844" v3="9066" />
     <triangle v1="9066" v2="12844" v3="12843" />
     <triangle v1="9066" v2="12843" v3="9064" />
     <triangle v1="9064" v2="12843" v3="12842" />
     <triangle v1="9064" v2="12842" v3="9537" />
     <triangle v1="9537" v2="12842" v3="12841" />
     <triangle v1="9537" v2="12841" v3="9535" />
     <triangle v1="9535" v2="12841" v3="12840" />
     <triangle v1="2425" v2="12862" v3="2427" />
     <triangle v1="2427" v2="12862" v3="12863" />
     <triangle v1="2427" v2="12863" v3="2429" />
     <triangle v1="2429" v2="12863" v3="12864" />
     <triangle v1="2429" v2="12864" v3="2431" />
     <triangle v1="2431" v2="12864" v3="12865" />
     <triangle v1="2431" v2="12865" v3="2433" />
     <triangle v1="2433" v2="12865" v3="12866" />
     <triangle v1="2433" v2="12866" v3="4438" />
     <triangle v1="4438" v2="12866" v3="12867" />
     <triangle v1="4438" v2="12867" v3="4440" />
     <triangle v1="4440" v2="12867" v3="12868" />
     <triangle v1="4440" v2="12868" v3="4442" />
     <triangle v1="4442" v2="12868" v3="12869" />
     <triangle v1="4442" v2="12869" v3="4444" />
     <triangle v1="4444" v2="12869" v3="12870" />
     <triangle v1="4444" v2="12870" v3="4446" />
     <triangle v1="4446" v2="12870" v3="12871" />
     <triangle v1="4446" v2="12871" v3="1751" />
     <triangle v1="1751" v2="12871" v3="12872" />
     <triangle v1="1751" v2="12872" v3="1753" />
     <triangle v1="1753" v2="12872" v3="12873" />
     <triangle v1="1753" v2="12873" v3="1755" />
     <triangle v1="1755" v2="12873" v3="12874" />
     <triangle v1="1755" v2="12874" v3="1757" />
     <triangle v1="1757" v2="12874" v3="12875" />
     <triangle v1="1757" v2="12875" v3="1759" />
     <triangle v1="1759" v2="12875" v3="12876" />
     <triangle v1="1759" v2="12876" v3="1761" />
     <triangle v1="1761" v2="12876" v3="12877" />
     <triangle v1="1761" v2="12877" v3="1763" />
     <triangle v1="1763" v2="12877" v3="12878" />
     <triangle v1="1763" v2="12878" v3="3377" />
     <triangle v1="3377" v2="12878" v3="12879" />
     <triangle v1="3377" v2="12879" v3="3375" />
     <triangle v1="3375" v2="12879" v3="12880" />
     <triangle v1="3375" v2="12880" v3="3373" />
     <triangle v1="3373" v2="12880" v3="12881" />
     <triangle v1="3373" v2="12881" v3="3371" />
     <triangle v1="3371" v2="12881" v3="12882" />
     <triangle v1="3371" v2="12882" v3="3369" />
     <triangle v1="3369" v2="12882" v3="12883" />
     <triangle v1="3369" v2="12883" v3="2421" />
     <triangle v1="2421" v2="12883" v3="12884" />
     <triangle v1="2421" v2="12884" v3="2423" />
     <triangle v1="2423" v2="12884" v3="12885" />
     <triangle v1="2423" v2="12885" v3="2425" />
     <triangle v1="2425" v2="12885" v3="12862" />
     <triangle v1="9448" v2="12864" v3="9446" />
     <triangle v1="9446" v2="12864" v3="12863" />
     <triangle v1="9446" v2="12863" v3="9444" />
     <triangle v1="9444" v2="12863" v3="12862" />
     <triangle v1="9444" v2="12862" v3="9442" />
     <triangle v1="9442" v2="12862" v3="12885" />
     <triangle v1="9442" v2="12885" v3="6321" />
     <triangle v1="6321" v2="12885" v3="12884" />
     <triangle v1="6321" v2="12884" v3="6323" />
     <triangle v1="6323" v2="12884" v3="12883" />
     <triangle v1="6323" v2="12883" v3="6325" />
     <triangle v1="6325" v2="12883" v3="12882" />
     <triangle v1="6325" v2="12882" v3="6327" />
     <triangle v1="6327" v2="12882" v3="12881" />
     <triangle v1="6327" v2="12881" v3="6329" />
     <triangle v1="6329" v2="12881" v3="12880" />
     <triangle v1="6329" v2="12880" v3="6331" />
     <triangle v1="6331" v2="12880" v3="12879" />
     <triangle v1="6331" v2="12879" v3="6333" />
     <triangle v1="6333" v2="12879" v3="12878" />
     <triangle v1="6333" v2="12878" v3="9360" />
     <triangle v1="9360" v2="12878" v3="12877" />
     <triangle v1="9360" v2="12877" v3="9358" />
     <triangle v1="9358" v2="12877" v3="12876" />
     <triangle v1="9358" v2="12876" v3="9352" />
     <triangle v1="9352" v2="12876" v3="12875" />
     <triangle v1="9352" v2="12875" v3="9354" />
     <triangle v1="9354" v2="12875" v3="12874" />
     <triangle v1="9354" v2="12874" v3="9356" />
     <triangle v1="9356" v2="12874" v3="12873" />
     <triangle v1="9356" v2="12873" v3="9034" />
     <triangle v1="9034" v2="12873" v3="12872" />
     <triangle v1="9034" v2="12872" v3="9032" />
     <triangle v1="9032" v2="12872" v3="12871" />
     <triangle v1="9032" v2="12871" v3="9030" />
     <triangle v1="9030" v2="12871" v3="12870" />
     <triangle v1="9030" v2="12870" v3="9028" />
     <triangle v1="9028" v2="12870" v3="12869" />
     <triangle v1="9028" v2="12869" v3="9026" />
     <triangle v1="9026" v2="12869" v3="12868" />
     <triangle v1="9026" v2="12868" v3="9024" />
     <triangle v1="9024" v2="12868" v3="12867" />
     <triangle v1="9024" v2="12867" v3="9022" />
     <triangle v1="9022" v2="12867" v3="12866" />
     <triangle v1="9022" v2="12866" v3="9450" />
     <triangle v1="9450" v2="12866" v3="12865" />
     <triangle v1="9450" v2="12865" v3="9448" />
     <triangle v1="9448" v2="12865" v3="12864" />
     <triangle v1="1121" v2="12886" v3="1123" />
     <triangle v1="1123" v2="12886" v3="12887" />
     <triangle v1="1123" v2="12887" v3="1125" />
     <triangle v1="1125" v2="12887" v3="12888" />
     <triangle v1="1125" v2="12888" v3="1127" />
     <triangle v1="1127" v2="12888" v3="12889" />
     <triangle v1="1127" v2="12889" v3="1129" />
     <triangle v1="1129" v2="12889" v3="12890" />
     <triangle v1="1129" v2="12890" v3="4428" />
     <triangle v1="4428" v2="12890" v3="12891" />
     <triangle v1="4428" v2="12891" v3="4430" />
     <triangle v1="4430" v2="12891" v3="12892" />
     <triangle v1="4430" v2="12892" v3="4432" />
     <triangle v1="4432" v2="12892" v3="12893" />
     <triangle v1="4432" v2="12893" v3="4434" />
     <triangle v1="4434" v2="12893" v3="12894" />
     <triangle v1="4434" v2="12894" v3="4436" />
     <triangle v1="4436" v2="12894" v3="12895" />
     <triangle v1="4436" v2="12895" v3="951" />
     <triangle v1="951" v2="12895" v3="12896" />
     <triangle v1="951" v2="12896" v3="953" />
     <triangle v1="953" v2="12896" v3="12897" />
     <triangle v1="953" v2="12897" v3="955" />
     <triangle v1="955" v2="12897" v3="12898" />
     <triangle v1="955" v2="12898" v3="957" />
     <triangle v1="957" v2="12898" v3="12899" />
     <triangle v1="957" v2="12899" v3="959" />
     <triangle v1="959" v2="12899" v3="12900" />
     <triangle v1="959" v2="12900" v3="961" />
     <triangle v1="961" v2="12900" v3="12901" />
     <triangle v1="961" v2="12901" v3="963" />
     <triangle v1="963" v2="12901" v3="12902" />
     <triangle v1="963" v2="12902" v3="3353" />
     <triangle v1="3353" v2="12902" v3="12903" />
     <triangle v1="3353" v2="12903" v3="3351" />
     <triangle v1="3351" v2="12903" v3="12904" />
     <triangle v1="3351" v2="12904" v3="3349" />
     <triangle v1="3349" v2="12904" v3="12905" />
     <triangle v1="3349" v2="12905" v3="3347" />
     <triangle v1="3347" v2="12905" v3="12906" />
     <triangle v1="3347" v2="12906" v3="3345" />
     <triangle v1="3345" v2="12906" v3="12907" />
     <triangle v1="3345" v2="12907" v3="1117" />
     <triangle v1="1117" v2="12907" v3="12908" />
     <triangle v1="1117" v2="12908" v3="1119" />
     <triangle v1="1119" v2="12908" v3="12909" />
     <triangle v1="1119" v2="12909" v3="1121" />
     <triangle v1="1121" v2="12909" v3="12886" />
     <triangle v1="9368" v2="12888" v3="9366" />
     <triangle v1="9366" v2="12888" v3="12887" />
     <triangle v1="9366" v2="12887" v3="9364" />
     <triangle v1="9364" v2="12887" v3="12886" />
     <triangle v1="9364" v2="12886" v3="9362" />
     <triangle v1="9362" v2="12886" v3="12909" />
     <triangle v1="9362" v2="12909" v3="6349" />
     <triangle v1="6349" v2="12909" v3="12908" />
     <triangle v1="6349" v2="12908" v3="6351" />
     <triangle v1="6351" v2="12908" v3="12907" />
     <triangle v1="6351" v2="12907" v3="6353" />
     <triangle v1="6353" v2="12907" v3="12906" />
     <triangle v1="6353" v2="12906" v3="6355" />
     <triangle v1="6355" v2="12906" v3="12905" />
     <triangle v1="6355" v2="12905" v3="6357" />
     <triangle v1="6357" v2="12905" v3="12904" />
     <triangle v1="6357" v2="12904" v3="6359" />
     <triangle v1="6359" v2="12904" v3="12903" />
     <triangle v1="6359" v2="12903" v3="6361" />
     <triangle v1="6361" v2="12903" v3="12902" />
     <triangle v1="6361" v2="12902" v3="9540" />
     <triangle v1="9540" v2="12902" v3="12901" />
     <triangle v1="9540" v2="12901" v3="9538" />
     <triangle v1="9538" v2="12901" v3="12900" />
     <triangle v1="9538" v2="12900" v3="9532" />
     <triangle v1="9532" v2="12900" v3="12899" />
     <triangle v1="9532" v2="12899" v3="9534" />
     <triangle v1="9534" v2="12899" v3="12898" />
     <triangle v1="9534" v2="12898" v3="9536" />
     <triangle v1="9536" v2="12898" v3="12897" />
     <triangle v1="9536" v2="12897" v3="9062" />
     <triangle v1="9062" v2="12897" v3="12896" />
     <triangle v1="9062" v2="12896" v3="9060" />
     <triangle v1="9060" v2="12896" v3="12895" />
     <triangle v1="9060" v2="12895" v3="9058" />
     <triangle v1="9058" v2="12895" v3="12894" />
     <triangle v1="9058" v2="12894" v3="9056" />
     <triangle v1="9056" v2="12894" v3="12893" />
     <triangle v1="9056" v2="12893" v3="9054" />
     <triangle v1="9054" v2="12893" v3="12892" />
     <triangle v1="9054" v2="12892" v3="9052" />
     <triangle v1="9052" v2="12892" v3="12891" />
     <triangle v1="9052" v2="12891" v3="9050" />
     <triangle v1="9050" v2="12891" v3="12890" />
     <triangle v1="9050" v2="12890" v3="9370" />
     <triangle v1="9370" v2="12890" v3="12889" />
     <triangle v1="9370" v2="12889" v3="9368" />
     <triangle v1="9368" v2="12889" v3="12888" />
     <triangle v1="1856" v2="12910" v3="1858" />
     <triangle v1="1858" v2="12910" v3="12911" />
     <triangle v1="1858" v2="12911" v3="1860" />
     <triangle v1="1860" v2="12911" v3="12912" />
     <triangle v1="1860" v2="12912" v3="1862" />
     <triangle v1="1862" v2="12912" v3="12913" />
     <triangle v1="1862" v2="12913" v3="1864" />
     <triangle v1="1864" v2="12913" v3="12914" />
     <triangle v1="1864" v2="12914" v3="4415" />
     <triangle v1="4415" v2="12914" v3="12915" />
     <triangle v1="4415" v2="12915" v3="4413" />
     <triangle v1="4413" v2="12915" v3="12916" />
     <triangle v1="4413" v2="12916" v3="4411" />
     <triangle v1="4411" v2="12916" v3="12917" />
     <triangle v1="4411" v2="12917" v3="4409" />
     <triangle v1="4409" v2="12917" v3="12918" />
     <triangle v1="4409" v2="12918" v3="4407" />
     <triangle v1="4407" v2="12918" v3="12919" />
     <triangle v1="4407" v2="12919" v3="1588" />
     <triangle v1="1588" v2="12919" v3="12920" />
     <triangle v1="1588" v2="12920" v3="1590" />
     <triangle v1="1590" v2="12920" v3="12921" />
     <triangle v1="1590" v2="12921" v3="1592" />
     <triangle v1="1592" v2="12921" v3="12922" />
     <triangle v1="1592" v2="12922" v3="1594" />
     <triangle v1="1594" v2="12922" v3="12923" />
     <triangle v1="1594" v2="12923" v3="1596" />
     <triangle v1="1596" v2="12923" v3="12924" />
     <triangle v1="1596" v2="12924" v3="1598" />
     <triangle v1="1598" v2="12924" v3="12925" />
     <triangle v1="1598" v2="12925" v3="1600" />
     <triangle v1="1600" v2="12925" v3="12926" />
     <triangle v1="1600" v2="12926" v3="4392" />
     <triangle v1="4392" v2="12926" v3="12927" />
     <triangle v1="4392" v2="12927" v3="4390" />
     <triangle v1="4390" v2="12927" v3="12928" />
     <triangle v1="4390" v2="12928" v3="4388" />
     <triangle v1="4388" v2="12928" v3="12929" />
     <triangle v1="4388" v2="12929" v3="4386" />
     <triangle v1="4386" v2="12929" v3="12930" />
     <triangle v1="4386" v2="12930" v3="4384" />
     <triangle v1="4384" v2="12930" v3="12931" />
     <triangle v1="4384" v2="12931" v3="1852" />
     <triangle v1="1852" v2="12931" v3="12932" />
     <triangle v1="1852" v2="12932" v3="1854" />
     <triangle v1="1854" v2="12932" v3="12933" />
     <triangle v1="1854" v2="12933" v3="1856" />
     <triangle v1="1856" v2="12933" v3="12910" />
     <triangle v1="7928" v2="12912" v3="7926" />
     <triangle v1="7926" v2="12912" v3="12911" />
     <triangle v1="7926" v2="12911" v3="7924" />
     <triangle v1="7924" v2="12911" v3="12910" />
     <triangle v1="7924" v2="12910" v3="7922" />
     <triangle v1="7922" v2="12910" v3="12933" />
     <triangle v1="7922" v2="12933" v3="7920" />
     <triangle v1="7920" v2="12933" v3="12932" />
     <triangle v1="7920" v2="12932" v3="9542" />
     <triangle v1="9542" v2="12932" v3="12931" />
     <triangle v1="9542" v2="12931" v3="9544" />
     <triangle v1="9544" v2="12931" v3="12930" />
     <triangle v1="9544" v2="12930" v3="9546" />
     <triangle v1="9546" v2="12930" v3="12929" />
     <triangle v1="9546" v2="12929" v3="9548" />
     <triangle v1="9548" v2="12929" v3="12928" />
     <triangle v1="9548" v2="12928" v3="9550" />
     <triangle v1="9550" v2="12928" v3="12927" />
     <triangle v1="9550" v2="12927" v3="7653" />
     <triangle v1="7653" v2="12927" v3="12926" />
     <triangle v1="7653" v2="12926" v3="7651" />
     <triangle v1="7651" v2="12926" v3="12925" />
     <triangle v1="7651" v2="12925" v3="7649" />
     <triangle v1="7649" v2="12925" v3="12924" />
     <triangle v1="7649" v2="12924" v3="7647" />
     <triangle v1="7647" v2="12924" v3="12923" />
     <triangle v1="7647" v2="12923" v3="7645" />
     <triangle v1="7645" v2="12923" v3="12922" />
     <triangle v1="7645" v2="12922" v3="7643" />
     <triangle v1="7643" v2="12922" v3="12921" />
     <triangle v1="7643" v2="12921" v3="7641" />
     <triangle v1="7641" v2="12921" v3="12920" />
     <triangle v1="7641" v2="12920" v3="9552" />
     <triangle v1="9552" v2="12920" v3="12919" />
     <triangle v1="9552" v2="12919" v3="9554" />
     <triangle v1="9554" v2="12919" v3="12918" />
     <triangle v1="9554" v2="12918" v3="9556" />
     <triangle v1="9556" v2="12918" v3="12917" />
     <triangle v1="9556" v2="12917" v3="9558" />
     <triangle v1="9558" v2="12917" v3="12916" />
     <triangle v1="9558" v2="12916" v3="9560" />
     <triangle v1="9560" v2="12916" v3="12915" />
     <triangle v1="9560" v2="12915" v3="7932" />
     <triangle v1="7932" v2="12915" v3="12914" />
     <triangle v1="7932" v2="12914" v3="7930" />
     <triangle v1="7930" v2="12914" v3="12913" />
     <triangle v1="7930" v2="12913" v3="7928" />
     <triangle v1="7928" v2="12913" v3="12912" />
     <triangle v1="1816" v2="12934" v3="1814" />
     <triangle v1="1814" v2="12934" v3="12935" />
     <triangle v1="1814" v2="12935" v3="1812" />
     <triangle v1="1812" v2="12935" v3="12936" />
     <triangle v1="1812" v2="12936" v3="1810" />
     <triangle v1="1810" v2="12936" v3="12937" />
     <triangle v1="1810" v2="12937" v3="1808" />
     <triangle v1="1808" v2="12937" v3="12938" />
     <triangle v1="1808" v2="12938" v3="4418" />
     <triangle v1="4418" v2="12938" v3="12939" />
     <triangle v1="4418" v2="12939" v3="4420" />
     <triangle v1="4420" v2="12939" v3="12940" />
     <triangle v1="4420" v2="12940" v3="4422" />
     <triangle v1="4422" v2="12940" v3="12941" />
     <triangle v1="4422" v2="12941" v3="4424" />
     <triangle v1="4424" v2="12941" v3="12942" />
     <triangle v1="4424" v2="12942" v3="4426" />
     <triangle v1="4426" v2="12942" v3="12943" />
     <triangle v1="4426" v2="12943" v3="1074" />
     <triangle v1="1074" v2="12943" v3="12944" />
     <triangle v1="1074" v2="12944" v3="1072" />
     <triangle v1="1072" v2="12944" v3="12945" />
     <triangle v1="1072" v2="12945" v3="1070" />
     <triangle v1="1070" v2="12945" v3="12946" />
     <triangle v1="1070" v2="12946" v3="1068" />
     <triangle v1="1068" v2="12946" v3="12947" />
     <triangle v1="1068" v2="12947" v3="1066" />
     <triangle v1="1066" v2="12947" v3="12948" />
     <triangle v1="1066" v2="12948" v3="1064" />
     <triangle v1="1064" v2="12948" v3="12949" />
     <triangle v1="1064" v2="12949" v3="1062" />
     <triangle v1="1062" v2="12949" v3="12950" />
     <triangle v1="1062" v2="12950" v3="4368" />
     <triangle v1="4368" v2="12950" v3="12951" />
     <triangle v1="4368" v2="12951" v3="4366" />
     <triangle v1="4366" v2="12951" v3="12952" />
     <triangle v1="4366" v2="12952" v3="4364" />
     <triangle v1="4364" v2="12952" v3="12953" />
     <triangle v1="4364" v2="12953" v3="4362" />
     <triangle v1="4362" v2="12953" v3="12954" />
     <triangle v1="4362" v2="12954" v3="4360" />
     <triangle v1="4360" v2="12954" v3="12955" />
     <triangle v1="4360" v2="12955" v3="1820" />
     <triangle v1="1820" v2="12955" v3="12956" />
     <triangle v1="1820" v2="12956" v3="1818" />
     <triangle v1="1818" v2="12956" v3="12957" />
     <triangle v1="1818" v2="12957" v3="1816" />
     <triangle v1="1816" v2="12957" v3="12934" />
     <triangle v1="8280" v2="12936" v3="8282" />
     <triangle v1="8282" v2="12936" v3="12935" />
     <triangle v1="8282" v2="12935" v3="8284" />
     <triangle v1="8284" v2="12935" v3="12934" />
     <triangle v1="8284" v2="12934" v3="8286" />
     <triangle v1="8286" v2="12934" v3="12957" />
     <triangle v1="8286" v2="12957" v3="8288" />
     <triangle v1="8288" v2="12957" v3="12956" />
     <triangle v1="8288" v2="12956" v3="9562" />
     <triangle v1="9562" v2="12956" v3="12955" />
     <triangle v1="9562" v2="12955" v3="9564" />
     <triangle v1="9564" v2="12955" v3="12954" />
     <triangle v1="9564" v2="12954" v3="9566" />
     <triangle v1="9566" v2="12954" v3="12953" />
     <triangle v1="9566" v2="12953" v3="9568" />
     <triangle v1="9568" v2="12953" v3="12952" />
     <triangle v1="9568" v2="12952" v3="9570" />
     <triangle v1="9570" v2="12952" v3="12951" />
     <triangle v1="9570" v2="12951" v3="7251" />
     <triangle v1="7251" v2="12951" v3="12950" />
     <triangle v1="7251" v2="12950" v3="7253" />
     <triangle v1="7253" v2="12950" v3="12949" />
     <triangle v1="7253" v2="12949" v3="7255" />
     <triangle v1="7255" v2="12949" v3="12948" />
     <triangle v1="7255" v2="12948" v3="7257" />
     <triangle v1="7257" v2="12948" v3="12947" />
     <triangle v1="7257" v2="12947" v3="7259" />
     <triangle v1="7259" v2="12947" v3="12946" />
     <triangle v1="7259" v2="12946" v3="7261" />
     <triangle v1="7261" v2="12946" v3="12945" />
     <triangle v1="7261" v2="12945" v3="7263" />
     <triangle v1="7263" v2="12945" v3="12944" />
     <triangle v1="7263" v2="12944" v3="8311" />
     <triangle v1="8311" v2="12944" v3="12943" />
     <triangle v1="8311" v2="12943" v3="8309" />
     <triangle v1="8309" v2="12943" v3="12942" />
     <triangle v1="8309" v2="12942" v3="8307" />
     <triangle v1="8307" v2="12942" v3="12941" />
     <triangle v1="8307" v2="12941" v3="8305" />
     <triangle v1="8305" v2="12941" v3="12940" />
     <triangle v1="8305" v2="12940" v3="8303" />
     <triangle v1="8303" v2="12940" v3="12939" />
     <triangle v1="8303" v2="12939" v3="8276" />
     <triangle v1="8276" v2="12939" v3="12938" />
     <triangle v1="8276" v2="12938" v3="8278" />
     <triangle v1="8278" v2="12938" v3="12937" />
     <triangle v1="8278" v2="12937" v3="8280" />
     <triangle v1="8280" v2="12937" v3="12936" />
     <triangle v1="4099" v2="12958" v3="4096" />
     <triangle v1="4096" v2="12958" v3="12959" />
     <triangle v1="4096" v2="12959" v3="4094" />
     <triangle v1="4094" v2="12959" v3="12960" />
     <triangle v1="4094" v2="12960" v3="4092" />
     <triangle v1="4092" v2="12960" v3="12961" />
     <triangle v1="4092" v2="12961" v3="4058" />
     <triangle v1="4058" v2="12961" v3="12962" />
     <triangle v1="4058" v2="12962" v3="4060" />
     <triangle v1="4060" v2="12962" v3="12963" />
     <triangle v1="4060" v2="12963" v3="4062" />
     <triangle v1="4062" v2="12963" v3="12964" />
     <triangle v1="4062" v2="12964" v3="4064" />
     <triangle v1="4064" v2="12964" v3="12965" />
     <triangle v1="4064" v2="12965" v3="4066" />
     <triangle v1="4066" v2="12965" v3="12966" />
     <triangle v1="4066" v2="12966" v3="4068" />
     <triangle v1="4068" v2="12966" v3="12967" />
     <triangle v1="4068" v2="12967" v3="4070" />
     <triangle v1="4070" v2="12967" v3="12968" />
     <triangle v1="4070" v2="12968" v3="4221" />
     <triangle v1="4221" v2="12968" v3="12969" />
     <triangle v1="4221" v2="12969" v3="4217" />
     <triangle v1="4217" v2="12969" v3="12970" />
     <triangle v1="4217" v2="12970" v3="4219" />
     <triangle v1="4219" v2="12970" v3="12971" />
     <triangle v1="4219" v2="12971" v3="4220" />
     <triangle v1="4220" v2="12971" v3="12972" />
     <triangle v1="4220" v2="12972" v3="4224" />
     <triangle v1="4224" v2="12972" v3="12973" />
     <triangle v1="4224" v2="12973" v3="3883" />
     <triangle v1="3883" v2="12973" v3="12974" />
     <triangle v1="3883" v2="12974" v3="3881" />
     <triangle v1="3881" v2="12974" v3="12975" />
     <triangle v1="3881" v2="12975" v3="3879" />
     <triangle v1="3879" v2="12975" v3="12976" />
     <triangle v1="3879" v2="12976" v3="3877" />
     <triangle v1="3877" v2="12976" v3="12977" />
     <triangle v1="3877" v2="12977" v3="3875" />
     <triangle v1="3875" v2="12977" v3="12978" />
     <triangle v1="3875" v2="12978" v3="3873" />
     <triangle v1="3873" v2="12978" v3="12979" />
     <triangle v1="3873" v2="12979" v3="3872" />
     <triangle v1="3872" v2="12979" v3="12980" />
     <triangle v1="3872" v2="12980" v3="4101" />
     <triangle v1="4101" v2="12980" v3="12981" />
     <triangle v1="4101" v2="12981" v3="4099" />
     <triangle v1="4099" v2="12981" v3="12958" />
     <triangle v1="9575" v2="12960" v3="9573" />
     <triangle v1="9573" v2="12960" v3="12959" />
     <triangle v1="9573" v2="12959" v3="9571" />
     <triangle v1="9571" v2="12959" v3="12958" />
     <triangle v1="9571" v2="12958" v3="9579" />
     <triangle v1="9579" v2="12958" v3="12981" />
     <triangle v1="9579" v2="12981" v3="9581" />
     <triangle v1="9581" v2="12981" v3="12980" />
     <triangle v1="9581" v2="12980" v3="9607" />
     <triangle v1="9607" v2="12980" v3="12979" />
     <triangle v1="9607" v2="12979" v3="9609" />
     <triangle v1="9609" v2="12979" v3="12978" />
     <triangle v1="9609" v2="12978" v3="9611" />
     <triangle v1="9611" v2="12978" v3="12977" />
     <triangle v1="9611" v2="12977" v3="9613" />
     <triangle v1="9613" v2="12977" v3="12976" />
     <triangle v1="9613" v2="12976" v3="9615" />
     <triangle v1="9615" v2="12976" v3="12975" />
     <triangle v1="9615" v2="12975" v3="9617" />
     <triangle v1="9617" v2="12975" v3="12974" />
     <triangle v1="9617" v2="12974" v3="9634" />
     <triangle v1="9634" v2="12974" v3="12973" />
     <triangle v1="9634" v2="12973" v3="9636" />
     <triangle v1="9636" v2="12973" v3="12972" />
     <triangle v1="9636" v2="12972" v3="9638" />
     <triangle v1="9638" v2="12972" v3="12971" />
     <triangle v1="9638" v2="12971" v3="9640" />
     <triangle v1="9640" v2="12971" v3="12970" />
     <triangle v1="9640" v2="12970" v3="9642" />
     <triangle v1="9642" v2="12970" v3="12969" />
     <triangle v1="9642" v2="12969" v3="8413" />
     <triangle v1="8413" v2="12969" v3="12968" />
     <triangle v1="8413" v2="12968" v3="8411" />
     <triangle v1="8411" v2="12968" v3="12967" />
     <triangle v1="8411" v2="12967" v3="8409" />
     <triangle v1="8409" v2="12967" v3="12966" />
     <triangle v1="8409" v2="12966" v3="8407" />
     <triangle v1="8407" v2="12966" v3="12965" />
     <triangle v1="8407" v2="12965" v3="8405" />
     <triangle v1="8405" v2="12965" v3="12964" />
     <triangle v1="8405" v2="12964" v3="8403" />
     <triangle v1="8403" v2="12964" v3="12963" />
     <triangle v1="8403" v2="12963" v3="8401" />
     <triangle v1="8401" v2="12963" v3="12962" />
     <triangle v1="8401" v2="12962" v3="9577" />
     <triangle v1="9577" v2="12962" v3="12961" />
     <triangle v1="9577" v2="12961" v3="9575" />
     <triangle v1="9575" v2="12961" v3="12960" />
     <triangle v1="1870" v2="12982" v3="1872" />
     <triangle v1="1872" v2="12982" v3="12983" />
     <triangle v1="1872" v2="12983" v3="1874" />
     <triangle v1="1874" v2="12983" v3="12984" />
     <triangle v1="1874" v2="12984" v3="1876" />
     <triangle v1="1876" v2="12984" v3="12985" />
     <triangle v1="1876" v2="12985" v3="1878" />
     <triangle v1="1878" v2="12985" v3="12986" />
     <triangle v1="1878" v2="12986" v3="4398" />
     <triangle v1="4398" v2="12986" v3="12987" />
     <triangle v1="4398" v2="12987" v3="4400" />
     <triangle v1="4400" v2="12987" v3="12988" />
     <triangle v1="4400" v2="12988" v3="4402" />
     <triangle v1="4402" v2="12988" v3="12989" />
     <triangle v1="4402" v2="12989" v3="4404" />
     <triangle v1="4404" v2="12989" v3="12990" />
     <triangle v1="4404" v2="12990" v3="4406" />
     <triangle v1="4406" v2="12990" v3="12991" />
     <triangle v1="4406" v2="12991" v3="1574" />
     <triangle v1="1574" v2="12991" v3="12992" />
     <triangle v1="1574" v2="12992" v3="1576" />
     <triangle v1="1576" v2="12992" v3="12993" />
     <triangle v1="1576" v2="12993" v3="1578" />
     <triangle v1="1578" v2="12993" v3="12994" />
     <triangle v1="1578" v2="12994" v3="1580" />
     <triangle v1="1580" v2="12994" v3="12995" />
     <triangle v1="1580" v2="12995" v3="1582" />
     <triangle v1="1582" v2="12995" v3="12996" />
     <triangle v1="1582" v2="12996" v3="1584" />
     <triangle v1="1584" v2="12996" v3="12997" />
     <triangle v1="1584" v2="12997" v3="1586" />
     <triangle v1="1586" v2="12997" v3="12998" />
     <triangle v1="1586" v2="12998" v3="4408" />
     <triangle v1="4408" v2="12998" v3="12999" />
     <triangle v1="4408" v2="12999" v3="4410" />
     <triangle v1="4410" v2="12999" v3="13000" />
     <triangle v1="4410" v2="13000" v3="4412" />
     <triangle v1="4412" v2="13000" v3="13001" />
     <triangle v1="4412" v2="13001" v3="4414" />
     <triangle v1="4414" v2="13001" v3="13002" />
     <triangle v1="4414" v2="13002" v3="4416" />
     <triangle v1="4416" v2="13002" v3="13003" />
     <triangle v1="4416" v2="13003" v3="1866" />
     <triangle v1="1866" v2="13003" v3="13004" />
     <triangle v1="1866" v2="13004" v3="1868" />
     <triangle v1="1868" v2="13004" v3="13005" />
     <triangle v1="1868" v2="13005" v3="1870" />
     <triangle v1="1870" v2="13005" v3="12982" />
     <triangle v1="7942" v2="12984" v3="7940" />
     <triangle v1="7940" v2="12984" v3="12983" />
     <triangle v1="7940" v2="12983" v3="7938" />
     <triangle v1="7938" v2="12983" v3="12982" />
     <triangle v1="7938" v2="12982" v3="7936" />
     <triangle v1="7936" v2="12982" v3="13005" />
     <triangle v1="7936" v2="13005" v3="7934" />
     <triangle v1="7934" v2="13005" v3="13004" />
     <triangle v1="7934" v2="13004" v3="9559" />
     <triangle v1="9559" v2="13004" v3="13003" />
     <triangle v1="9559" v2="13003" v3="9557" />
     <triangle v1="9557" v2="13003" v3="13002" />
     <triangle v1="9557" v2="13002" v3="9555" />
     <triangle v1="9555" v2="13002" v3="13001" />
     <triangle v1="9555" v2="13001" v3="9553" />
     <triangle v1="9553" v2="13001" v3="13000" />
     <triangle v1="9553" v2="13000" v3="9551" />
     <triangle v1="9551" v2="13000" v3="12999" />
     <triangle v1="9551" v2="12999" v3="7639" />
     <triangle v1="7639" v2="12999" v3="12998" />
     <triangle v1="7639" v2="12998" v3="7637" />
     <triangle v1="7637" v2="12998" v3="12997" />
     <triangle v1="7637" v2="12997" v3="7635" />
     <triangle v1="7635" v2="12997" v3="12996" />
     <triangle v1="7635" v2="12996" v3="7633" />
     <triangle v1="7633" v2="12996" v3="12995" />
     <triangle v1="7633" v2="12995" v3="7631" />
     <triangle v1="7631" v2="12995" v3="12994" />
     <triangle v1="7631" v2="12994" v3="7629" />
     <triangle v1="7629" v2="12994" v3="12993" />
     <triangle v1="7629" v2="12993" v3="7627" />
     <triangle v1="7627" v2="12993" v3="12992" />
     <triangle v1="7627" v2="12992" v3="8068" />
     <triangle v1="8068" v2="12992" v3="12991" />
     <triangle v1="8068" v2="12991" v3="8066" />
     <triangle v1="8066" v2="12991" v3="12990" />
     <triangle v1="8066" v2="12990" v3="8064" />
     <triangle v1="8064" v2="12990" v3="12989" />
     <triangle v1="8064" v2="12989" v3="8062" />
     <triangle v1="8062" v2="12989" v3="12988" />
     <triangle v1="8062" v2="12988" v3="8060" />
     <triangle v1="8060" v2="12988" v3="12987" />
     <triangle v1="8060" v2="12987" v3="7946" />
     <triangle v1="7946" v2="12987" v3="12986" />
     <triangle v1="7946" v2="12986" v3="7944" />
     <triangle v1="7944" v2="12986" v3="12985" />
     <triangle v1="7944" v2="12985" v3="7942" />
     <triangle v1="7942" v2="12985" v3="12984" />
     <triangle v1="1224" v2="13006" v3="1226" />
     <triangle v1="1226" v2="13006" v3="13007" />
     <triangle v1="1226" v2="13007" v3="1228" />
     <triangle v1="1228" v2="13007" v3="13008" />
     <triangle v1="1228" v2="13008" v3="1230" />
     <triangle v1="1230" v2="13008" v3="13009" />
     <triangle v1="1230" v2="13009" v3="1232" />
     <triangle v1="1232" v2="13009" v3="13010" />
     <triangle v1="1232" v2="13010" v3="3944" />
     <triangle v1="3944" v2="13010" v3="13011" />
     <triangle v1="3944" v2="13011" v3="3942" />
     <triangle v1="3942" v2="13011" v3="13012" />
     <triangle v1="3942" v2="13012" v3="3940" />
     <triangle v1="3940" v2="13012" v3="13013" />
     <triangle v1="3940" v2="13013" v3="3938" />
     <triangle v1="3938" v2="13013" v3="13014" />
     <triangle v1="3938" v2="13014" v3="3936" />
     <triangle v1="3936" v2="13014" v3="13015" />
     <triangle v1="3936" v2="13015" v3="3934" />
     <triangle v1="3934" v2="13015" v3="13016" />
     <triangle v1="3934" v2="13016" v3="4128" />
     <triangle v1="4128" v2="13016" v3="13017" />
     <triangle v1="4128" v2="13017" v3="4124" />
     <triangle v1="4124" v2="13017" v3="13018" />
     <triangle v1="4124" v2="13018" v3="4126" />
     <triangle v1="4126" v2="13018" v3="13019" />
     <triangle v1="4126" v2="13019" v3="4127" />
     <triangle v1="4127" v2="13019" v3="13020" />
     <triangle v1="4127" v2="13020" v3="4146" />
     <triangle v1="4146" v2="13020" v3="13021" />
     <triangle v1="4146" v2="13021" v3="4143" />
     <triangle v1="4143" v2="13021" v3="13022" />
     <triangle v1="4143" v2="13022" v3="4144" />
     <triangle v1="4144" v2="13022" v3="13023" />
     <triangle v1="4144" v2="13023" v3="4396" />
     <triangle v1="4396" v2="13023" v3="13024" />
     <triangle v1="4396" v2="13024" v3="3074" />
     <triangle v1="3074" v2="13024" v3="13025" />
     <triangle v1="3074" v2="13025" v3="3075" />
     <triangle v1="3075" v2="13025" v3="13026" />
     <triangle v1="3075" v2="13026" v3="3076" />
     <triangle v1="3076" v2="13026" v3="13027" />
     <triangle v1="3076" v2="13027" v3="1220" />
     <triangle v1="1220" v2="13027" v3="13028" />
     <triangle v1="1220" v2="13028" v3="1222" />
     <triangle v1="1222" v2="13028" v3="13029" />
     <triangle v1="1222" v2="13029" v3="1224" />
     <triangle v1="1224" v2="13029" v3="13006" />
     <triangle v1="7326" v2="13008" v3="7324" />
     <triangle v1="7324" v2="13008" v3="13007" />
     <triangle v1="7324" v2="13007" v3="7322" />
     <triangle v1="7322" v2="13007" v3="13006" />
     <triangle v1="7322" v2="13006" v3="7320" />
     <triangle v1="7320" v2="13006" v3="13029" />
     <triangle v1="7320" v2="13029" v3="7318" />
     <triangle v1="7318" v2="13029" v3="13028" />
     <triangle v1="7318" v2="13028" v3="9644" />
     <triangle v1="9644" v2="13028" v3="13027" />
     <triangle v1="9644" v2="13027" v3="9645" />
     <triangle v1="9645" v2="13027" v3="13026" />
     <triangle v1="9645" v2="13026" v3="8000" />
     <triangle v1="8000" v2="13026" v3="13025" />
     <triangle v1="8000" v2="13025" v3="8001" />
     <triangle v1="8001" v2="13025" v3="13024" />
     <triangle v1="8001" v2="13024" v3="8002" />
     <triangle v1="8002" v2="13024" v3="13023" />
     <triangle v1="8002" v2="13023" v3="7998" />
     <triangle v1="7998" v2="13023" v3="13022" />
     <triangle v1="7998" v2="13022" v3="7999" />
     <triangle v1="7999" v2="13022" v3="13021" />
     <triangle v1="7999" v2="13021" v3="9647" />
     <triangle v1="9647" v2="13021" v3="13020" />
     <triangle v1="9647" v2="13020" v3="9603" />
     <triangle v1="9603" v2="13020" v3="13019" />
     <triangle v1="9603" v2="13019" v3="9601" />
     <triangle v1="9601" v2="13019" v3="13018" />
     <triangle v1="9601" v2="13018" v3="9599" />
     <triangle v1="9599" v2="13018" v3="13017" />
     <triangle v1="9599" v2="13017" v3="9598" />
     <triangle v1="9598" v2="13017" v3="13016" />
     <triangle v1="9598" v2="13016" v3="9649" />
     <triangle v1="9649" v2="13016" v3="13015" />
     <triangle v1="9649" v2="13015" v3="9651" />
     <triangle v1="9651" v2="13015" v3="13014" />
     <triangle v1="9651" v2="13014" v3="9653" />
     <triangle v1="9653" v2="13014" v3="13013" />
     <triangle v1="9653" v2="13013" v3="9655" />
     <triangle v1="9655" v2="13013" v3="13012" />
     <triangle v1="9655" v2="13012" v3="9657" />
     <triangle v1="9657" v2="13012" v3="13011" />
     <triangle v1="9657" v2="13011" v3="7330" />
     <triangle v1="7330" v2="13011" v3="13010" />
     <triangle v1="7330" v2="13010" v3="7328" />
     <triangle v1="7328" v2="13010" v3="13009" />
     <triangle v1="7328" v2="13009" v3="7326" />
     <triangle v1="7326" v2="13009" v3="13008" />
     <triangle v1="2022" v2="13030" v3="2024" />
     <triangle v1="2024" v2="13030" v3="13031" />
     <triangle v1="2024" v2="13031" v3="2026" />
     <triangle v1="2026" v2="13031" v3="13032" />
     <triangle v1="2026" v2="13032" v3="2028" />
     <triangle v1="2028" v2="13032" v3="13033" />
     <triangle v1="2028" v2="13033" v3="2030" />
     <triangle v1="2030" v2="13033" v3="13034" />
     <triangle v1="2030" v2="13034" v3="4043" />
     <triangle v1="4043" v2="13034" v3="13035" />
     <triangle v1="4043" v2="13035" v3="4041" />
     <triangle v1="4041" v2="13035" v3="13036" />
     <triangle v1="4041" v2="13036" v3="4039" />
     <triangle v1="4039" v2="13036" v3="13037" />
     <triangle v1="4039" v2="13037" v3="4037" />
     <triangle v1="4037" v2="13037" v3="13038" />
     <triangle v1="4037" v2="13038" v3="4035" />
     <triangle v1="4035" v2="13038" v3="13039" />
     <triangle v1="4035" v2="13039" v3="2733" />
     <triangle v1="2733" v2="13039" v3="13040" />
     <triangle v1="2733" v2="13040" v3="2735" />
     <triangle v1="2735" v2="13040" v3="13041" />
     <triangle v1="2735" v2="13041" v3="2737" />
     <triangle v1="2737" v2="13041" v3="13042" />
     <triangle v1="2737" v2="13042" v3="2739" />
     <triangle v1="2739" v2="13042" v3="13043" />
     <triangle v1="2739" v2="13043" v3="2741" />
     <triangle v1="2741" v2="13043" v3="13044" />
     <triangle v1="2741" v2="13044" v3="2743" />
     <triangle v1="2743" v2="13044" v3="13045" />
     <triangle v1="2743" v2="13045" v3="2745" />
     <triangle v1="2745" v2="13045" v3="13046" />
     <triangle v1="2745" v2="13046" v3="4380" />
     <triangle v1="4380" v2="13046" v3="13047" />
     <triangle v1="4380" v2="13047" v3="4378" />
     <triangle v1="4378" v2="13047" v3="13048" />
     <triangle v1="4378" v2="13048" v3="4376" />
     <triangle v1="4376" v2="13048" v3="13049" />
     <triangle v1="4376" v2="13049" v3="4374" />
     <triangle v1="4374" v2="13049" v3="13050" />
     <triangle v1="4374" v2="13050" v3="4372" />
     <triangle v1="4372" v2="13050" v3="13051" />
     <triangle v1="4372" v2="13051" v3="2018" />
     <triangle v1="2018" v2="13051" v3="13052" />
     <triangle v1="2018" v2="13052" v3="2020" />
     <triangle v1="2020" v2="13052" v3="13053" />
     <triangle v1="2020" v2="13053" v3="2022" />
     <triangle v1="2022" v2="13053" v3="13030" />
     <triangle v1="6067" v2="13032" v3="6065" />
     <triangle v1="6065" v2="13032" v3="13031" />
     <triangle v1="6065" v2="13031" v3="6063" />
     <triangle v1="6063" v2="13031" v3="13030" />
     <triangle v1="6063" v2="13030" v3="6061" />
     <triangle v1="6061" v2="13030" v3="13053" />
     <triangle v1="6061" v2="13053" v3="6059" />
     <triangle v1="6059" v2="13053" v3="13052" />
     <triangle v1="6059" v2="13052" v3="9659" />
     <triangle v1="9659" v2="13052" v3="13051" />
     <triangle v1="9659" v2="13051" v3="9661" />
     <triangle v1="9661" v2="13051" v3="13050" />
     <triangle v1="9661" v2="13050" v3="9663" />
     <triangle v1="9663" v2="13050" v3="13049" />
     <triangle v1="9663" v2="13049" v3="9665" />
     <triangle v1="9665" v2="13049" v3="13048" />
     <triangle v1="9665" v2="13048" v3="9667" />
     <triangle v1="9667" v2="13048" v3="13047" />
     <triangle v1="9667" v2="13047" v3="9669" />
     <triangle v1="9669" v2="13047" v3="13046" />
     <triangle v1="9669" v2="13046" v3="9682" />
     <triangle v1="9682" v2="13046" v3="13045" />
     <triangle v1="9682" v2="13045" v3="9684" />
     <triangle v1="9684" v2="13045" v3="13044" />
     <triangle v1="9684" v2="13044" v3="9686" />
     <triangle v1="9686" v2="13044" v3="13043" />
     <triangle v1="9686" v2="13043" v3="9688" />
     <triangle v1="9688" v2="13043" v3="13042" />
     <triangle v1="9688" v2="13042" v3="9690" />
     <triangle v1="9690" v2="13042" v3="13041" />
     <triangle v1="9690" v2="13041" v3="9692" />
     <triangle v1="9692" v2="13041" v3="13040" />
     <triangle v1="9692" v2="13040" v3="9707" />
     <triangle v1="9707" v2="13040" v3="13039" />
     <triangle v1="9707" v2="13039" v3="9709" />
     <triangle v1="9709" v2="13039" v3="13038" />
     <triangle v1="9709" v2="13038" v3="9711" />
     <triangle v1="9711" v2="13038" v3="13037" />
     <triangle v1="9711" v2="13037" v3="9713" />
     <triangle v1="9713" v2="13037" v3="13036" />
     <triangle v1="9713" v2="13036" v3="9715" />
     <triangle v1="9715" v2="13036" v3="13035" />
     <triangle v1="9715" v2="13035" v3="6071" />
     <triangle v1="6071" v2="13035" v3="13034" />
     <triangle v1="6071" v2="13034" v3="6069" />
     <triangle v1="6069" v2="13034" v3="13033" />
     <triangle v1="6069" v2="13033" v3="6067" />
     <triangle v1="6067" v2="13033" v3="13032" />
     <triangle v1="1409" v2="13054" v3="1411" />
     <triangle v1="1411" v2="13054" v3="13055" />
     <triangle v1="1411" v2="13055" v3="1413" />
     <triangle v1="1413" v2="13055" v3="13056" />
     <triangle v1="1413" v2="13056" v3="1415" />
     <triangle v1="1415" v2="13056" v3="13057" />
     <triangle v1="1415" v2="13057" v3="1417" />
     <triangle v1="1417" v2="13057" v3="13058" />
     <triangle v1="1417" v2="13058" v3="4244" />
     <triangle v1="4244" v2="13058" v3="13059" />
     <triangle v1="4244" v2="13059" v3="4242" />
     <triangle v1="4242" v2="13059" v3="13060" />
     <triangle v1="4242" v2="13060" v3="4240" />
     <triangle v1="4240" v2="13060" v3="13061" />
     <triangle v1="4240" v2="13061" v3="4238" />
     <triangle v1="4238" v2="13061" v3="13062" />
     <triangle v1="4238" v2="13062" v3="4236" />
     <triangle v1="4236" v2="13062" v3="13063" />
     <triangle v1="4236" v2="13063" v3="1247" />
     <triangle v1="1247" v2="13063" v3="13064" />
     <triangle v1="1247" v2="13064" v3="1245" />
     <triangle v1="1245" v2="13064" v3="13065" />
     <triangle v1="1245" v2="13065" v3="1243" />
     <triangle v1="1243" v2="13065" v3="13066" />
     <triangle v1="1243" v2="13066" v3="1241" />
     <triangle v1="1241" v2="13066" v3="13067" />
     <triangle v1="1241" v2="13067" v3="1239" />
     <triangle v1="1239" v2="13067" v3="13068" />
     <triangle v1="1239" v2="13068" v3="1237" />
     <triangle v1="1237" v2="13068" v3="13069" />
     <triangle v1="1237" v2="13069" v3="1235" />
     <triangle v1="1235" v2="13069" v3="13070" />
     <triangle v1="1235" v2="13070" v3="3981" />
     <triangle v1="3981" v2="13070" v3="13071" />
     <triangle v1="3981" v2="13071" v3="3979" />
     <triangle v1="3979" v2="13071" v3="13072" />
     <triangle v1="3979" v2="13072" v3="3977" />
     <triangle v1="3977" v2="13072" v3="13073" />
     <triangle v1="3977" v2="13073" v3="3975" />
     <triangle v1="3975" v2="13073" v3="13074" />
     <triangle v1="3975" v2="13074" v3="3973" />
     <triangle v1="3973" v2="13074" v3="13075" />
     <triangle v1="3973" v2="13075" v3="1405" />
     <triangle v1="1405" v2="13075" v3="13076" />
     <triangle v1="1405" v2="13076" v3="1407" />
     <triangle v1="1407" v2="13076" v3="13077" />
     <triangle v1="1407" v2="13077" v3="1409" />
     <triangle v1="1409" v2="13077" v3="13054" />
     <triangle v1="8484" v2="13056" v3="8486" />
     <triangle v1="8486" v2="13056" v3="13055" />
     <triangle v1="8486" v2="13055" v3="8488" />
     <triangle v1="8488" v2="13055" v3="13054" />
     <triangle v1="8488" v2="13054" v3="8490" />
     <triangle v1="8490" v2="13054" v3="13077" />
     <triangle v1="8490" v2="13077" v3="8492" />
     <triangle v1="8492" v2="13077" v3="13076" />
     <triangle v1="8492" v2="13076" v3="9717" />
     <triangle v1="9717" v2="13076" v3="13075" />
     <triangle v1="9717" v2="13075" v3="9719" />
     <triangle v1="9719" v2="13075" v3="13074" />
     <triangle v1="9719" v2="13074" v3="9721" />
     <triangle v1="9721" v2="13074" v3="13073" />
     <triangle v1="9721" v2="13073" v3="9723" />
     <triangle v1="9723" v2="13073" v3="13072" />
     <triangle v1="9723" v2="13072" v3="9725" />
     <triangle v1="9725" v2="13072" v3="13071" />
     <triangle v1="9725" v2="13071" v3="7331" />
     <triangle v1="7331" v2="13071" v3="13070" />
     <triangle v1="7331" v2="13070" v3="7333" />
     <triangle v1="7333" v2="13070" v3="13069" />
     <triangle v1="7333" v2="13069" v3="7335" />
     <triangle v1="7335" v2="13069" v3="13068" />
     <triangle v1="7335" v2="13068" v3="7337" />
     <triangle v1="7337" v2="13068" v3="13067" />
     <triangle v1="7337" v2="13067" v3="7339" />
     <triangle v1="7339" v2="13067" v3="13066" />
     <triangle v1="7339" v2="13066" v3="7341" />
     <triangle v1="7341" v2="13066" v3="13065" />
     <triangle v1="7341" v2="13065" v3="7343" />
     <triangle v1="7343" v2="13065" v3="13064" />
     <triangle v1="7343" v2="13064" v3="9727" />
     <triangle v1="9727" v2="13064" v3="13063" />
     <triangle v1="9727" v2="13063" v3="9729" />
     <triangle v1="9729" v2="13063" v3="13062" />
     <triangle v1="9729" v2="13062" v3="9731" />
     <triangle v1="9731" v2="13062" v3="13061" />
     <triangle v1="9731" v2="13061" v3="9733" />
     <triangle v1="9733" v2="13061" v3="13060" />
     <triangle v1="9733" v2="13060" v3="9735" />
     <triangle v1="9735" v2="13060" v3="13059" />
     <triangle v1="9735" v2="13059" v3="8480" />
     <triangle v1="8480" v2="13059" v3="13058" />
     <triangle v1="8480" v2="13058" v3="8482" />
     <triangle v1="8482" v2="13058" v3="13057" />
     <triangle v1="8482" v2="13057" v3="8484" />
     <triangle v1="8484" v2="13057" v3="13056" />
     <triangle v1="1842" v2="13078" v3="1844" />
     <triangle v1="1844" v2="13078" v3="13079" />
     <triangle v1="1844" v2="13079" v3="1846" />
     <triangle v1="1846" v2="13079" v3="13080" />
     <triangle v1="1846" v2="13080" v3="1848" />
     <triangle v1="1848" v2="13080" v3="13081" />
     <triangle v1="1848" v2="13081" v3="1850" />
     <triangle v1="1850" v2="13081" v3="13082" />
     <triangle v1="1850" v2="13082" v3="4385" />
     <triangle v1="4385" v2="13082" v3="13083" />
     <triangle v1="4385" v2="13083" v3="4387" />
     <triangle v1="4387" v2="13083" v3="13084" />
     <triangle v1="4387" v2="13084" v3="4389" />
     <triangle v1="4389" v2="13084" v3="13085" />
     <triangle v1="4389" v2="13085" v3="4391" />
     <triangle v1="4391" v2="13085" v3="13086" />
     <triangle v1="4391" v2="13086" v3="4393" />
     <triangle v1="4393" v2="13086" v3="13087" />
     <triangle v1="4393" v2="13087" v3="1602" />
     <triangle v1="1602" v2="13087" v3="13088" />
     <triangle v1="1602" v2="13088" v3="1604" />
     <triangle v1="1604" v2="13088" v3="13089" />
     <triangle v1="1604" v2="13089" v3="1606" />
     <triangle v1="1606" v2="13089" v3="13090" />
     <triangle v1="1606" v2="13090" v3="1608" />
     <triangle v1="1608" v2="13090" v3="13091" />
     <triangle v1="1608" v2="13091" v3="1610" />
     <triangle v1="1610" v2="13091" v3="13092" />
     <triangle v1="1610" v2="13092" v3="1612" />
     <triangle v1="1612" v2="13092" v3="13093" />
     <triangle v1="1612" v2="13093" v3="1614" />
     <triangle v1="1614" v2="13093" v3="13094" />
     <triangle v1="1614" v2="13094" v3="4394" />
     <triangle v1="4394" v2="13094" v3="13095" />
     <triangle v1="4394" v2="13095" v3="4395" />
     <triangle v1="4395" v2="13095" v3="13096" />
     <triangle v1="4395" v2="13096" v3="2836" />
     <triangle v1="2836" v2="13096" v3="13097" />
     <triangle v1="2836" v2="13097" v3="2837" />
     <triangle v1="2837" v2="13097" v3="13098" />
     <triangle v1="2837" v2="13098" v3="2838" />
     <triangle v1="2838" v2="13098" v3="13099" />
     <triangle v1="2838" v2="13099" v3="1838" />
     <triangle v1="1838" v2="13099" v3="13100" />
     <triangle v1="1838" v2="13100" v3="1840" />
     <triangle v1="1840" v2="13100" v3="13101" />
     <triangle v1="1840" v2="13101" v3="1842" />
     <triangle v1="1842" v2="13101" v3="13078" />
     <triangle v1="7914" v2="13080" v3="7912" />
     <triangle v1="7912" v2="13080" v3="13079" />
     <triangle v1="7912" v2="13079" v3="7910" />
     <triangle v1="7910" v2="13079" v3="13078" />
     <triangle v1="7910" v2="13078" v3="7908" />
     <triangle v1="7908" v2="13078" v3="13101" />
     <triangle v1="7908" v2="13101" v3="7906" />
     <triangle v1="7906" v2="13101" v3="13100" />
     <triangle v1="7906" v2="13100" v3="9736" />
     <triangle v1="9736" v2="13100" v3="13099" />
     <triangle v1="9736" v2="13099" v3="9737" />
     <triangle v1="9737" v2="13099" v3="13098" />
     <triangle v1="9737" v2="13098" v3="7902" />
     <triangle v1="7902" v2="13098" v3="13097" />
     <triangle v1="7902" v2="13097" v3="7903" />
     <triangle v1="7903" v2="13097" v3="13096" />
     <triangle v1="7903" v2="13096" v3="7904" />
     <triangle v1="7904" v2="13096" v3="13095" />
     <triangle v1="7904" v2="13095" v3="7395" />
     <triangle v1="7395" v2="13095" v3="13094" />
     <triangle v1="7395" v2="13094" v3="7396" />
     <triangle v1="7396" v2="13094" v3="13093" />
     <triangle v1="7396" v2="13093" v3="7663" />
     <triangle v1="7663" v2="13093" v3="13092" />
     <triangle v1="7663" v2="13092" v3="7661" />
     <triangle v1="7661" v2="13092" v3="13091" />
     <triangle v1="7661" v2="13091" v3="7659" />
     <triangle v1="7659" v2="13091" v3="13090" />
     <triangle v1="7659" v2="13090" v3="7657" />
     <triangle v1="7657" v2="13090" v3="13089" />
     <triangle v1="7657" v2="13089" v3="7655" />
     <triangle v1="7655" v2="13089" v3="13088" />
     <triangle v1="7655" v2="13088" v3="9549" />
     <triangle v1="9549" v2="13088" v3="13087" />
     <triangle v1="9549" v2="13087" v3="9547" />
     <triangle v1="9547" v2="13087" v3="13086" />
     <triangle v1="9547" v2="13086" v3="9545" />
     <triangle v1="9545" v2="13086" v3="13085" />
     <triangle v1="9545" v2="13085" v3="9543" />
     <triangle v1="9543" v2="13085" v3="13084" />
     <triangle v1="9543" v2="13084" v3="9541" />
     <triangle v1="9541" v2="13084" v3="13083" />
     <triangle v1="9541" v2="13083" v3="7918" />
     <triangle v1="7918" v2="13083" v3="13082" />
     <triangle v1="7918" v2="13082" v3="7916" />
     <triangle v1="7916" v2="13082" v3="13081" />
     <triangle v1="7916" v2="13081" v3="7914" />
     <triangle v1="7914" v2="13081" v3="13080" />
     <triangle v1="2008" v2="13102" v3="2010" />
     <triangle v1="2010" v2="13102" v3="13103" />
     <triangle v1="2010" v2="13103" v3="2012" />
     <triangle v1="2012" v2="13103" v3="13104" />
     <triangle v1="2012" v2="13104" v3="2014" />
     <triangle v1="2014" v2="13104" v3="13105" />
     <triangle v1="2014" v2="13105" v3="2016" />
     <triangle v1="2016" v2="13105" v3="13106" />
     <triangle v1="2016" v2="13106" v3="4373" />
     <triangle v1="4373" v2="13106" v3="13107" />
     <triangle v1="4373" v2="13107" v3="4375" />
     <triangle v1="4375" v2="13107" v3="13108" />
     <triangle v1="4375" v2="13108" v3="4377" />
     <triangle v1="4377" v2="13108" v3="13109" />
     <triangle v1="4377" v2="13109" v3="4379" />
     <triangle v1="4379" v2="13109" v3="13110" />
     <triangle v1="4379" v2="13110" v3="4381" />
     <triangle v1="4381" v2="13110" v3="13111" />
     <triangle v1="4381" v2="13111" v3="2747" />
     <triangle v1="2747" v2="13111" v3="13112" />
     <triangle v1="2747" v2="13112" v3="2749" />
     <triangle v1="2749" v2="13112" v3="13113" />
     <triangle v1="2749" v2="13113" v3="2751" />
     <triangle v1="2751" v2="13113" v3="13114" />
     <triangle v1="2751" v2="13114" v3="2753" />
     <triangle v1="2753" v2="13114" v3="13115" />
     <triangle v1="2753" v2="13115" v3="2755" />
     <triangle v1="2755" v2="13115" v3="13116" />
     <triangle v1="2755" v2="13116" v3="2757" />
     <triangle v1="2757" v2="13116" v3="13117" />
     <triangle v1="2757" v2="13117" v3="2759" />
     <triangle v1="2759" v2="13117" v3="13118" />
     <triangle v1="2759" v2="13118" v3="4382" />
     <triangle v1="4382" v2="13118" v3="13119" />
     <triangle v1="4382" v2="13119" v3="4383" />
     <triangle v1="4383" v2="13119" v3="13120" />
     <triangle v1="4383" v2="13120" v3="3002" />
     <triangle v1="3002" v2="13120" v3="13121" />
     <triangle v1="3002" v2="13121" v3="3003" />
     <triangle v1="3003" v2="13121" v3="13122" />
     <triangle v1="3003" v2="13122" v3="3004" />
     <triangle v1="3004" v2="13122" v3="13123" />
     <triangle v1="3004" v2="13123" v3="2004" />
     <triangle v1="2004" v2="13123" v3="13124" />
     <triangle v1="2004" v2="13124" v3="2006" />
     <triangle v1="2006" v2="13124" v3="13125" />
     <triangle v1="2006" v2="13125" v3="2008" />
     <triangle v1="2008" v2="13125" v3="13102" />
     <triangle v1="6053" v2="13104" v3="6051" />
     <triangle v1="6051" v2="13104" v3="13103" />
     <triangle v1="6051" v2="13103" v3="6049" />
     <triangle v1="6049" v2="13103" v3="13102" />
     <triangle v1="6049" v2="13102" v3="6047" />
     <triangle v1="6047" v2="13102" v3="13125" />
     <triangle v1="6047" v2="13125" v3="6045" />
     <triangle v1="6045" v2="13125" v3="13124" />
     <triangle v1="6045" v2="13124" v3="7504" />
     <triangle v1="7504" v2="13124" v3="13123" />
     <triangle v1="7504" v2="13123" v3="7503" />
     <triangle v1="7503" v2="13123" v3="13122" />
     <triangle v1="7503" v2="13122" v3="7502" />
     <triangle v1="7502" v2="13122" v3="13121" />
     <triangle v1="7502" v2="13121" v3="7501" />
     <triangle v1="7501" v2="13121" v3="13120" />
     <triangle v1="7501" v2="13120" v3="7500" />
     <triangle v1="7500" v2="13120" v3="13119" />
     <triangle v1="7500" v2="13119" v3="7499" />
     <triangle v1="7499" v2="13119" v3="13118" />
     <triangle v1="7499" v2="13118" v3="9739" />
     <triangle v1="9739" v2="13118" v3="13117" />
     <triangle v1="9739" v2="13117" v3="9741" />
     <triangle v1="9741" v2="13117" v3="13116" />
     <triangle v1="9741" v2="13116" v3="9743" />
     <triangle v1="9743" v2="13116" v3="13115" />
     <triangle v1="9743" v2="13115" v3="9745" />
     <triangle v1="9745" v2="13115" v3="13114" />
     <triangle v1="9745" v2="13114" v3="9747" />
     <triangle v1="9747" v2="13114" v3="13113" />
     <triangle v1="9747" v2="13113" v3="9668" />
     <triangle v1="9668" v2="13113" v3="13112" />
     <triangle v1="9668" v2="13112" v3="9666" />
     <triangle v1="9666" v2="13112" v3="13111" />
     <triangle v1="9666" v2="13111" v3="9664" />
     <triangle v1="9664" v2="13111" v3="13110" />
     <triangle v1="9664" v2="13110" v3="9662" />
     <triangle v1="9662" v2="13110" v3="13109" />
     <triangle v1="9662" v2="13109" v3="9660" />
     <triangle v1="9660" v2="13109" v3="13108" />
     <triangle v1="9660" v2="13108" v3="9658" />
     <triangle v1="9658" v2="13108" v3="13107" />
     <triangle v1="9658" v2="13107" v3="6057" />
     <triangle v1="6057" v2="13107" v3="13106" />
     <triangle v1="6057" v2="13106" v3="6055" />
     <triangle v1="6055" v2="13106" v3="13105" />
     <triangle v1="6055" v2="13105" v3="6053" />
     <triangle v1="6053" v2="13105" v3="13104" />
     <triangle v1="1830" v2="13126" v3="1828" />
     <triangle v1="1828" v2="13126" v3="13127" />
     <triangle v1="1828" v2="13127" v3="1826" />
     <triangle v1="1826" v2="13127" v3="13128" />
     <triangle v1="1826" v2="13128" v3="1824" />
     <triangle v1="1824" v2="13128" v3="13129" />
     <triangle v1="1824" v2="13129" v3="1822" />
     <triangle v1="1822" v2="13129" v3="13130" />
     <triangle v1="1822" v2="13130" v3="4361" />
     <triangle v1="4361" v2="13130" v3="13131" />
     <triangle v1="4361" v2="13131" v3="4363" />
     <triangle v1="4363" v2="13131" v3="13132" />
     <triangle v1="4363" v2="13132" v3="4365" />
     <triangle v1="4365" v2="13132" v3="13133" />
     <triangle v1="4365" v2="13133" v3="4367" />
     <triangle v1="4367" v2="13133" v3="13134" />
     <triangle v1="4367" v2="13134" v3="4369" />
     <triangle v1="4369" v2="13134" v3="13135" />
     <triangle v1="4369" v2="13135" v3="1060" />
     <triangle v1="1060" v2="13135" v3="13136" />
     <triangle v1="1060" v2="13136" v3="1058" />
     <triangle v1="1058" v2="13136" v3="13137" />
     <triangle v1="1058" v2="13137" v3="1056" />
     <triangle v1="1056" v2="13137" v3="13138" />
     <triangle v1="1056" v2="13138" v3="1054" />
     <triangle v1="1054" v2="13138" v3="13139" />
     <triangle v1="1054" v2="13139" v3="1052" />
     <triangle v1="1052" v2="13139" v3="13140" />
     <triangle v1="1052" v2="13140" v3="1050" />
     <triangle v1="1050" v2="13140" v3="13141" />
     <triangle v1="1050" v2="13141" v3="1048" />
     <triangle v1="1048" v2="13141" v3="13142" />
     <triangle v1="1048" v2="13142" v3="4370" />
     <triangle v1="4370" v2="13142" v3="13143" />
     <triangle v1="4370" v2="13143" v3="4371" />
     <triangle v1="4371" v2="13143" v3="13144" />
     <triangle v1="4371" v2="13144" v3="1217" />
     <triangle v1="1217" v2="13144" v3="13145" />
     <triangle v1="1217" v2="13145" v3="1218" />
     <triangle v1="1218" v2="13145" v3="13146" />
     <triangle v1="1218" v2="13146" v3="1219" />
     <triangle v1="1219" v2="13146" v3="13147" />
     <triangle v1="1219" v2="13147" v3="1834" />
     <triangle v1="1834" v2="13147" v3="13148" />
     <triangle v1="1834" v2="13148" v3="1832" />
     <triangle v1="1832" v2="13148" v3="13149" />
     <triangle v1="1832" v2="13149" v3="1830" />
     <triangle v1="1830" v2="13149" v3="13126" />
     <triangle v1="8294" v2="13128" v3="8296" />
     <triangle v1="8296" v2="13128" v3="13127" />
     <triangle v1="8296" v2="13127" v3="8298" />
     <triangle v1="8298" v2="13127" v3="13126" />
     <triangle v1="8298" v2="13126" v3="8300" />
     <triangle v1="8300" v2="13126" v3="13149" />
     <triangle v1="8300" v2="13149" v3="8302" />
     <triangle v1="8302" v2="13149" v3="13148" />
     <triangle v1="8302" v2="13148" v3="9749" />
     <triangle v1="9749" v2="13148" v3="13147" />
     <triangle v1="9749" v2="13147" v3="9750" />
     <triangle v1="9750" v2="13147" v3="13146" />
     <triangle v1="9750" v2="13146" v3="7305" />
     <triangle v1="7305" v2="13146" v3="13145" />
     <triangle v1="7305" v2="13145" v3="7306" />
     <triangle v1="7306" v2="13145" v3="13144" />
     <triangle v1="7306" v2="13144" v3="7307" />
     <triangle v1="7307" v2="13144" v3="13143" />
     <triangle v1="7307" v2="13143" v3="7237" />
     <triangle v1="7237" v2="13143" v3="13142" />
     <triangle v1="7237" v2="13142" v3="7239" />
     <triangle v1="7239" v2="13142" v3="13141" />
     <triangle v1="7239" v2="13141" v3="7241" />
     <triangle v1="7241" v2="13141" v3="13140" />
     <triangle v1="7241" v2="13140" v3="7243" />
     <triangle v1="7243" v2="13140" v3="13139" />
     <triangle v1="7243" v2="13139" v3="7245" />
     <triangle v1="7245" v2="13139" v3="13138" />
     <triangle v1="7245" v2="13138" v3="7247" />
     <triangle v1="7247" v2="13138" v3="13137" />
     <triangle v1="7247" v2="13137" v3="7249" />
     <triangle v1="7249" v2="13137" v3="13136" />
     <triangle v1="7249" v2="13136" v3="9569" />
     <triangle v1="9569" v2="13136" v3="13135" />
     <triangle v1="9569" v2="13135" v3="9567" />
     <triangle v1="9567" v2="13135" v3="13134" />
     <triangle v1="9567" v2="13134" v3="9565" />
     <triangle v1="9565" v2="13134" v3="13133" />
     <triangle v1="9565" v2="13133" v3="9563" />
     <triangle v1="9563" v2="13133" v3="13132" />
     <triangle v1="9563" v2="13132" v3="9561" />
     <triangle v1="9561" v2="13132" v3="13131" />
     <triangle v1="9561" v2="13131" v3="8290" />
     <triangle v1="8290" v2="13131" v3="13130" />
     <triangle v1="8290" v2="13130" v3="8292" />
     <triangle v1="8292" v2="13130" v3="13129" />
     <triangle v1="8292" v2="13129" v3="8294" />
     <triangle v1="8294" v2="13129" v3="13128" />
     <triangle v1="4352" v2="13150" v3="4350" />
     <triangle v1="4350" v2="13150" v3="13151" />
     <triangle v1="4350" v2="13151" v3="4348" />
     <triangle v1="4348" v2="13151" v3="13152" />
     <triangle v1="4348" v2="13152" v3="4346" />
     <triangle v1="4346" v2="13152" v3="13153" />
     <triangle v1="4346" v2="13153" v3="4276" />
     <triangle v1="4276" v2="13153" v3="13154" />
     <triangle v1="4276" v2="13154" v3="4274" />
     <triangle v1="4274" v2="13154" v3="13155" />
     <triangle v1="4274" v2="13155" v3="4272" />
     <triangle v1="4272" v2="13155" v3="13156" />
     <triangle v1="4272" v2="13156" v3="4270" />
     <triangle v1="4270" v2="13156" v3="13157" />
     <triangle v1="4270" v2="13157" v3="4268" />
     <triangle v1="4268" v2="13157" v3="13158" />
     <triangle v1="4268" v2="13158" v3="4266" />
     <triangle v1="4266" v2="13158" v3="13159" />
     <triangle v1="4266" v2="13159" v3="2973" />
     <triangle v1="2973" v2="13159" v3="13160" />
     <triangle v1="2973" v2="13160" v3="2975" />
     <triangle v1="2975" v2="13160" v3="13161" />
     <triangle v1="2975" v2="13161" v3="2977" />
     <triangle v1="2977" v2="13161" v3="13162" />
     <triangle v1="2977" v2="13162" v3="2979" />
     <triangle v1="2979" v2="13162" v3="13163" />
     <triangle v1="2979" v2="13163" v3="2981" />
     <triangle v1="2981" v2="13163" v3="13164" />
     <triangle v1="2981" v2="13164" v3="2983" />
     <triangle v1="2983" v2="13164" v3="13165" />
     <triangle v1="2983" v2="13165" v3="2985" />
     <triangle v1="2985" v2="13165" v3="13166" />
     <triangle v1="2985" v2="13166" v3="4358" />
     <triangle v1="4358" v2="13166" v3="13167" />
     <triangle v1="4358" v2="13167" v3="4359" />
     <triangle v1="4359" v2="13167" v3="13168" />
     <triangle v1="4359" v2="13168" v3="2133" />
     <triangle v1="2133" v2="13168" v3="13169" />
     <triangle v1="2133" v2="13169" v3="2134" />
     <triangle v1="2134" v2="13169" v3="13170" />
     <triangle v1="2134" v2="13170" v3="2135" />
     <triangle v1="2135" v2="13170" v3="13171" />
     <triangle v1="2135" v2="13171" v3="4356" />
     <triangle v1="4356" v2="13171" v3="13172" />
     <triangle v1="4356" v2="13172" v3="4354" />
     <triangle v1="4354" v2="13172" v3="13173" />
     <triangle v1="4354" v2="13173" v3="4352" />
     <triangle v1="4352" v2="13173" v3="13150" />
     <triangle v1="9753" v2="13152" v3="9751" />
     <triangle v1="9751" v2="13152" v3="13151" />
     <triangle v1="9751" v2="13151" v3="6244" />
     <triangle v1="6244" v2="13151" v3="13150" />
     <triangle v1="6244" v2="13150" v3="6243" />
     <triangle v1="6243" v2="13150" v3="13173" />
     <triangle v1="6243" v2="13173" v3="6242" />
     <triangle v1="6242" v2="13173" v3="13172" />
     <triangle v1="6242" v2="13172" v3="6241" />
     <triangle v1="6241" v2="13172" v3="13171" />
     <triangle v1="6241" v2="13171" v3="6240" />
     <triangle v1="6240" v2="13171" v3="13170" />
     <triangle v1="6240" v2="13170" v3="7582" />
     <triangle v1="7582" v2="13170" v3="13169" />
     <triangle v1="7582" v2="13169" v3="7583" />
     <triangle v1="7583" v2="13169" v3="13168" />
     <triangle v1="7583" v2="13168" v3="7584" />
     <triangle v1="7584" v2="13168" v3="13167" />
     <triangle v1="7584" v2="13167" v3="7315" />
     <triangle v1="7315" v2="13167" v3="13166" />
     <triangle v1="7315" v2="13166" v3="7316" />
     <triangle v1="7316" v2="13166" v3="13165" />
     <triangle v1="7316" v2="13165" v3="7748" />
     <triangle v1="7748" v2="13165" v3="13164" />
     <triangle v1="7748" v2="13164" v3="7746" />
     <triangle v1="7746" v2="13164" v3="13163" />
     <triangle v1="7746" v2="13163" v3="7744" />
     <triangle v1="7744" v2="13163" v3="13162" />
     <triangle v1="7744" v2="13162" v3="7742" />
     <triangle v1="7742" v2="13162" v3="13161" />
     <triangle v1="7742" v2="13161" v3="7740" />
     <triangle v1="7740" v2="13161" v3="13160" />
     <triangle v1="7740" v2="13160" v3="9767" />
     <triangle v1="9767" v2="13160" v3="13159" />
     <triangle v1="9767" v2="13159" v3="9765" />
     <triangle v1="9765" v2="13159" v3="13158" />
     <triangle v1="9765" v2="13158" v3="9763" />
     <triangle v1="9763" v2="13158" v3="13157" />
     <triangle v1="9763" v2="13157" v3="9761" />
     <triangle v1="9761" v2="13157" v3="13156" />
     <triangle v1="9761" v2="13156" v3="9759" />
     <triangle v1="9759" v2="13156" v3="13155" />
     <triangle v1="9759" v2="13155" v3="9757" />
     <triangle v1="9757" v2="13155" v3="13154" />
     <triangle v1="9757" v2="13154" v3="9755" />
     <triangle v1="9755" v2="13154" v3="13153" />
     <triangle v1="9755" v2="13153" v3="9753" />
     <triangle v1="9753" v2="13153" v3="13152" />
     <triangle v1="3114" v2="13174" v3="4294" />
     <triangle v1="4294" v2="13174" v3="13175" />
     <triangle v1="4294" v2="13175" v3="4292" />
     <triangle v1="4292" v2="13175" v3="13176" />
     <triangle v1="4292" v2="13176" v3="4296" />
     <triangle v1="4296" v2="13176" v3="13177" />
     <triangle v1="4296" v2="13177" v3="4334" />
     <triangle v1="4334" v2="13177" v3="13178" />
     <triangle v1="4334" v2="13178" v3="4336" />
     <triangle v1="4336" v2="13178" v3="13179" />
     <triangle v1="4336" v2="13179" v3="4338" />
     <triangle v1="4338" v2="13179" v3="13180" />
     <triangle v1="4338" v2="13180" v3="4340" />
     <triangle v1="4340" v2="13180" v3="13181" />
     <triangle v1="4340" v2="13181" v3="4342" />
     <triangle v1="4342" v2="13181" v3="13182" />
     <triangle v1="4342" v2="13182" v3="4344" />
     <triangle v1="4344" v2="13182" v3="13183" />
     <triangle v1="4344" v2="13183" v3="4253" />
     <triangle v1="4253" v2="13183" v3="13184" />
     <triangle v1="4253" v2="13184" v3="4251" />
     <triangle v1="4251" v2="13184" v3="13185" />
     <triangle v1="4251" v2="13185" v3="4247" />
     <triangle v1="4247" v2="13185" v3="13186" />
     <triangle v1="4247" v2="13186" v3="4249" />
     <triangle v1="4249" v2="13186" v3="13187" />
     <triangle v1="4249" v2="13187" v3="4250" />
     <triangle v1="4250" v2="13187" v3="13188" />
     <triangle v1="4250" v2="13188" v3="4280" />
     <triangle v1="4280" v2="13188" v3="13189" />
     <triangle v1="4280" v2="13189" v3="4278" />
     <triangle v1="4278" v2="13189" v3="13190" />
     <triangle v1="4278" v2="13190" v3="4347" />
     <triangle v1="4347" v2="13190" v3="13191" />
     <triangle v1="4347" v2="13191" v3="4349" />
     <triangle v1="4349" v2="13191" v3="13192" />
     <triangle v1="4349" v2="13192" v3="4351" />
     <triangle v1="4351" v2="13192" v3="13193" />
     <triangle v1="4351" v2="13193" v3="4353" />
     <triangle v1="4353" v2="13193" v3="13194" />
     <triangle v1="4353" v2="13194" v3="4355" />
     <triangle v1="4355" v2="13194" v3="13195" />
     <triangle v1="4355" v2="13195" v3="4357" />
     <triangle v1="4357" v2="13195" v3="13196" />
     <triangle v1="4357" v2="13196" v3="3113" />
     <triangle v1="3113" v2="13196" v3="13197" />
     <triangle v1="3113" v2="13197" v3="3114" />
     <triangle v1="3114" v2="13197" v3="13174" />
     <triangle v1="6252" v2="13176" v3="6251" />
     <triangle v1="6251" v2="13176" v3="13175" />
     <triangle v1="6251" v2="13175" v3="6250" />
     <triangle v1="6250" v2="13175" v3="13174" />
     <triangle v1="6250" v2="13174" v3="6249" />
     <triangle v1="6249" v2="13174" v3="13197" />
     <triangle v1="6249" v2="13197" v3="6248" />
     <triangle v1="6248" v2="13197" v3="13196" />
     <triangle v1="6248" v2="13196" v3="6247" />
     <triangle v1="6247" v2="13196" v3="13195" />
     <triangle v1="6247" v2="13195" v3="6245" />
     <triangle v1="6245" v2="13195" v3="13194" />
     <triangle v1="6245" v2="13194" v3="6246" />
     <triangle v1="6246" v2="13194" v3="13193" />
     <triangle v1="6246" v2="13193" v3="9752" />
     <triangle v1="9752" v2="13193" v3="13192" />
     <triangle v1="9752" v2="13192" v3="9754" />
     <triangle v1="9754" v2="13192" v3="13191" />
     <triangle v1="9754" v2="13191" v3="9756" />
     <triangle v1="9756" v2="13191" v3="13190" />
     <triangle v1="9756" v2="13190" v3="9769" />
     <triangle v1="9769" v2="13190" v3="13189" />
     <triangle v1="9769" v2="13189" v3="9771" />
     <triangle v1="9771" v2="13189" v3="13188" />
     <triangle v1="9771" v2="13188" v3="8341" />
     <triangle v1="8341" v2="13188" v3="13187" />
     <triangle v1="8341" v2="13187" v3="8339" />
     <triangle v1="8339" v2="13187" v3="13186" />
     <triangle v1="8339" v2="13186" v3="8337" />
     <triangle v1="8337" v2="13186" v3="13185" />
     <triangle v1="8337" v2="13185" v3="8336" />
     <triangle v1="8336" v2="13185" v3="13184" />
     <triangle v1="8336" v2="13184" v3="8387" />
     <triangle v1="8387" v2="13184" v3="13183" />
     <triangle v1="8387" v2="13183" v3="8385" />
     <triangle v1="8385" v2="13183" v3="13182" />
     <triangle v1="8385" v2="13182" v3="8383" />
     <triangle v1="8383" v2="13182" v3="13181" />
     <triangle v1="8383" v2="13181" v3="8381" />
     <triangle v1="8381" v2="13181" v3="13180" />
     <triangle v1="8381" v2="13180" v3="8379" />
     <triangle v1="8379" v2="13180" v3="13179" />
     <triangle v1="8379" v2="13179" v3="8377" />
     <triangle v1="8377" v2="13179" v3="13178" />
     <triangle v1="8377" v2="13178" v3="8375" />
     <triangle v1="8375" v2="13178" v3="13177" />
     <triangle v1="8375" v2="13177" v3="6252" />
     <triangle v1="6252" v2="13177" v3="13176" />
     <triangle v1="1238" v2="13198" v3="1240" />
     <triangle v1="1240" v2="13198" v3="13199" />
     <triangle v1="1240" v2="13199" v3="1242" />
     <triangle v1="1242" v2="13199" v3="13200" />
     <triangle v1="1242" v2="13200" v3="1244" />
     <triangle v1="1244" v2="13200" v3="13201" />
     <triangle v1="1244" v2="13201" v3="1246" />
     <triangle v1="1246" v2="13201" v3="13202" />
     <triangle v1="1246" v2="13202" v3="4111" />
     <triangle v1="4111" v2="13202" v3="13203" />
     <triangle v1="4111" v2="13203" v3="4109" />
     <triangle v1="4109" v2="13203" v3="13204" />
     <triangle v1="4109" v2="13204" v3="4107" />
     <triangle v1="4107" v2="13204" v3="13205" />
     <triangle v1="4107" v2="13205" v3="4105" />
     <triangle v1="4105" v2="13205" v3="13206" />
     <triangle v1="4105" v2="13206" v3="4103" />
     <triangle v1="4103" v2="13206" v3="13207" />
     <triangle v1="4103" v2="13207" v3="3870" />
     <triangle v1="3870" v2="13207" v3="13208" />
     <triangle v1="3870" v2="13208" v3="3868" />
     <triangle v1="3868" v2="13208" v3="13209" />
     <triangle v1="3868" v2="13209" v3="3864" />
     <triangle v1="3864" v2="13209" v3="13210" />
     <triangle v1="3864" v2="13210" v3="3866" />
     <triangle v1="3866" v2="13210" v3="13211" />
     <triangle v1="3866" v2="13211" v3="3867" />
     <triangle v1="3867" v2="13211" v3="13212" />
     <triangle v1="3867" v2="13212" v3="3947" />
     <triangle v1="3947" v2="13212" v3="13213" />
     <triangle v1="3947" v2="13213" v3="3935" />
     <triangle v1="3935" v2="13213" v3="13214" />
     <triangle v1="3935" v2="13214" v3="3937" />
     <triangle v1="3937" v2="13214" v3="13215" />
     <triangle v1="3937" v2="13215" v3="3939" />
     <triangle v1="3939" v2="13215" v3="13216" />
     <triangle v1="3939" v2="13216" v3="3941" />
     <triangle v1="3941" v2="13216" v3="13217" />
     <triangle v1="3941" v2="13217" v3="3943" />
     <triangle v1="3943" v2="13217" v3="13218" />
     <triangle v1="3943" v2="13218" v3="3945" />
     <triangle v1="3945" v2="13218" v3="13219" />
     <triangle v1="3945" v2="13219" v3="1234" />
     <triangle v1="1234" v2="13219" v3="13220" />
     <triangle v1="1234" v2="13220" v3="1236" />
     <triangle v1="1236" v2="13220" v3="13221" />
     <triangle v1="1236" v2="13221" v3="1238" />
     <triangle v1="1238" v2="13221" v3="13198" />
     <triangle v1="7340" v2="13200" v3="7338" />
     <triangle v1="7338" v2="13200" v3="13199" />
     <triangle v1="7338" v2="13199" v3="7336" />
     <triangle v1="7336" v2="13199" v3="13198" />
     <triangle v1="7336" v2="13198" v3="7334" />
     <triangle v1="7334" v2="13198" v3="13221" />
     <triangle v1="7334" v2="13221" v3="7332" />
     <triangle v1="7332" v2="13221" v3="13220" />
     <triangle v1="7332" v2="13220" v3="9656" />
     <triangle v1="9656" v2="13220" v3="13219" />
     <triangle v1="9656" v2="13219" v3="9654" />
     <triangle v1="9654" v2="13219" v3="13218" />
     <triangle v1="9654" v2="13218" v3="9652" />
     <triangle v1="9652" v2="13218" v3="13217" />
     <triangle v1="9652" v2="13217" v3="9650" />
     <triangle v1="9650" v2="13217" v3="13216" />
     <triangle v1="9650" v2="13216" v3="9648" />
     <triangle v1="9648" v2="13216" v3="13215" />
     <triangle v1="9648" v2="13215" v3="9596" />
     <triangle v1="9596" v2="13215" v3="13214" />
     <triangle v1="9596" v2="13214" v3="9594" />
     <triangle v1="9594" v2="13214" v3="13213" />
     <triangle v1="9594" v2="13213" v3="9592" />
     <triangle v1="9592" v2="13213" v3="13212" />
     <triangle v1="9592" v2="13212" v3="9590" />
     <triangle v1="9590" v2="13212" v3="13211" />
     <triangle v1="9590" v2="13211" v3="9588" />
     <triangle v1="9588" v2="13211" v3="13210" />
     <triangle v1="9588" v2="13210" v3="9586" />
     <triangle v1="9586" v2="13210" v3="13209" />
     <triangle v1="9586" v2="13209" v3="9584" />
     <triangle v1="9584" v2="13209" v3="13208" />
     <triangle v1="9584" v2="13208" v3="9773" />
     <triangle v1="9773" v2="13208" v3="13207" />
     <triangle v1="9773" v2="13207" v3="9775" />
     <triangle v1="9775" v2="13207" v3="13206" />
     <triangle v1="9775" v2="13206" v3="9777" />
     <triangle v1="9777" v2="13206" v3="13205" />
     <triangle v1="9777" v2="13205" v3="9779" />
     <triangle v1="9779" v2="13205" v3="13204" />
     <triangle v1="9779" v2="13204" v3="9781" />
     <triangle v1="9781" v2="13204" v3="13203" />
     <triangle v1="9781" v2="13203" v3="7344" />
     <triangle v1="7344" v2="13203" v3="13202" />
     <triangle v1="7344" v2="13202" v3="7342" />
     <triangle v1="7342" v2="13202" v3="13201" />
     <triangle v1="7342" v2="13201" v3="7340" />
     <triangle v1="7340" v2="13201" v3="13200" />
     <triangle v1="1065" v2="13222" v3="1067" />
     <triangle v1="1067" v2="13222" v3="13223" />
     <triangle v1="1067" v2="13223" v3="1069" />
     <triangle v1="1069" v2="13223" v3="13224" />
     <triangle v1="1069" v2="13224" v3="1071" />
     <triangle v1="1071" v2="13224" v3="13225" />
     <triangle v1="1071" v2="13225" v3="1073" />
     <triangle v1="1073" v2="13225" v3="13226" />
     <triangle v1="1073" v2="13226" v3="4283" />
     <triangle v1="4283" v2="13226" v3="13227" />
     <triangle v1="4283" v2="13227" v3="4285" />
     <triangle v1="4285" v2="13227" v3="13228" />
     <triangle v1="4285" v2="13228" v3="4287" />
     <triangle v1="4287" v2="13228" v3="13229" />
     <triangle v1="4287" v2="13229" v3="4289" />
     <triangle v1="4289" v2="13229" v3="13230" />
     <triangle v1="4289" v2="13230" v3="4291" />
     <triangle v1="4291" v2="13230" v3="13231" />
     <triangle v1="4291" v2="13231" v3="1007" />
     <triangle v1="1007" v2="13231" v3="13232" />
     <triangle v1="1007" v2="13232" v3="1009" />
     <triangle v1="1009" v2="13232" v3="13233" />
     <triangle v1="1009" v2="13233" v3="1011" />
     <triangle v1="1011" v2="13233" v3="13234" />
     <triangle v1="1011" v2="13234" v3="1013" />
     <triangle v1="1013" v2="13234" v3="13235" />
     <triangle v1="1013" v2="13235" v3="1015" />
     <triangle v1="1015" v2="13235" v3="13236" />
     <triangle v1="1015" v2="13236" v3="1017" />
     <triangle v1="1017" v2="13236" v3="13237" />
     <triangle v1="1017" v2="13237" v3="1019" />
     <triangle v1="1019" v2="13237" v3="13238" />
     <triangle v1="1019" v2="13238" v3="4188" />
     <triangle v1="4188" v2="13238" v3="13239" />
     <triangle v1="4188" v2="13239" v3="4186" />
     <triangle v1="4186" v2="13239" v3="13240" />
     <triangle v1="4186" v2="13240" v3="4184" />
     <triangle v1="4184" v2="13240" v3="13241" />
     <triangle v1="4184" v2="13241" v3="4182" />
     <triangle v1="4182" v2="13241" v3="13242" />
     <triangle v1="4182" v2="13242" v3="4180" />
     <triangle v1="4180" v2="13242" v3="13243" />
     <triangle v1="4180" v2="13243" v3="1061" />
     <triangle v1="1061" v2="13243" v3="13244" />
     <triangle v1="1061" v2="13244" v3="1063" />
     <triangle v1="1063" v2="13244" v3="13245" />
     <triangle v1="1063" v2="13245" v3="1065" />
     <triangle v1="1065" v2="13245" v3="13222" />
     <triangle v1="7260" v2="13224" v3="7258" />
     <triangle v1="7258" v2="13224" v3="13223" />
     <triangle v1="7258" v2="13223" v3="7256" />
     <triangle v1="7256" v2="13223" v3="13222" />
     <triangle v1="7256" v2="13222" v3="7254" />
     <triangle v1="7254" v2="13222" v3="13245" />
     <triangle v1="7254" v2="13245" v3="7252" />
     <triangle v1="7252" v2="13245" v3="13244" />
     <triangle v1="7252" v2="13244" v3="9783" />
     <triangle v1="9783" v2="13244" v3="13243" />
     <triangle v1="9783" v2="13243" v3="9785" />
     <triangle v1="9785" v2="13243" v3="13242" />
     <triangle v1="9785" v2="13242" v3="9787" />
     <triangle v1="9787" v2="13242" v3="13241" />
     <triangle v1="9787" v2="13241" v3="9789" />
     <triangle v1="9789" v2="13241" v3="13240" />
     <triangle v1="9789" v2="13240" v3="9791" />
     <triangle v1="9791" v2="13240" v3="13239" />
     <triangle v1="9791" v2="13239" v3="8209" />
     <triangle v1="8209" v2="13239" v3="13238" />
     <triangle v1="8209" v2="13238" v3="8207" />
     <triangle v1="8207" v2="13238" v3="13237" />
     <triangle v1="8207" v2="13237" v3="8205" />
     <triangle v1="8205" v2="13237" v3="13236" />
     <triangle v1="8205" v2="13236" v3="8203" />
     <triangle v1="8203" v2="13236" v3="13235" />
     <triangle v1="8203" v2="13235" v3="8201" />
     <triangle v1="8201" v2="13235" v3="13234" />
     <triangle v1="8201" v2="13234" v3="8199" />
     <triangle v1="8199" v2="13234" v3="13233" />
     <triangle v1="8199" v2="13233" v3="8197" />
     <triangle v1="8197" v2="13233" v3="13232" />
     <triangle v1="8197" v2="13232" v3="8252" />
     <triangle v1="8252" v2="13232" v3="13231" />
     <triangle v1="8252" v2="13231" v3="8250" />
     <triangle v1="8250" v2="13231" v3="13230" />
     <triangle v1="8250" v2="13230" v3="8248" />
     <triangle v1="8248" v2="13230" v3="13229" />
     <triangle v1="8248" v2="13229" v3="8246" />
     <triangle v1="8246" v2="13229" v3="13228" />
     <triangle v1="8246" v2="13228" v3="8244" />
     <triangle v1="8244" v2="13228" v3="13227" />
     <triangle v1="8244" v2="13227" v3="7264" />
     <triangle v1="7264" v2="13227" v3="13226" />
     <triangle v1="7264" v2="13226" v3="7262" />
     <triangle v1="7262" v2="13226" v3="13225" />
     <triangle v1="7262" v2="13225" v3="7260" />
     <triangle v1="7260" v2="13225" v3="13224" />
     <triangle v1="4281" v2="13246" v3="4248" />
     <triangle v1="4248" v2="13246" v3="13247" />
     <triangle v1="4248" v2="13247" v3="4246" />
     <triangle v1="4246" v2="13247" v3="13248" />
     <triangle v1="4246" v2="13248" v3="4252" />
     <triangle v1="4252" v2="13248" v3="13249" />
     <triangle v1="4252" v2="13249" v3="4254" />
     <triangle v1="4254" v2="13249" v3="13250" />
     <triangle v1="4254" v2="13250" v3="4257" />
     <triangle v1="4257" v2="13250" v3="13251" />
     <triangle v1="4257" v2="13251" v3="4259" />
     <triangle v1="4259" v2="13251" v3="13252" />
     <triangle v1="4259" v2="13252" v3="4261" />
     <triangle v1="4261" v2="13252" v3="13253" />
     <triangle v1="4261" v2="13253" v3="4263" />
     <triangle v1="4263" v2="13253" v3="13254" />
     <triangle v1="4263" v2="13254" v3="4265" />
     <triangle v1="4265" v2="13254" v3="13255" />
     <triangle v1="4265" v2="13255" v3="2959" />
     <triangle v1="2959" v2="13255" v3="13256" />
     <triangle v1="2959" v2="13256" v3="2961" />
     <triangle v1="2961" v2="13256" v3="13257" />
     <triangle v1="2961" v2="13257" v3="2963" />
     <triangle v1="2963" v2="13257" v3="13258" />
     <triangle v1="2963" v2="13258" v3="2965" />
     <triangle v1="2965" v2="13258" v3="13259" />
     <triangle v1="2965" v2="13259" v3="2967" />
     <triangle v1="2967" v2="13259" v3="13260" />
     <triangle v1="2967" v2="13260" v3="2969" />
     <triangle v1="2969" v2="13260" v3="13261" />
     <triangle v1="2969" v2="13261" v3="2971" />
     <triangle v1="2971" v2="13261" v3="13262" />
     <triangle v1="2971" v2="13262" v3="4267" />
     <triangle v1="4267" v2="13262" v3="13263" />
     <triangle v1="4267" v2="13263" v3="4269" />
     <triangle v1="4269" v2="13263" v3="13264" />
     <triangle v1="4269" v2="13264" v3="4271" />
     <triangle v1="4271" v2="13264" v3="13265" />
     <triangle v1="4271" v2="13265" v3="4273" />
     <triangle v1="4273" v2="13265" v3="13266" />
     <triangle v1="4273" v2="13266" v3="4275" />
     <triangle v1="4275" v2="13266" v3="13267" />
     <triangle v1="4275" v2="13267" v3="4277" />
     <triangle v1="4277" v2="13267" v3="13268" />
     <triangle v1="4277" v2="13268" v3="4279" />
     <triangle v1="4279" v2="13268" v3="13269" />
     <triangle v1="4279" v2="13269" v3="4281" />
     <triangle v1="4281" v2="13269" v3="13246" />
     <triangle v1="8340" v2="13248" v3="8342" />
     <triangle v1="8342" v2="13248" v3="13247" />
     <triangle v1="8342" v2="13247" v3="8343" />
     <triangle v1="8343" v2="13247" v3="13246" />
     <triangle v1="8343" v2="13246" v3="9770" />
     <triangle v1="9770" v2="13246" v3="13269" />
     <triangle v1="9770" v2="13269" v3="9758" />
     <triangle v1="9758" v2="13269" v3="13268" />
     <triangle v1="9758" v2="13268" v3="9760" />
     <triangle v1="9760" v2="13268" v3="13267" />
     <triangle v1="9760" v2="13267" v3="9762" />
     <triangle v1="9762" v2="13267" v3="13266" />
     <triangle v1="9762" v2="13266" v3="9764" />
     <triangle v1="9764" v2="13266" v3="13265" />
     <triangle v1="9764" v2="13265" v3="9766" />
     <triangle v1="9766" v2="13265" v3="13264" />
     <triangle v1="9766" v2="13264" v3="9768" />
     <triangle v1="9768" v2="13264" v3="13263" />
     <triangle v1="9768" v2="13263" v3="7738" />
     <triangle v1="7738" v2="13263" v3="13262" />
     <triangle v1="7738" v2="13262" v3="7736" />
     <triangle v1="7736" v2="13262" v3="13261" />
     <triangle v1="7736" v2="13261" v3="7734" />
     <triangle v1="7734" v2="13261" v3="13260" />
     <triangle v1="7734" v2="13260" v3="7732" />
     <triangle v1="7732" v2="13260" v3="13259" />
     <triangle v1="7732" v2="13259" v3="7730" />
     <triangle v1="7730" v2="13259" v3="13258" />
     <triangle v1="7730" v2="13258" v3="7728" />
     <triangle v1="7728" v2="13258" v3="13257" />
     <triangle v1="7728" v2="13257" v3="7726" />
     <triangle v1="7726" v2="13257" v3="13256" />
     <triangle v1="7726" v2="13256" v3="8352" />
     <triangle v1="8352" v2="13256" v3="13255" />
     <triangle v1="8352" v2="13255" v3="8350" />
     <triangle v1="8350" v2="13255" v3="13254" />
     <triangle v1="8350" v2="13254" v3="8348" />
     <triangle v1="8348" v2="13254" v3="13253" />
     <triangle v1="8348" v2="13253" v3="8346" />
     <triangle v1="8346" v2="13253" v3="13252" />
     <triangle v1="8346" v2="13252" v3="8344" />
     <triangle v1="8344" v2="13252" v3="13251" />
     <triangle v1="8344" v2="13251" v3="8335" />
     <triangle v1="8335" v2="13251" v3="13250" />
     <triangle v1="8335" v2="13250" v3="8338" />
     <triangle v1="8338" v2="13250" v3="13249" />
     <triangle v1="8338" v2="13249" v3="8340" />
     <triangle v1="8340" v2="13249" v3="13248" />
     <triangle v1="1423" v2="13270" v3="1425" />
     <triangle v1="1425" v2="13270" v3="13271" />
     <triangle v1="1425" v2="13271" v3="1427" />
     <triangle v1="1427" v2="13271" v3="13272" />
     <triangle v1="1427" v2="13272" v3="1429" />
     <triangle v1="1429" v2="13272" v3="13273" />
     <triangle v1="1429" v2="13273" v3="1431" />
     <triangle v1="1431" v2="13273" v3="13274" />
     <triangle v1="1431" v2="13274" v3="4227" />
     <triangle v1="4227" v2="13274" v3="13275" />
     <triangle v1="4227" v2="13275" v3="4229" />
     <triangle v1="4229" v2="13275" v3="13276" />
     <triangle v1="4229" v2="13276" v3="4231" />
     <triangle v1="4231" v2="13276" v3="13277" />
     <triangle v1="4231" v2="13277" v3="4233" />
     <triangle v1="4233" v2="13277" v3="13278" />
     <triangle v1="4233" v2="13278" v3="4235" />
     <triangle v1="4235" v2="13278" v3="13279" />
     <triangle v1="4235" v2="13279" v3="1261" />
     <triangle v1="1261" v2="13279" v3="13280" />
     <triangle v1="1261" v2="13280" v3="1259" />
     <triangle v1="1259" v2="13280" v3="13281" />
     <triangle v1="1259" v2="13281" v3="1257" />
     <triangle v1="1257" v2="13281" v3="13282" />
     <triangle v1="1257" v2="13282" v3="1255" />
     <triangle v1="1255" v2="13282" v3="13283" />
     <triangle v1="1255" v2="13283" v3="1253" />
     <triangle v1="1253" v2="13283" v3="13284" />
     <triangle v1="1253" v2="13284" v3="1251" />
     <triangle v1="1251" v2="13284" v3="13285" />
     <triangle v1="1251" v2="13285" v3="1249" />
     <triangle v1="1249" v2="13285" v3="13286" />
     <triangle v1="1249" v2="13286" v3="4237" />
     <triangle v1="4237" v2="13286" v3="13287" />
     <triangle v1="4237" v2="13287" v3="4239" />
     <triangle v1="4239" v2="13287" v3="13288" />
     <triangle v1="4239" v2="13288" v3="4241" />
     <triangle v1="4241" v2="13288" v3="13289" />
     <triangle v1="4241" v2="13289" v3="4243" />
     <triangle v1="4243" v2="13289" v3="13290" />
     <triangle v1="4243" v2="13290" v3="4245" />
     <triangle v1="4245" v2="13290" v3="13291" />
     <triangle v1="4245" v2="13291" v3="1419" />
     <triangle v1="1419" v2="13291" v3="13292" />
     <triangle v1="1419" v2="13292" v3="1421" />
     <triangle v1="1421" v2="13292" v3="13293" />
     <triangle v1="1421" v2="13293" v3="1423" />
     <triangle v1="1423" v2="13293" v3="13270" />
     <triangle v1="8470" v2="13272" v3="8472" />
     <triangle v1="8472" v2="13272" v3="13271" />
     <triangle v1="8472" v2="13271" v3="8474" />
     <triangle v1="8474" v2="13271" v3="13270" />
     <triangle v1="8474" v2="13270" v3="8476" />
     <triangle v1="8476" v2="13270" v3="13293" />
     <triangle v1="8476" v2="13293" v3="8478" />
     <triangle v1="8478" v2="13293" v3="13292" />
     <triangle v1="8478" v2="13292" v3="9734" />
     <triangle v1="9734" v2="13292" v3="13291" />
     <triangle v1="9734" v2="13291" v3="9732" />
     <triangle v1="9732" v2="13291" v3="13290" />
     <triangle v1="9732" v2="13290" v3="9730" />
     <triangle v1="9730" v2="13290" v3="13289" />
     <triangle v1="9730" v2="13289" v3="9728" />
     <triangle v1="9728" v2="13289" v3="13288" />
     <triangle v1="9728" v2="13288" v3="9726" />
     <triangle v1="9726" v2="13288" v3="13287" />
     <triangle v1="9726" v2="13287" v3="7345" />
     <triangle v1="7345" v2="13287" v3="13286" />
     <triangle v1="7345" v2="13286" v3="7347" />
     <triangle v1="7347" v2="13286" v3="13285" />
     <triangle v1="7347" v2="13285" v3="7349" />
     <triangle v1="7349" v2="13285" v3="13284" />
     <triangle v1="7349" v2="13284" v3="7351" />
     <triangle v1="7351" v2="13284" v3="13283" />
     <triangle v1="7351" v2="13283" v3="7353" />
     <triangle v1="7353" v2="13283" v3="13282" />
     <triangle v1="7353" v2="13282" v3="7355" />
     <triangle v1="7355" v2="13282" v3="13281" />
     <triangle v1="7355" v2="13281" v3="7357" />
     <triangle v1="7357" v2="13281" v3="13280" />
     <triangle v1="7357" v2="13280" v3="8515" />
     <triangle v1="8515" v2="13280" v3="13279" />
     <triangle v1="8515" v2="13279" v3="8513" />
     <triangle v1="8513" v2="13279" v3="13278" />
     <triangle v1="8513" v2="13278" v3="8511" />
     <triangle v1="8511" v2="13278" v3="13277" />
     <triangle v1="8511" v2="13277" v3="8509" />
     <triangle v1="8509" v2="13277" v3="13276" />
     <triangle v1="8509" v2="13276" v3="8507" />
     <triangle v1="8507" v2="13276" v3="13275" />
     <triangle v1="8507" v2="13275" v3="8466" />
     <triangle v1="8466" v2="13275" v3="13274" />
     <triangle v1="8466" v2="13274" v3="8468" />
     <triangle v1="8468" v2="13274" v3="13273" />
     <triangle v1="8468" v2="13273" v3="8470" />
     <triangle v1="8470" v2="13273" v3="13272" />
     <triangle v1="4225" v2="13294" v3="4218" />
     <triangle v1="4218" v2="13294" v3="13295" />
     <triangle v1="4218" v2="13295" v3="4216" />
     <triangle v1="4216" v2="13295" v3="13296" />
     <triangle v1="4216" v2="13296" v3="4222" />
     <triangle v1="4222" v2="13296" v3="13297" />
     <triangle v1="4222" v2="13297" v3="4072" />
     <triangle v1="4072" v2="13297" v3="13298" />
     <triangle v1="4072" v2="13298" v3="4074" />
     <triangle v1="4074" v2="13298" v3="13299" />
     <triangle v1="4074" v2="13299" v3="4076" />
     <triangle v1="4076" v2="13299" v3="13300" />
     <triangle v1="4076" v2="13300" v3="4078" />
     <triangle v1="4078" v2="13300" v3="13301" />
     <triangle v1="4078" v2="13301" v3="4080" />
     <triangle v1="4080" v2="13301" v3="13302" />
     <triangle v1="4080" v2="13302" v3="4082" />
     <triangle v1="4082" v2="13302" v3="13303" />
     <triangle v1="4082" v2="13303" v3="4084" />
     <triangle v1="4084" v2="13303" v3="13304" />
     <triangle v1="4084" v2="13304" v3="4086" />
     <triangle v1="4086" v2="13304" v3="13305" />
     <triangle v1="4086" v2="13305" v3="4088" />
     <triangle v1="4088" v2="13305" v3="13306" />
     <triangle v1="4088" v2="13306" v3="4090" />
     <triangle v1="4090" v2="13306" v3="13307" />
     <triangle v1="4090" v2="13307" v3="3901" />
     <triangle v1="3901" v2="13307" v3="13308" />
     <triangle v1="3901" v2="13308" v3="3899" />
     <triangle v1="3899" v2="13308" v3="13309" />
     <triangle v1="3899" v2="13309" v3="3897" />
     <triangle v1="3897" v2="13309" v3="13310" />
     <triangle v1="3897" v2="13310" v3="3895" />
     <triangle v1="3895" v2="13310" v3="13311" />
     <triangle v1="3895" v2="13311" v3="3893" />
     <triangle v1="3893" v2="13311" v3="13312" />
     <triangle v1="3893" v2="13312" v3="3891" />
     <triangle v1="3891" v2="13312" v3="13313" />
     <triangle v1="3891" v2="13313" v3="3889" />
     <triangle v1="3889" v2="13313" v3="13314" />
     <triangle v1="3889" v2="13314" v3="3887" />
     <triangle v1="3887" v2="13314" v3="13315" />
     <triangle v1="3887" v2="13315" v3="3885" />
     <triangle v1="3885" v2="13315" v3="13316" />
     <triangle v1="3885" v2="13316" v3="4223" />
     <triangle v1="4223" v2="13316" v3="13317" />
     <triangle v1="4223" v2="13317" v3="4225" />
     <triangle v1="4225" v2="13317" v3="13294" />
     <triangle v1="9641" v2="13296" v3="9639" />
     <triangle v1="9639" v2="13296" v3="13295" />
     <triangle v1="9639" v2="13295" v3="9637" />
     <triangle v1="9637" v2="13295" v3="13294" />
     <triangle v1="9637" v2="13294" v3="9635" />
     <triangle v1="9635" v2="13294" v3="13317" />
     <triangle v1="9635" v2="13317" v3="9619" />
     <triangle v1="9619" v2="13317" v3="13316" />
     <triangle v1="9619" v2="13316" v3="9621" />
     <triangle v1="9621" v2="13316" v3="13315" />
     <triangle v1="9621" v2="13315" v3="9623" />
     <triangle v1="9623" v2="13315" v3="13314" />
     <triangle v1="9623" v2="13314" v3="9625" />
     <triangle v1="9625" v2="13314" v3="13313" />
     <triangle v1="9625" v2="13313" v3="9627" />
     <triangle v1="9627" v2="13313" v3="13312" />
     <triangle v1="9627" v2="13312" v3="9629" />
     <triangle v1="9629" v2="13312" v3="13311" />
     <triangle v1="9629" v2="13311" v3="9631" />
     <triangle v1="9631" v2="13311" v3="13310" />
     <triangle v1="9631" v2="13310" v3="9633" />
     <triangle v1="9633" v2="13310" v3="13309" />
     <triangle v1="9633" v2="13309" v3="7105" />
     <triangle v1="7105" v2="13309" v3="13308" />
     <triangle v1="7105" v2="13308" v3="7106" />
     <triangle v1="7106" v2="13308" v3="13307" />
     <triangle v1="7106" v2="13307" v3="8366" />
     <triangle v1="8366" v2="13307" v3="13306" />
     <triangle v1="8366" v2="13306" v3="8364" />
     <triangle v1="8364" v2="13306" v3="13305" />
     <triangle v1="8364" v2="13305" v3="8363" />
     <triangle v1="8363" v2="13305" v3="13304" />
     <triangle v1="8363" v2="13304" v3="8425" />
     <triangle v1="8425" v2="13304" v3="13303" />
     <triangle v1="8425" v2="13303" v3="8423" />
     <triangle v1="8423" v2="13303" v3="13302" />
     <triangle v1="8423" v2="13302" v3="8421" />
     <triangle v1="8421" v2="13302" v3="13301" />
     <triangle v1="8421" v2="13301" v3="8419" />
     <triangle v1="8419" v2="13301" v3="13300" />
     <triangle v1="8419" v2="13300" v3="8417" />
     <triangle v1="8417" v2="13300" v3="13299" />
     <triangle v1="8417" v2="13299" v3="8415" />
     <triangle v1="8415" v2="13299" v3="13298" />
     <triangle v1="8415" v2="13298" v3="9643" />
     <triangle v1="9643" v2="13298" v3="13297" />
     <triangle v1="9643" v2="13297" v3="9641" />
     <triangle v1="9641" v2="13297" v3="13296" />
     <triangle v1="1583" v2="13318" v3="1581" />
     <triangle v1="1581" v2="13318" v3="13319" />
     <triangle v1="1581" v2="13319" v3="1579" />
     <triangle v1="1579" v2="13319" v3="13320" />
     <triangle v1="1579" v2="13320" v3="1577" />
     <triangle v1="1577" v2="13320" v3="13321" />
     <triangle v1="1577" v2="13321" v3="1575" />
     <triangle v1="1575" v2="13321" v3="13322" />
     <triangle v1="1575" v2="13322" v3="4207" />
     <triangle v1="4207" v2="13322" v3="13323" />
     <triangle v1="4207" v2="13323" v3="4209" />
     <triangle v1="4209" v2="13323" v3="13324" />
     <triangle v1="4209" v2="13324" v3="4211" />
     <triangle v1="4211" v2="13324" v3="13325" />
     <triangle v1="4211" v2="13325" v3="4213" />
     <triangle v1="4213" v2="13325" v3="13326" />
     <triangle v1="4213" v2="13326" v3="4215" />
     <triangle v1="4215" v2="13326" v3="13327" />
     <triangle v1="4215" v2="13327" v3="1432" />
     <triangle v1="1432" v2="13327" v3="13328" />
     <triangle v1="1432" v2="13328" v3="1430" />
     <triangle v1="1430" v2="13328" v3="13329" />
     <triangle v1="1430" v2="13329" v3="1428" />
     <triangle v1="1428" v2="13329" v3="13330" />
     <triangle v1="1428" v2="13330" v3="1426" />
     <triangle v1="1426" v2="13330" v3="13331" />
     <triangle v1="1426" v2="13331" v3="1424" />
     <triangle v1="1424" v2="13331" v3="13332" />
     <triangle v1="1424" v2="13332" v3="1422" />
     <triangle v1="1422" v2="13332" v3="13333" />
     <triangle v1="1422" v2="13333" v3="1420" />
     <triangle v1="1420" v2="13333" v3="13334" />
     <triangle v1="1420" v2="13334" v3="4121" />
     <triangle v1="4121" v2="13334" v3="13335" />
     <triangle v1="4121" v2="13335" v3="4119" />
     <triangle v1="4119" v2="13335" v3="13336" />
     <triangle v1="4119" v2="13336" v3="4117" />
     <triangle v1="4117" v2="13336" v3="13337" />
     <triangle v1="4117" v2="13337" v3="4115" />
     <triangle v1="4115" v2="13337" v3="13338" />
     <triangle v1="4115" v2="13338" v3="4113" />
     <triangle v1="4113" v2="13338" v3="13339" />
     <triangle v1="4113" v2="13339" v3="1587" />
     <triangle v1="1587" v2="13339" v3="13340" />
     <triangle v1="1587" v2="13340" v3="1585" />
     <triangle v1="1585" v2="13340" v3="13341" />
     <triangle v1="1585" v2="13341" v3="1583" />
     <triangle v1="1583" v2="13341" v3="13318" />
     <triangle v1="7630" v2="13320" v3="7632" />
     <triangle v1="7632" v2="13320" v3="13319" />
     <triangle v1="7632" v2="13319" v3="7634" />
     <triangle v1="7634" v2="13319" v3="13318" />
     <triangle v1="7634" v2="13318" v3="7636" />
     <triangle v1="7636" v2="13318" v3="13341" />
     <triangle v1="7636" v2="13341" v3="7638" />
     <triangle v1="7638" v2="13341" v3="13340" />
     <triangle v1="7638" v2="13340" v3="9793" />
     <triangle v1="9793" v2="13340" v3="13339" />
     <triangle v1="9793" v2="13339" v3="9795" />
     <triangle v1="9795" v2="13339" v3="13338" />
     <triangle v1="9795" v2="13338" v3="9797" />
     <triangle v1="9797" v2="13338" v3="13337" />
     <triangle v1="9797" v2="13337" v3="9799" />
     <triangle v1="9799" v2="13337" v3="13336" />
     <triangle v1="9799" v2="13336" v3="9801" />
     <triangle v1="9801" v2="13336" v3="13335" />
     <triangle v1="9801" v2="13335" v3="8479" />
     <triangle v1="8479" v2="13335" v3="13334" />
     <triangle v1="8479" v2="13334" v3="8477" />
     <triangle v1="8477" v2="13334" v3="13333" />
     <triangle v1="8477" v2="13333" v3="8475" />
     <triangle v1="8475" v2="13333" v3="13332" />
     <triangle v1="8475" v2="13332" v3="8473" />
     <triangle v1="8473" v2="13332" v3="13331" />
     <triangle v1="8473" v2="13331" v3="8471" />
     <triangle v1="8471" v2="13331" v3="13330" />
     <triangle v1="8471" v2="13330" v3="8469" />
     <triangle v1="8469" v2="13330" v3="13329" />
     <triangle v1="8469" v2="13329" v3="8467" />
     <triangle v1="8467" v2="13329" v3="13328" />
     <triangle v1="8467" v2="13328" v3="8525" />
     <triangle v1="8525" v2="13328" v3="13327" />
     <triangle v1="8525" v2="13327" v3="8523" />
     <triangle v1="8523" v2="13327" v3="13326" />
     <triangle v1="8523" v2="13326" v3="8521" />
     <triangle v1="8521" v2="13326" v3="13325" />
     <triangle v1="8521" v2="13325" v3="8519" />
     <triangle v1="8519" v2="13325" v3="13324" />
     <triangle v1="8519" v2="13324" v3="8517" />
     <triangle v1="8517" v2="13324" v3="13323" />
     <triangle v1="8517" v2="13323" v3="7626" />
     <triangle v1="7626" v2="13323" v3="13322" />
     <triangle v1="7626" v2="13322" v3="7628" />
     <triangle v1="7628" v2="13322" v3="13321" />
     <triangle v1="7628" v2="13321" v3="7630" />
     <triangle v1="7630" v2="13321" v3="13320" />
     <triangle v1="2728" v2="13342" v3="2726" />
     <triangle v1="2726" v2="13342" v3="13343" />
     <triangle v1="2726" v2="13343" v3="2724" />
     <triangle v1="2724" v2="13343" v3="13344" />
     <triangle v1="2724" v2="13344" v3="2722" />
     <triangle v1="2722" v2="13344" v3="13345" />
     <triangle v1="2722" v2="13345" v3="2720" />
     <triangle v1="2720" v2="13345" v3="13346" />
     <triangle v1="2720" v2="13346" v3="4197" />
     <triangle v1="4197" v2="13346" v3="13347" />
     <triangle v1="4197" v2="13347" v3="4199" />
     <triangle v1="4199" v2="13347" v3="13348" />
     <triangle v1="4199" v2="13348" v3="4201" />
     <triangle v1="4201" v2="13348" v3="13349" />
     <triangle v1="4201" v2="13349" v3="4203" />
     <triangle v1="4203" v2="13349" v3="13350" />
     <triangle v1="4203" v2="13350" v3="4205" />
     <triangle v1="4205" v2="13350" v3="13351" />
     <triangle v1="4205" v2="13351" v3="1879" />
     <triangle v1="1879" v2="13351" v3="13352" />
     <triangle v1="1879" v2="13352" v3="1877" />
     <triangle v1="1877" v2="13352" v3="13353" />
     <triangle v1="1877" v2="13353" v3="1875" />
     <triangle v1="1875" v2="13353" v3="13354" />
     <triangle v1="1875" v2="13354" v3="1873" />
     <triangle v1="1873" v2="13354" v3="13355" />
     <triangle v1="1873" v2="13355" v3="1871" />
     <triangle v1="1871" v2="13355" v3="13356" />
     <triangle v1="1871" v2="13356" v3="1869" />
     <triangle v1="1869" v2="13356" v3="13357" />
     <triangle v1="1869" v2="13357" v3="1867" />
     <triangle v1="1867" v2="13357" v3="13358" />
     <triangle v1="1867" v2="13358" v3="4013" />
     <triangle v1="4013" v2="13358" v3="13359" />
     <triangle v1="4013" v2="13359" v3="4011" />
     <triangle v1="4011" v2="13359" v3="13360" />
     <triangle v1="4011" v2="13360" v3="4009" />
     <triangle v1="4009" v2="13360" v3="13361" />
     <triangle v1="4009" v2="13361" v3="4007" />
     <triangle v1="4007" v2="13361" v3="13362" />
     <triangle v1="4007" v2="13362" v3="4005" />
     <triangle v1="4005" v2="13362" v3="13363" />
     <triangle v1="4005" v2="13363" v3="2732" />
     <triangle v1="2732" v2="13363" v3="13364" />
     <triangle v1="2732" v2="13364" v3="2730" />
     <triangle v1="2730" v2="13364" v3="13365" />
     <triangle v1="2730" v2="13365" v3="2728" />
     <triangle v1="2728" v2="13365" v3="13342" />
     <triangle v1="9703" v2="13344" v3="9701" />
     <triangle v1="9701" v2="13344" v3="13343" />
     <triangle v1="9701" v2="13343" v3="9699" />
     <triangle v1="9699" v2="13343" v3="13342" />
     <triangle v1="9699" v2="13342" v3="9697" />
     <triangle v1="9697" v2="13342" v3="13365" />
     <triangle v1="9697" v2="13365" v3="9695" />
     <triangle v1="9695" v2="13365" v3="13364" />
     <triangle v1="9695" v2="13364" v3="9803" />
     <triangle v1="9803" v2="13364" v3="13363" />
     <triangle v1="9803" v2="13363" v3="9805" />
     <triangle v1="9805" v2="13363" v3="13362" />
     <triangle v1="9805" v2="13362" v3="9807" />
     <triangle v1="9807" v2="13362" v3="13361" />
     <triangle v1="9807" v2="13361" v3="9809" />
     <triangle v1="9809" v2="13361" v3="13360" />
     <triangle v1="9809" v2="13360" v3="9811" />
     <triangle v1="9811" v2="13360" v3="13359" />
     <triangle v1="9811" v2="13359" v3="7933" />
     <triangle v1="7933" v2="13359" v3="13358" />
     <triangle v1="7933" v2="13358" v3="7935" />
     <triangle v1="7935" v2="13358" v3="13357" />
     <triangle v1="7935" v2="13357" v3="7937" />
     <triangle v1="7937" v2="13357" v3="13356" />
     <triangle v1="7937" v2="13356" v3="7939" />
     <triangle v1="7939" v2="13356" v3="13355" />
     <triangle v1="7939" v2="13355" v3="7941" />
     <triangle v1="7941" v2="13355" v3="13354" />
     <triangle v1="7941" v2="13354" v3="7943" />
     <triangle v1="7943" v2="13354" v3="13353" />
     <triangle v1="7943" v2="13353" v3="7945" />
     <triangle v1="7945" v2="13353" v3="13352" />
     <triangle v1="7945" v2="13352" v3="8094" />
     <triangle v1="8094" v2="13352" v3="13351" />
     <triangle v1="8094" v2="13351" v3="8092" />
     <triangle v1="8092" v2="13351" v3="13350" />
     <triangle v1="8092" v2="13350" v3="8090" />
     <triangle v1="8090" v2="13350" v3="13349" />
     <triangle v1="8090" v2="13349" v3="8088" />
     <triangle v1="8088" v2="13349" v3="13348" />
     <triangle v1="8088" v2="13348" v3="8086" />
     <triangle v1="8086" v2="13348" v3="13347" />
     <triangle v1="8086" v2="13347" v3="8084" />
     <triangle v1="8084" v2="13347" v3="13346" />
     <triangle v1="8084" v2="13346" v3="9705" />
     <triangle v1="9705" v2="13346" v3="13345" />
     <triangle v1="9705" v2="13345" v3="9703" />
     <triangle v1="9703" v2="13345" v3="13344" />
     <triangle v1="2756" v2="13366" v3="2754" />
     <triangle v1="2754" v2="13366" v3="13367" />
     <triangle v1="2754" v2="13367" v3="2752" />
     <triangle v1="2752" v2="13367" v3="13368" />
     <triangle v1="2752" v2="13368" v3="2750" />
     <triangle v1="2750" v2="13368" v3="13369" />
     <triangle v1="2750" v2="13369" v3="2748" />
     <triangle v1="2748" v2="13369" v3="13370" />
     <triangle v1="2748" v2="13370" v3="4023" />
     <triangle v1="4023" v2="13370" v3="13371" />
     <triangle v1="4023" v2="13371" v3="4021" />
     <triangle v1="4021" v2="13371" v3="13372" />
     <triangle v1="4021" v2="13372" v3="4019" />
     <triangle v1="4019" v2="13372" v3="13373" />
     <triangle v1="4019" v2="13373" v3="4017" />
     <triangle v1="4017" v2="13373" v3="13374" />
     <triangle v1="4017" v2="13374" v3="4015" />
     <triangle v1="4015" v2="13374" v3="13375" />
     <triangle v1="4015" v2="13375" v3="1851" />
     <triangle v1="1851" v2="13375" v3="13376" />
     <triangle v1="1851" v2="13376" v3="1849" />
     <triangle v1="1849" v2="13376" v3="13377" />
     <triangle v1="1849" v2="13377" v3="1847" />
     <triangle v1="1847" v2="13377" v3="13378" />
     <triangle v1="1847" v2="13378" v3="1845" />
     <triangle v1="1845" v2="13378" v3="13379" />
     <triangle v1="1845" v2="13379" v3="1843" />
     <triangle v1="1843" v2="13379" v3="13380" />
     <triangle v1="1843" v2="13380" v3="1841" />
     <triangle v1="1841" v2="13380" v3="13381" />
     <triangle v1="1841" v2="13381" v3="1839" />
     <triangle v1="1839" v2="13381" v3="13382" />
     <triangle v1="1839" v2="13382" v3="4194" />
     <triangle v1="4194" v2="13382" v3="13383" />
     <triangle v1="4194" v2="13383" v3="4195" />
     <triangle v1="4195" v2="13383" v3="13384" />
     <triangle v1="4195" v2="13384" v3="2001" />
     <triangle v1="2001" v2="13384" v3="13385" />
     <triangle v1="2001" v2="13385" v3="2002" />
     <triangle v1="2002" v2="13385" v3="13386" />
     <triangle v1="2002" v2="13386" v3="2003" />
     <triangle v1="2003" v2="13386" v3="13387" />
     <triangle v1="2003" v2="13387" v3="2760" />
     <triangle v1="2760" v2="13387" v3="13388" />
     <triangle v1="2760" v2="13388" v3="2758" />
     <triangle v1="2758" v2="13388" v3="13389" />
     <triangle v1="2758" v2="13389" v3="2756" />
     <triangle v1="2756" v2="13389" v3="13366" />
     <triangle v1="9746" v2="13368" v3="9744" />
     <triangle v1="9744" v2="13368" v3="13367" />
     <triangle v1="9744" v2="13367" v3="9742" />
     <triangle v1="9742" v2="13367" v3="13366" />
     <triangle v1="9742" v2="13366" v3="9740" />
     <triangle v1="9740" v2="13366" v3="13389" />
     <triangle v1="9740" v2="13389" v3="9738" />
     <triangle v1="9738" v2="13389" v3="13388" />
     <triangle v1="9738" v2="13388" v3="9812" />
     <triangle v1="9812" v2="13388" v3="13387" />
     <triangle v1="9812" v2="13387" v3="9813" />
     <triangle v1="9813" v2="13387" v3="13386" />
     <triangle v1="9813" v2="13386" v3="7496" />
     <triangle v1="7496" v2="13386" v3="13385" />
     <triangle v1="7496" v2="13385" v3="7497" />
     <triangle v1="7497" v2="13385" v3="13384" />
     <triangle v1="7497" v2="13384" v3="7498" />
     <triangle v1="7498" v2="13384" v3="13383" />
     <triangle v1="7498" v2="13383" v3="7905" />
     <triangle v1="7905" v2="13383" v3="13382" />
     <triangle v1="7905" v2="13382" v3="7907" />
     <triangle v1="7907" v2="13382" v3="13381" />
     <triangle v1="7907" v2="13381" v3="7909" />
     <triangle v1="7909" v2="13381" v3="13380" />
     <triangle v1="7909" v2="13380" v3="7911" />
     <triangle v1="7911" v2="13380" v3="13379" />
     <triangle v1="7911" v2="13379" v3="7913" />
     <triangle v1="7913" v2="13379" v3="13378" />
     <triangle v1="7913" v2="13378" v3="7915" />
     <triangle v1="7915" v2="13378" v3="13377" />
     <triangle v1="7915" v2="13377" v3="7917" />
     <triangle v1="7917" v2="13377" v3="13376" />
     <triangle v1="7917" v2="13376" v3="9680" />
     <triangle v1="9680" v2="13376" v3="13375" />
     <triangle v1="9680" v2="13375" v3="9678" />
     <triangle v1="9678" v2="13375" v3="13374" />
     <triangle v1="9678" v2="13374" v3="9676" />
     <triangle v1="9676" v2="13374" v3="13373" />
     <triangle v1="9676" v2="13373" v3="9674" />
     <triangle v1="9674" v2="13373" v3="13372" />
     <triangle v1="9674" v2="13372" v3="9672" />
     <triangle v1="9672" v2="13372" v3="13371" />
     <triangle v1="9672" v2="13371" v3="9670" />
     <triangle v1="9670" v2="13371" v3="13370" />
     <triangle v1="9670" v2="13370" v3="9748" />
     <triangle v1="9748" v2="13370" v3="13369" />
     <triangle v1="9748" v2="13369" v3="9746" />
     <triangle v1="9746" v2="13369" v3="13368" />
     <triangle v1="1030" v2="13390" v3="1028" />
     <triangle v1="1028" v2="13390" v3="13391" />
     <triangle v1="1028" v2="13391" v3="1026" />
     <triangle v1="1026" v2="13391" v3="13392" />
     <triangle v1="1026" v2="13392" v3="1024" />
     <triangle v1="1024" v2="13392" v3="13393" />
     <triangle v1="1024" v2="13393" v3="1022" />
     <triangle v1="1022" v2="13393" v3="13394" />
     <triangle v1="1022" v2="13394" v3="4003" />
     <triangle v1="4003" v2="13394" v3="13395" />
     <triangle v1="4003" v2="13395" v3="4001" />
     <triangle v1="4001" v2="13395" v3="13396" />
     <triangle v1="4001" v2="13396" v3="3999" />
     <triangle v1="3999" v2="13396" v3="13397" />
     <triangle v1="3999" v2="13397" v3="3997" />
     <triangle v1="3997" v2="13397" v3="13398" />
     <triangle v1="3997" v2="13398" v3="3995" />
     <triangle v1="3995" v2="13398" v3="13399" />
     <triangle v1="3995" v2="13399" v3="845" />
     <triangle v1="845" v2="13399" v3="13400" />
     <triangle v1="845" v2="13400" v3="847" />
     <triangle v1="847" v2="13400" v3="13401" />
     <triangle v1="847" v2="13401" v3="849" />
     <triangle v1="849" v2="13401" v3="13402" />
     <triangle v1="849" v2="13402" v3="851" />
     <triangle v1="851" v2="13402" v3="13403" />
     <triangle v1="851" v2="13403" v3="853" />
     <triangle v1="853" v2="13403" v3="13404" />
     <triangle v1="853" v2="13404" v3="855" />
     <triangle v1="855" v2="13404" v3="13405" />
     <triangle v1="855" v2="13405" v3="857" />
     <triangle v1="857" v2="13405" v3="13406" />
     <triangle v1="857" v2="13406" v3="4192" />
     <triangle v1="4192" v2="13406" v3="13407" />
     <triangle v1="4192" v2="13407" v3="4193" />
     <triangle v1="4193" v2="13407" v3="13408" />
     <triangle v1="4193" v2="13408" v3="2693" />
     <triangle v1="2693" v2="13408" v3="13409" />
     <triangle v1="2693" v2="13409" v3="2694" />
     <triangle v1="2694" v2="13409" v3="13410" />
     <triangle v1="2694" v2="13410" v3="2695" />
     <triangle v1="2695" v2="13410" v3="13411" />
     <triangle v1="2695" v2="13411" v3="1034" />
     <triangle v1="1034" v2="13411" v3="13412" />
     <triangle v1="1034" v2="13412" v3="1032" />
     <triangle v1="1032" v2="13412" v3="13413" />
     <triangle v1="1032" v2="13413" v3="1030" />
     <triangle v1="1030" v2="13413" v3="13390" />
     <triangle v1="8214" v2="13392" v3="8216" />
     <triangle v1="8216" v2="13392" v3="13391" />
     <triangle v1="8216" v2="13391" v3="8218" />
     <triangle v1="8218" v2="13391" v3="13390" />
     <triangle v1="8218" v2="13390" v3="8220" />
     <triangle v1="8220" v2="13390" v3="13413" />
     <triangle v1="8220" v2="13413" v3="8222" />
     <triangle v1="8222" v2="13413" v3="13412" />
     <triangle v1="8222" v2="13412" v3="9814" />
     <triangle v1="9814" v2="13412" v3="13411" />
     <triangle v1="9814" v2="13411" v3="9815" />
     <triangle v1="9815" v2="13411" v3="13410" />
     <triangle v1="9815" v2="13410" v3="7887" />
     <triangle v1="7887" v2="13410" v3="13409" />
     <triangle v1="7887" v2="13409" v3="7888" />
     <triangle v1="7888" v2="13409" v3="13408" />
     <triangle v1="7888" v2="13408" v3="7889" />
     <triangle v1="7889" v2="13408" v3="13407" />
     <triangle v1="7889" v2="13407" v3="7511" />
     <triangle v1="7511" v2="13407" v3="13406" />
     <triangle v1="7511" v2="13406" v3="7513" />
     <triangle v1="7513" v2="13406" v3="13405" />
     <triangle v1="7513" v2="13405" v3="7515" />
     <triangle v1="7515" v2="13405" v3="13404" />
     <triangle v1="7515" v2="13404" v3="7517" />
     <triangle v1="7517" v2="13404" v3="13403" />
     <triangle v1="7517" v2="13403" v3="7519" />
     <triangle v1="7519" v2="13403" v3="13402" />
     <triangle v1="7519" v2="13402" v3="7521" />
     <triangle v1="7521" v2="13402" v3="13401" />
     <triangle v1="7521" v2="13401" v3="7523" />
     <triangle v1="7523" v2="13401" v3="13400" />
     <triangle v1="7523" v2="13400" v3="9817" />
     <triangle v1="9817" v2="13400" v3="13399" />
     <triangle v1="9817" v2="13399" v3="9819" />
     <triangle v1="9819" v2="13399" v3="13398" />
     <triangle v1="9819" v2="13398" v3="9821" />
     <triangle v1="9821" v2="13398" v3="13397" />
     <triangle v1="9821" v2="13397" v3="9823" />
     <triangle v1="9823" v2="13397" v3="13396" />
     <triangle v1="9823" v2="13396" v3="9825" />
     <triangle v1="9825" v2="13396" v3="13395" />
     <triangle v1="9825" v2="13395" v3="8210" />
     <triangle v1="8210" v2="13395" v3="13394" />
     <triangle v1="8210" v2="13394" v3="8212" />
     <triangle v1="8212" v2="13394" v3="13393" />
     <triangle v1="8212" v2="13393" v3="8214" />
     <triangle v1="8214" v2="13393" v3="13392" />
     <triangle v1="3915" v2="13414" v3="3912" />
     <triangle v1="3912" v2="13414" v3="13415" />
     <triangle v1="3912" v2="13415" v3="3910" />
     <triangle v1="3910" v2="13415" v3="13416" />
     <triangle v1="3910" v2="13416" v3="3908" />
     <triangle v1="3908" v2="13416" v3="13417" />
     <triangle v1="3908" v2="13417" v3="3886" />
     <triangle v1="3886" v2="13417" v3="13418" />
     <triangle v1="3886" v2="13418" v3="3888" />
     <triangle v1="3888" v2="13418" v3="13419" />
     <triangle v1="3888" v2="13419" v3="3890" />
     <triangle v1="3890" v2="13419" v3="13420" />
     <triangle v1="3890" v2="13420" v3="3892" />
     <triangle v1="3892" v2="13420" v3="13421" />
     <triangle v1="3892" v2="13421" v3="3894" />
     <triangle v1="3894" v2="13421" v3="13422" />
     <triangle v1="3894" v2="13422" v3="3896" />
     <triangle v1="3896" v2="13422" v3="13423" />
     <triangle v1="3896" v2="13423" v3="3898" />
     <triangle v1="3898" v2="13423" v3="13424" />
     <triangle v1="3898" v2="13424" v3="3900" />
     <triangle v1="3900" v2="13424" v3="13425" />
     <triangle v1="3900" v2="13425" v3="3902" />
     <triangle v1="3902" v2="13425" v3="13426" />
     <triangle v1="3902" v2="13426" v3="3905" />
     <triangle v1="3905" v2="13426" v3="13427" />
     <triangle v1="3905" v2="13427" v3="3907" />
     <triangle v1="3907" v2="13427" v3="13428" />
     <triangle v1="3907" v2="13428" v3="3122" />
     <triangle v1="3122" v2="13428" v3="13429" />
     <triangle v1="3122" v2="13429" v3="3123" />
     <triangle v1="3123" v2="13429" v3="13430" />
     <triangle v1="3123" v2="13430" v3="4138" />
     <triangle v1="4138" v2="13430" v3="13431" />
     <triangle v1="4138" v2="13431" v3="4136" />
     <triangle v1="4136" v2="13431" v3="13432" />
     <triangle v1="4136" v2="13432" v3="4134" />
     <triangle v1="4134" v2="13432" v3="13433" />
     <triangle v1="4134" v2="13433" v3="4132" />
     <triangle v1="4132" v2="13433" v3="13434" />
     <triangle v1="4132" v2="13434" v3="4130" />
     <triangle v1="4130" v2="13434" v3="13435" />
     <triangle v1="4130" v2="13435" v3="3919" />
     <triangle v1="3919" v2="13435" v3="13436" />
     <triangle v1="3919" v2="13436" v3="3917" />
     <triangle v1="3917" v2="13436" v3="13437" />
     <triangle v1="3917" v2="13437" v3="3915" />
```
