## Supplementary File 1 for "SPIRO – the automated Petri plate imaging platform designed by biologists, for biologists": 3dmodel.model (part 3 of 3)

```
     <triangle v1="3915" v2="13437" v3="13414" />
     <triangle v1="9830" v2="13416" v3="9828" />
     <triangle v1="9828" v2="13416" v3="13415" />
     <triangle v1="9828" v2="13415" v3="9826" />
     <triangle v1="9826" v2="13415" v3="13414" />
     <triangle v1="9826" v2="13414" v3="9834" />
     <triangle v1="9834" v2="13414" v3="13437" />
     <triangle v1="9834" v2="13437" v3="9836" />
     <triangle v1="9836" v2="13437" v3="13436" />
     <triangle v1="9836" v2="13436" v3="9849" />
     <triangle v1="9849" v2="13436" v3="13435" />
     <triangle v1="9849" v2="13435" v3="9851" />
     <triangle v1="9851" v2="13435" v3="13434" />
     <triangle v1="9851" v2="13434" v3="9853" />
     <triangle v1="9853" v2="13434" v3="13433" />
     <triangle v1="9853" v2="13433" v3="7113" />
     <triangle v1="7113" v2="13433" v3="13432" />
     <triangle v1="7113" v2="13432" v3="7112" />
     <triangle v1="7112" v2="13432" v3="13431" />
     <triangle v1="7112" v2="13431" v3="7111" />
     <triangle v1="7111" v2="13431" v3="13430" />
     <triangle v1="7111" v2="13430" v3="7110" />
     <triangle v1="7110" v2="13430" v3="13429" />
     <triangle v1="7110" v2="13429" v3="7109" />
     <triangle v1="7109" v2="13429" v3="13428" />
     <triangle v1="7109" v2="13428" v3="7108" />
     <triangle v1="7108" v2="13428" v3="13427" />
     <triangle v1="7108" v2="13427" v3="7107" />
     <triangle v1="7107" v2="13427" v3="13426" />
     <triangle v1="7107" v2="13426" v3="9632" />
     <triangle v1="9632" v2="13426" v3="13425" />
     <triangle v1="9632" v2="13425" v3="9630" />
     <triangle v1="9630" v2="13425" v3="13424" />
     <triangle v1="9630" v2="13424" v3="9628" />
     <triangle v1="9628" v2="13424" v3="13423" />
     <triangle v1="9628" v2="13423" v3="9626" />
     <triangle v1="9626" v2="13423" v3="13422" />
     <triangle v1="9626" v2="13422" v3="9624" />
     <triangle v1="9624" v2="13422" v3="13421" />
     <triangle v1="9624" v2="13421" v3="9622" />
     <triangle v1="9622" v2="13421" v3="13420" />
     <triangle v1="9622" v2="13420" v3="9620" />
     <triangle v1="9620" v2="13420" v3="13419" />
     <triangle v1="9620" v2="13419" v3="9618" />
     <triangle v1="9618" v2="13419" v3="13418" />
     <triangle v1="9618" v2="13418" v3="9832" />
     <triangle v1="9832" v2="13418" v3="13417" />
     <triangle v1="9832" v2="13417" v3="9830" />
     <triangle v1="9830" v2="13417" v3="13416" />
     <triangle v1="1051" v2="13438" v3="1053" />
     <triangle v1="1053" v2="13438" v3="13439" />
     <triangle v1="1053" v2="13439" v3="1055" />
     <triangle v1="1055" v2="13439" v3="13440" />
     <triangle v1="1055" v2="13440" v3="1057" />
     <triangle v1="1057" v2="13440" v3="13441" />
     <triangle v1="1057" v2="13441" v3="1059" />
     <triangle v1="1059" v2="13441" v3="13442" />
     <triangle v1="1059" v2="13442" v3="4181" />
     <triangle v1="4181" v2="13442" v3="13443" />
     <triangle v1="4181" v2="13443" v3="4183" />
     <triangle v1="4183" v2="13443" v3="13444" />
     <triangle v1="4183" v2="13444" v3="4185" />
     <triangle v1="4185" v2="13444" v3="13445" />
     <triangle v1="4185" v2="13445" v3="4187" />
     <triangle v1="4187" v2="13445" v3="13446" />
     <triangle v1="4187" v2="13446" v3="4189" />
     <triangle v1="4189" v2="13446" v3="13447" />
     <triangle v1="4189" v2="13447" v3="1021" />
     <triangle v1="1021" v2="13447" v3="13448" />
     <triangle v1="1021" v2="13448" v3="1023" />
     <triangle v1="1023" v2="13448" v3="13449" />
     <triangle v1="1023" v2="13449" v3="1025" />
     <triangle v1="1025" v2="13449" v3="13450" />
     <triangle v1="1025" v2="13450" v3="1027" />
     <triangle v1="1027" v2="13450" v3="13451" />
     <triangle v1="1027" v2="13451" v3="1029" />
     <triangle v1="1029" v2="13451" v3="13452" />
     <triangle v1="1029" v2="13452" v3="1031" />
     <triangle v1="1031" v2="13452" v3="13453" />
     <triangle v1="1031" v2="13453" v3="1033" />
     <triangle v1="1033" v2="13453" v3="13454" />
     <triangle v1="1033" v2="13454" v3="4190" />
     <triangle v1="4190" v2="13454" v3="13455" />
     <triangle v1="4190" v2="13455" v3="4191" />
     <triangle v1="4191" v2="13455" v3="13456" />
     <triangle v1="4191" v2="13456" v3="2404" />
     <triangle v1="2404" v2="13456" v3="13457" />
     <triangle v1="2404" v2="13457" v3="2405" />
     <triangle v1="2405" v2="13457" v3="13458" />
     <triangle v1="2405" v2="13458" v3="2406" />
     <triangle v1="2406" v2="13458" v3="13459" />
     <triangle v1="2406" v2="13459" v3="1047" />
     <triangle v1="1047" v2="13459" v3="13460" />
     <triangle v1="1047" v2="13460" v3="1049" />
     <triangle v1="1049" v2="13460" v3="13461" />
     <triangle v1="1049" v2="13461" v3="1051" />
     <triangle v1="1051" v2="13461" v3="13438" />
     <triangle v1="7246" v2="13440" v3="7244" />
     <triangle v1="7244" v2="13440" v3="13439" />
     <triangle v1="7244" v2="13439" v3="7242" />
     <triangle v1="7242" v2="13439" v3="13438" />
     <triangle v1="7242" v2="13438" v3="7240" />
     <triangle v1="7240" v2="13438" v3="13461" />
     <triangle v1="7240" v2="13461" v3="7238" />
     <triangle v1="7238" v2="13461" v3="13460" />
     <triangle v1="7238" v2="13460" v3="9855" />
     <triangle v1="9855" v2="13460" v3="13459" />
     <triangle v1="9855" v2="13459" v3="9856" />
     <triangle v1="9856" v2="13459" v3="13458" />
     <triangle v1="9856" v2="13458" v3="7694" />
     <triangle v1="7694" v2="13458" v3="13457" />
     <triangle v1="7694" v2="13457" v3="7695" />
     <triangle v1="7695" v2="13457" v3="13456" />
     <triangle v1="7695" v2="13456" v3="7696" />
     <triangle v1="7696" v2="13456" v3="13455" />
     <triangle v1="7696" v2="13455" v3="8223" />
     <triangle v1="8223" v2="13455" v3="13454" />
     <triangle v1="8223" v2="13454" v3="8221" />
     <triangle v1="8221" v2="13454" v3="13453" />
     <triangle v1="8221" v2="13453" v3="8219" />
     <triangle v1="8219" v2="13453" v3="13452" />
     <triangle v1="8219" v2="13452" v3="8217" />
     <triangle v1="8217" v2="13452" v3="13451" />
     <triangle v1="8217" v2="13451" v3="8215" />
     <triangle v1="8215" v2="13451" v3="13450" />
     <triangle v1="8215" v2="13450" v3="8213" />
     <triangle v1="8213" v2="13450" v3="13449" />
     <triangle v1="8213" v2="13449" v3="8211" />
     <triangle v1="8211" v2="13449" v3="13448" />
     <triangle v1="8211" v2="13448" v3="9790" />
     <triangle v1="9790" v2="13448" v3="13447" />
     <triangle v1="9790" v2="13447" v3="9788" />
     <triangle v1="9788" v2="13447" v3="13446" />
     <triangle v1="9788" v2="13446" v3="9786" />
     <triangle v1="9786" v2="13446" v3="13445" />
     <triangle v1="9786" v2="13445" v3="9784" />
     <triangle v1="9784" v2="13445" v3="13444" />
     <triangle v1="9784" v2="13444" v3="9782" />
     <triangle v1="9782" v2="13444" v3="13443" />
     <triangle v1="9782" v2="13443" v3="7250" />
     <triangle v1="7250" v2="13443" v3="13442" />
     <triangle v1="7250" v2="13442" v3="7248" />
     <triangle v1="7248" v2="13442" v3="13441" />
     <triangle v1="7248" v2="13441" v3="7246" />
     <triangle v1="7246" v2="13441" v3="13440" />
     <triangle v1="2968" v2="13462" v3="2966" />
     <triangle v1="2966" v2="13462" v3="13463" />
     <triangle v1="2966" v2="13463" v3="2964" />
     <triangle v1="2964" v2="13463" v3="13464" />
     <triangle v1="2964" v2="13464" v3="2962" />
     <triangle v1="2962" v2="13464" v3="13465" />
     <triangle v1="2962" v2="13465" v3="2960" />
     <triangle v1="2960" v2="13465" v3="13466" />
     <triangle v1="2960" v2="13466" v3="4171" />
     <triangle v1="4171" v2="13466" v3="13467" />
     <triangle v1="4171" v2="13467" v3="4173" />
     <triangle v1="4173" v2="13467" v3="13468" />
     <triangle v1="4173" v2="13468" v3="4175" />
     <triangle v1="4175" v2="13468" v3="13469" />
     <triangle v1="4175" v2="13469" v3="4177" />
     <triangle v1="4177" v2="13469" v3="13470" />
     <triangle v1="4177" v2="13470" v3="4179" />
     <triangle v1="4179" v2="13470" v3="13471" />
     <triangle v1="4179" v2="13471" v3="1807" />
     <triangle v1="1807" v2="13471" v3="13472" />
     <triangle v1="1807" v2="13472" v3="1809" />
     <triangle v1="1809" v2="13472" v3="13473" />
     <triangle v1="1809" v2="13473" v3="1811" />
     <triangle v1="1811" v2="13473" v3="13474" />
     <triangle v1="1811" v2="13474" v3="1813" />
     <triangle v1="1813" v2="13474" v3="13475" />
     <triangle v1="1813" v2="13475" v3="1815" />
     <triangle v1="1815" v2="13475" v3="13476" />
     <triangle v1="1815" v2="13476" v3="1817" />
     <triangle v1="1817" v2="13476" v3="13477" />
     <triangle v1="1817" v2="13477" v3="1819" />
     <triangle v1="1819" v2="13477" v3="13478" />
     <triangle v1="1819" v2="13478" v3="3969" />
     <triangle v1="3969" v2="13478" v3="13479" />
     <triangle v1="3969" v2="13479" v3="3967" />
     <triangle v1="3967" v2="13479" v3="13480" />
     <triangle v1="3967" v2="13480" v3="3965" />
     <triangle v1="3965" v2="13480" v3="13481" />
     <triangle v1="3965" v2="13481" v3="3963" />
     <triangle v1="3963" v2="13481" v3="13482" />
     <triangle v1="3963" v2="13482" v3="3961" />
     <triangle v1="3961" v2="13482" v3="13483" />
     <triangle v1="3961" v2="13483" v3="2972" />
     <triangle v1="2972" v2="13483" v3="13484" />
     <triangle v1="2972" v2="13484" v3="2970" />
     <triangle v1="2970" v2="13484" v3="13485" />
     <triangle v1="2970" v2="13485" v3="2968" />
     <triangle v1="2968" v2="13485" v3="13462" />
     <triangle v1="7729" v2="13464" v3="7731" />
     <triangle v1="7731" v2="13464" v3="13463" />
     <triangle v1="7731" v2="13463" v3="7733" />
     <triangle v1="7733" v2="13463" v3="13462" />
     <triangle v1="7733" v2="13462" v3="7735" />
     <triangle v1="7735" v2="13462" v3="13485" />
     <triangle v1="7735" v2="13485" v3="7737" />
     <triangle v1="7737" v2="13485" v3="13484" />
     <triangle v1="7737" v2="13484" v3="9858" />
     <triangle v1="9858" v2="13484" v3="13483" />
     <triangle v1="9858" v2="13483" v3="9860" />
     <triangle v1="9860" v2="13483" v3="13482" />
     <triangle v1="9860" v2="13482" v3="9862" />
     <triangle v1="9862" v2="13482" v3="13481" />
     <triangle v1="9862" v2="13481" v3="9864" />
     <triangle v1="9864" v2="13481" v3="13480" />
     <triangle v1="9864" v2="13480" v3="9866" />
     <triangle v1="9866" v2="13480" v3="13479" />
     <triangle v1="9866" v2="13479" v3="8289" />
     <triangle v1="8289" v2="13479" v3="13478" />
     <triangle v1="8289" v2="13478" v3="8287" />
     <triangle v1="8287" v2="13478" v3="13477" />
     <triangle v1="8287" v2="13477" v3="8285" />
     <triangle v1="8285" v2="13477" v3="13476" />
     <triangle v1="8285" v2="13476" v3="8283" />
     <triangle v1="8283" v2="13476" v3="13475" />
     <triangle v1="8283" v2="13475" v3="8281" />
     <triangle v1="8281" v2="13475" v3="13474" />
     <triangle v1="8281" v2="13474" v3="8279" />
     <triangle v1="8279" v2="13474" v3="13473" />
     <triangle v1="8279" v2="13473" v3="8277" />
     <triangle v1="8277" v2="13473" v3="13472" />
     <triangle v1="8277" v2="13472" v3="8321" />
     <triangle v1="8321" v2="13472" v3="13471" />
     <triangle v1="8321" v2="13471" v3="8319" />
     <triangle v1="8319" v2="13471" v3="13470" />
     <triangle v1="8319" v2="13470" v3="8317" />
     <triangle v1="8317" v2="13470" v3="13469" />
     <triangle v1="8317" v2="13469" v3="8315" />
     <triangle v1="8315" v2="13469" v3="13468" />
     <triangle v1="8315" v2="13468" v3="8313" />
     <triangle v1="8313" v2="13468" v3="13467" />
     <triangle v1="8313" v2="13467" v3="7725" />
     <triangle v1="7725" v2="13467" v3="13466" />
     <triangle v1="7725" v2="13466" v3="7727" />
     <triangle v1="7727" v2="13466" v3="13465" />
     <triangle v1="7727" v2="13465" v3="7729" />
     <triangle v1="7729" v2="13465" v3="13464" />
     <triangle v1="854" v2="13486" v3="852" />
     <triangle v1="852" v2="13486" v3="13487" />
     <triangle v1="852" v2="13487" v3="850" />
     <triangle v1="850" v2="13487" v3="13488" />
     <triangle v1="850" v2="13488" v3="848" />
     <triangle v1="848" v2="13488" v3="13489" />
     <triangle v1="848" v2="13489" v3="846" />
     <triangle v1="846" v2="13489" v3="13490" />
     <triangle v1="846" v2="13490" v3="4166" />
     <triangle v1="4166" v2="13490" v3="13491" />
     <triangle v1="4166" v2="13491" v3="4164" />
     <triangle v1="4164" v2="13491" v3="13492" />
     <triangle v1="4164" v2="13492" v3="4162" />
     <triangle v1="4162" v2="13492" v3="13493" />
     <triangle v1="4162" v2="13493" v3="4160" />
     <triangle v1="4160" v2="13493" v3="13494" />
     <triangle v1="4160" v2="13494" v3="4158" />
     <triangle v1="4158" v2="13494" v3="13495" />
     <triangle v1="4158" v2="13495" v3="2017" />
     <triangle v1="2017" v2="13495" v3="13496" />
     <triangle v1="2017" v2="13496" v3="2015" />
     <triangle v1="2015" v2="13496" v3="13497" />
     <triangle v1="2015" v2="13497" v3="2013" />
     <triangle v1="2013" v2="13497" v3="13498" />
     <triangle v1="2013" v2="13498" v3="2011" />
     <triangle v1="2011" v2="13498" v3="13499" />
     <triangle v1="2011" v2="13499" v3="2009" />
     <triangle v1="2009" v2="13499" v3="13500" />
     <triangle v1="2009" v2="13500" v3="2007" />
     <triangle v1="2007" v2="13500" v3="13501" />
     <triangle v1="2007" v2="13501" v3="2005" />
     <triangle v1="2005" v2="13501" v3="13502" />
     <triangle v1="2005" v2="13502" v3="4168" />
     <triangle v1="4168" v2="13502" v3="13503" />
     <triangle v1="4168" v2="13503" v3="4169" />
     <triangle v1="4169" v2="13503" v3="13504" />
     <triangle v1="4169" v2="13504" v3="2119" />
     <triangle v1="2119" v2="13504" v3="13505" />
     <triangle v1="2119" v2="13505" v3="2120" />
     <triangle v1="2120" v2="13505" v3="13506" />
     <triangle v1="2120" v2="13506" v3="2121" />
     <triangle v1="2121" v2="13506" v3="13507" />
     <triangle v1="2121" v2="13507" v3="858" />
     <triangle v1="858" v2="13507" v3="13508" />
     <triangle v1="858" v2="13508" v3="856" />
     <triangle v1="856" v2="13508" v3="13509" />
     <triangle v1="856" v2="13509" v3="854" />
     <triangle v1="854" v2="13509" v3="13486" />
     <triangle v1="7520" v2="13488" v3="7518" />
     <triangle v1="7518" v2="13488" v3="13487" />
     <triangle v1="7518" v2="13487" v3="7516" />
     <triangle v1="7516" v2="13487" v3="13486" />
     <triangle v1="7516" v2="13486" v3="7514" />
     <triangle v1="7514" v2="13486" v3="13509" />
     <triangle v1="7514" v2="13509" v3="7512" />
     <triangle v1="7512" v2="13509" v3="13508" />
     <triangle v1="7512" v2="13508" v3="9867" />
     <triangle v1="9867" v2="13508" v3="13507" />
     <triangle v1="9867" v2="13507" v3="9868" />
     <triangle v1="9868" v2="13507" v3="13506" />
     <triangle v1="9868" v2="13506" v3="7508" />
     <triangle v1="7508" v2="13506" v3="13505" />
     <triangle v1="7508" v2="13505" v3="7509" />
     <triangle v1="7509" v2="13505" v3="13504" />
     <triangle v1="7509" v2="13504" v3="7510" />
     <triangle v1="7510" v2="13504" v3="13503" />
     <triangle v1="7510" v2="13503" v3="6044" />
     <triangle v1="6044" v2="13503" v3="13502" />
     <triangle v1="6044" v2="13502" v3="6046" />
     <triangle v1="6046" v2="13502" v3="13501" />
     <triangle v1="6046" v2="13501" v3="6048" />
     <triangle v1="6048" v2="13501" v3="13500" />
     <triangle v1="6048" v2="13500" v3="6050" />
     <triangle v1="6050" v2="13500" v3="13499" />
     <triangle v1="6050" v2="13499" v3="6052" />
     <triangle v1="6052" v2="13499" v3="13498" />
     <triangle v1="6052" v2="13498" v3="6054" />
     <triangle v1="6054" v2="13498" v3="13497" />
     <triangle v1="6054" v2="13497" v3="6056" />
     <triangle v1="6056" v2="13497" v3="13496" />
     <triangle v1="6056" v2="13496" v3="9870" />
     <triangle v1="9870" v2="13496" v3="13495" />
     <triangle v1="9870" v2="13495" v3="9872" />
     <triangle v1="9872" v2="13495" v3="13494" />
     <triangle v1="9872" v2="13494" v3="9874" />
     <triangle v1="9874" v2="13494" v3="13493" />
     <triangle v1="9874" v2="13493" v3="9876" />
     <triangle v1="9876" v2="13493" v3="13492" />
     <triangle v1="9876" v2="13492" v3="9878" />
     <triangle v1="9878" v2="13492" v3="13491" />
     <triangle v1="9878" v2="13491" v3="7524" />
     <triangle v1="7524" v2="13491" v3="13490" />
     <triangle v1="7524" v2="13490" v3="7522" />
     <triangle v1="7522" v2="13490" v3="13489" />
     <triangle v1="7522" v2="13489" v3="7520" />
     <triangle v1="7520" v2="13489" v3="13488" />
     <triangle v1="840" v2="13510" v3="838" />
     <triangle v1="838" v2="13510" v3="13511" />
     <triangle v1="838" v2="13511" v3="836" />
     <triangle v1="836" v2="13511" v3="13512" />
     <triangle v1="836" v2="13512" v3="834" />
     <triangle v1="834" v2="13512" v3="13513" />
     <triangle v1="834" v2="13513" v3="832" />
     <triangle v1="832" v2="13513" v3="13514" />
     <triangle v1="832" v2="13514" v3="4149" />
     <triangle v1="4149" v2="13514" v3="13515" />
     <triangle v1="4149" v2="13515" v3="4151" />
     <triangle v1="4151" v2="13515" v3="13516" />
     <triangle v1="4151" v2="13516" v3="4153" />
     <triangle v1="4153" v2="13516" v3="13517" />
     <triangle v1="4153" v2="13517" v3="4155" />
     <triangle v1="4155" v2="13517" v3="13518" />
     <triangle v1="4155" v2="13518" v3="4157" />
     <triangle v1="4157" v2="13518" v3="13519" />
     <triangle v1="4157" v2="13519" v3="2031" />
     <triangle v1="2031" v2="13519" v3="13520" />
     <triangle v1="2031" v2="13520" v3="2029" />
     <triangle v1="2029" v2="13520" v3="13521" />
     <triangle v1="2029" v2="13521" v3="2027" />
     <triangle v1="2027" v2="13521" v3="13522" />
     <triangle v1="2027" v2="13522" v3="2025" />
     <triangle v1="2025" v2="13522" v3="13523" />
     <triangle v1="2025" v2="13523" v3="2023" />
     <triangle v1="2023" v2="13523" v3="13524" />
     <triangle v1="2023" v2="13524" v3="2021" />
     <triangle v1="2021" v2="13524" v3="13525" />
     <triangle v1="2021" v2="13525" v3="2019" />
     <triangle v1="2019" v2="13525" v3="13526" />
     <triangle v1="2019" v2="13526" v3="4159" />
     <triangle v1="4159" v2="13526" v3="13527" />
     <triangle v1="4159" v2="13527" v3="4161" />
     <triangle v1="4161" v2="13527" v3="13528" />
     <triangle v1="4161" v2="13528" v3="4163" />
     <triangle v1="4163" v2="13528" v3="13529" />
     <triangle v1="4163" v2="13529" v3="4165" />
     <triangle v1="4165" v2="13529" v3="13530" />
     <triangle v1="4165" v2="13530" v3="4167" />
     <triangle v1="4167" v2="13530" v3="13531" />
     <triangle v1="4167" v2="13531" v3="844" />
     <triangle v1="844" v2="13531" v3="13532" />
     <triangle v1="844" v2="13532" v3="842" />
     <triangle v1="842" v2="13532" v3="13533" />
     <triangle v1="842" v2="13533" v3="840" />
     <triangle v1="840" v2="13533" v3="13510" />
     <triangle v1="7534" v2="13512" v3="7532" />
     <triangle v1="7532" v2="13512" v3="13511" />
     <triangle v1="7532" v2="13511" v3="7530" />
     <triangle v1="7530" v2="13511" v3="13510" />
     <triangle v1="7530" v2="13510" v3="7528" />
     <triangle v1="7528" v2="13510" v3="13533" />
     <triangle v1="7528" v2="13533" v3="7526" />
     <triangle v1="7526" v2="13533" v3="13532" />
     <triangle v1="7526" v2="13532" v3="9877" />
     <triangle v1="9877" v2="13532" v3="13531" />
     <triangle v1="9877" v2="13531" v3="9875" />
     <triangle v1="9875" v2="13531" v3="13530" />
     <triangle v1="9875" v2="13530" v3="9873" />
     <triangle v1="9873" v2="13530" v3="13529" />
     <triangle v1="9873" v2="13529" v3="9871" />
     <triangle v1="9871" v2="13529" v3="13528" />
     <triangle v1="9871" v2="13528" v3="9869" />
     <triangle v1="9869" v2="13528" v3="13527" />
     <triangle v1="9869" v2="13527" v3="6058" />
     <triangle v1="6058" v2="13527" v3="13526" />
     <triangle v1="6058" v2="13526" v3="6060" />
     <triangle v1="6060" v2="13526" v3="13525" />
     <triangle v1="6060" v2="13525" v3="6062" />
     <triangle v1="6062" v2="13525" v3="13524" />
     <triangle v1="6062" v2="13524" v3="6064" />
     <triangle v1="6064" v2="13524" v3="13523" />
     <triangle v1="6064" v2="13523" v3="6066" />
     <triangle v1="6066" v2="13523" v3="13522" />
     <triangle v1="6066" v2="13522" v3="6068" />
     <triangle v1="6068" v2="13522" v3="13521" />
     <triangle v1="6068" v2="13521" v3="6070" />
     <triangle v1="6070" v2="13521" v3="13520" />
     <triangle v1="6070" v2="13520" v3="8157" />
     <triangle v1="8157" v2="13520" v3="13519" />
     <triangle v1="8157" v2="13519" v3="8155" />
     <triangle v1="8155" v2="13519" v3="13518" />
     <triangle v1="8155" v2="13518" v3="8153" />
     <triangle v1="8153" v2="13518" v3="13517" />
     <triangle v1="8153" v2="13517" v3="8151" />
     <triangle v1="8151" v2="13517" v3="13516" />
     <triangle v1="8151" v2="13516" v3="8149" />
     <triangle v1="8149" v2="13516" v3="13515" />
     <triangle v1="8149" v2="13515" v3="7538" />
     <triangle v1="7538" v2="13515" v3="13514" />
     <triangle v1="7538" v2="13514" v3="7536" />
     <triangle v1="7536" v2="13514" v3="13513" />
     <triangle v1="7536" v2="13513" v3="7534" />
     <triangle v1="7534" v2="13513" v3="13512" />
     <triangle v1="4147" v2="13534" v3="4125" />
     <triangle v1="4125" v2="13534" v3="13535" />
     <triangle v1="4125" v2="13535" v3="4123" />
     <triangle v1="4123" v2="13535" v3="13536" />
     <triangle v1="4123" v2="13536" v3="4129" />
     <triangle v1="4129" v2="13536" v3="13537" />
     <triangle v1="4129" v2="13537" v3="3932" />
     <triangle v1="3932" v2="13537" v3="13538" />
     <triangle v1="3932" v2="13538" v3="3930" />
     <triangle v1="3930" v2="13538" v3="13539" />
     <triangle v1="3930" v2="13539" v3="3928" />
     <triangle v1="3928" v2="13539" v3="13540" />
     <triangle v1="3928" v2="13540" v3="3926" />
     <triangle v1="3926" v2="13540" v3="13541" />
     <triangle v1="3926" v2="13541" v3="3924" />
     <triangle v1="3924" v2="13541" v3="13542" />
     <triangle v1="3924" v2="13542" v3="3922" />
     <triangle v1="3922" v2="13542" v3="13543" />
     <triangle v1="3922" v2="13543" v3="3920" />
     <triangle v1="3920" v2="13543" v3="13544" />
     <triangle v1="3920" v2="13544" v3="3921" />
     <triangle v1="3921" v2="13544" v3="13545" />
     <triangle v1="3921" v2="13545" v3="4131" />
     <triangle v1="4131" v2="13545" v3="13546" />
     <triangle v1="4131" v2="13546" v3="4133" />
     <triangle v1="4133" v2="13546" v3="13547" />
     <triangle v1="4133" v2="13547" v3="4135" />
     <triangle v1="4135" v2="13547" v3="13548" />
     <triangle v1="4135" v2="13548" v3="4137" />
     <triangle v1="4137" v2="13548" v3="13549" />
     <triangle v1="4137" v2="13549" v3="4139" />
     <triangle v1="4139" v2="13549" v3="13550" />
     <triangle v1="4139" v2="13550" v3="4140" />
     <triangle v1="4140" v2="13550" v3="13551" />
     <triangle v1="4140" v2="13551" v3="4141" />
     <triangle v1="4141" v2="13551" v3="13552" />
     <triangle v1="4141" v2="13552" v3="3067" />
     <triangle v1="3067" v2="13552" v3="13553" />
     <triangle v1="3067" v2="13553" v3="3068" />
     <triangle v1="3068" v2="13553" v3="13554" />
     <triangle v1="3068" v2="13554" v3="3069" />
     <triangle v1="3069" v2="13554" v3="13555" />
     <triangle v1="3069" v2="13555" v3="4142" />
     <triangle v1="4142" v2="13555" v3="13556" />
     <triangle v1="4142" v2="13556" v3="4145" />
     <triangle v1="4145" v2="13556" v3="13557" />
     <triangle v1="4145" v2="13557" v3="4147" />
     <triangle v1="4147" v2="13557" v3="13534" />
     <triangle v1="9602" v2="13536" v3="9604" />
     <triangle v1="9604" v2="13536" v3="13535" />
     <triangle v1="9604" v2="13535" v3="9605" />
     <triangle v1="9605" v2="13535" v3="13534" />
     <triangle v1="9605" v2="13534" v3="9646" />
     <triangle v1="9646" v2="13534" v3="13557" />
     <triangle v1="9646" v2="13557" v3="7997" />
     <triangle v1="7997" v2="13557" v3="13556" />
     <triangle v1="7997" v2="13556" v3="7996" />
     <triangle v1="7996" v2="13556" v3="13555" />
     <triangle v1="7996" v2="13555" v3="7995" />
     <triangle v1="7995" v2="13555" v3="13554" />
     <triangle v1="7995" v2="13554" v3="7994" />
     <triangle v1="7994" v2="13554" v3="13553" />
     <triangle v1="7994" v2="13553" v3="7118" />
     <triangle v1="7118" v2="13553" v3="13552" />
     <triangle v1="7118" v2="13552" v3="7117" />
     <triangle v1="7117" v2="13552" v3="13551" />
     <triangle v1="7117" v2="13551" v3="7116" />
     <triangle v1="7116" v2="13551" v3="13550" />
     <triangle v1="7116" v2="13550" v3="7115" />
     <triangle v1="7115" v2="13550" v3="13549" />
     <triangle v1="7115" v2="13549" v3="7114" />
     <triangle v1="7114" v2="13549" v3="13548" />
     <triangle v1="7114" v2="13548" v3="9854" />
     <triangle v1="9854" v2="13548" v3="13547" />
     <triangle v1="9854" v2="13547" v3="9852" />
     <triangle v1="9852" v2="13547" v3="13546" />
     <triangle v1="9852" v2="13546" v3="9850" />
     <triangle v1="9850" v2="13546" v3="13545" />
     <triangle v1="9850" v2="13545" v3="9838" />
     <triangle v1="9838" v2="13545" v3="13544" />
     <triangle v1="9838" v2="13544" v3="9840" />
     <triangle v1="9840" v2="13544" v3="13543" />
     <triangle v1="9840" v2="13543" v3="9842" />
     <triangle v1="9842" v2="13543" v3="13542" />
     <triangle v1="9842" v2="13542" v3="9844" />
     <triangle v1="9844" v2="13542" v3="13541" />
     <triangle v1="9844" v2="13541" v3="9846" />
     <triangle v1="9846" v2="13541" v3="13540" />
     <triangle v1="9846" v2="13540" v3="9848" />
     <triangle v1="9848" v2="13540" v3="13539" />
     <triangle v1="9848" v2="13539" v3="9597" />
     <triangle v1="9597" v2="13539" v3="13538" />
     <triangle v1="9597" v2="13538" v3="9600" />
     <triangle v1="9600" v2="13538" v3="13537" />
     <triangle v1="9600" v2="13537" v3="9602" />
     <triangle v1="9602" v2="13537" v3="13536" />
     <triangle v1="1597" v2="13558" v3="1595" />
     <triangle v1="1595" v2="13558" v3="13559" />
     <triangle v1="1595" v2="13559" v3="1593" />
     <triangle v1="1593" v2="13559" v3="13560" />
     <triangle v1="1593" v2="13560" v3="1591" />
     <triangle v1="1591" v2="13560" v3="13561" />
     <triangle v1="1591" v2="13561" v3="1589" />
     <triangle v1="1589" v2="13561" v3="13562" />
     <triangle v1="1589" v2="13562" v3="4114" />
     <triangle v1="4114" v2="13562" v3="13563" />
     <triangle v1="4114" v2="13563" v3="4116" />
     <triangle v1="4116" v2="13563" v3="13564" />
     <triangle v1="4116" v2="13564" v3="4118" />
     <triangle v1="4118" v2="13564" v3="13565" />
     <triangle v1="4118" v2="13565" v3="4120" />
     <triangle v1="4120" v2="13565" v3="13566" />
     <triangle v1="4120" v2="13566" v3="4122" />
     <triangle v1="4122" v2="13566" v3="13567" />
     <triangle v1="4122" v2="13567" v3="1418" />
     <triangle v1="1418" v2="13567" v3="13568" />
     <triangle v1="1418" v2="13568" v3="1416" />
     <triangle v1="1416" v2="13568" v3="13569" />
     <triangle v1="1416" v2="13569" v3="1414" />
     <triangle v1="1414" v2="13569" v3="13570" />
     <triangle v1="1414" v2="13570" v3="1412" />
     <triangle v1="1412" v2="13570" v3="13571" />
     <triangle v1="1412" v2="13571" v3="1410" />
     <triangle v1="1410" v2="13571" v3="13572" />
     <triangle v1="1410" v2="13572" v3="1408" />
     <triangle v1="1408" v2="13572" v3="13573" />
     <triangle v1="1408" v2="13573" v3="1406" />
     <triangle v1="1406" v2="13573" v3="13574" />
     <triangle v1="1406" v2="13574" v3="3957" />
     <triangle v1="3957" v2="13574" v3="13575" />
     <triangle v1="3957" v2="13575" v3="3955" />
     <triangle v1="3955" v2="13575" v3="13576" />
     <triangle v1="3955" v2="13576" v3="3953" />
     <triangle v1="3953" v2="13576" v3="13577" />
     <triangle v1="3953" v2="13577" v3="3951" />
     <triangle v1="3951" v2="13577" v3="13578" />
     <triangle v1="3951" v2="13578" v3="3949" />
     <triangle v1="3949" v2="13578" v3="13579" />
     <triangle v1="3949" v2="13579" v3="1601" />
     <triangle v1="1601" v2="13579" v3="13580" />
     <triangle v1="1601" v2="13580" v3="1599" />
     <triangle v1="1599" v2="13580" v3="13581" />
     <triangle v1="1599" v2="13581" v3="1597" />
     <triangle v1="1597" v2="13581" v3="13558" />
     <triangle v1="7644" v2="13560" v3="7646" />
     <triangle v1="7646" v2="13560" v3="13559" />
     <triangle v1="7646" v2="13559" v3="7648" />
     <triangle v1="7648" v2="13559" v3="13558" />
     <triangle v1="7648" v2="13558" v3="7650" />
     <triangle v1="7650" v2="13558" v3="13581" />
     <triangle v1="7650" v2="13581" v3="7652" />
     <triangle v1="7652" v2="13581" v3="13580" />
     <triangle v1="7652" v2="13580" v3="9880" />
     <triangle v1="9880" v2="13580" v3="13579" />
     <triangle v1="9880" v2="13579" v3="9882" />
     <triangle v1="9882" v2="13579" v3="13578" />
     <triangle v1="9882" v2="13578" v3="9884" />
     <triangle v1="9884" v2="13578" v3="13577" />
     <triangle v1="9884" v2="13577" v3="9886" />
     <triangle v1="9886" v2="13577" v3="13576" />
     <triangle v1="9886" v2="13576" v3="9888" />
     <triangle v1="9888" v2="13576" v3="13575" />
     <triangle v1="9888" v2="13575" v3="8493" />
     <triangle v1="8493" v2="13575" v3="13574" />
     <triangle v1="8493" v2="13574" v3="8491" />
     <triangle v1="8491" v2="13574" v3="13573" />
     <triangle v1="8491" v2="13573" v3="8489" />
     <triangle v1="8489" v2="13573" v3="13572" />
     <triangle v1="8489" v2="13572" v3="8487" />
     <triangle v1="8487" v2="13572" v3="13571" />
     <triangle v1="8487" v2="13571" v3="8485" />
     <triangle v1="8485" v2="13571" v3="13570" />
     <triangle v1="8485" v2="13570" v3="8483" />
     <triangle v1="8483" v2="13570" v3="13569" />
     <triangle v1="8483" v2="13569" v3="8481" />
     <triangle v1="8481" v2="13569" v3="13568" />
     <triangle v1="8481" v2="13568" v3="9800" />
     <triangle v1="9800" v2="13568" v3="13567" />
     <triangle v1="9800" v2="13567" v3="9798" />
     <triangle v1="9798" v2="13567" v3="13566" />
     <triangle v1="9798" v2="13566" v3="9796" />
     <triangle v1="9796" v2="13566" v3="13565" />
     <triangle v1="9796" v2="13565" v3="9794" />
     <triangle v1="9794" v2="13565" v3="13564" />
     <triangle v1="9794" v2="13564" v3="9792" />
     <triangle v1="9792" v2="13564" v3="13563" />
     <triangle v1="9792" v2="13563" v3="7640" />
     <triangle v1="7640" v2="13563" v3="13562" />
     <triangle v1="7640" v2="13562" v3="7642" />
     <triangle v1="7642" v2="13562" v3="13561" />
     <triangle v1="7642" v2="13561" v3="7644" />
     <triangle v1="7644" v2="13561" v3="13560" />
     <triangle v1="1252" v2="13582" v3="1254" />
     <triangle v1="1254" v2="13582" v3="13583" />
     <triangle v1="1254" v2="13583" v3="1256" />
     <triangle v1="1256" v2="13583" v3="13584" />
     <triangle v1="1256" v2="13584" v3="1258" />
     <triangle v1="1258" v2="13584" v3="13585" />
     <triangle v1="1258" v2="13585" v3="1260" />
     <triangle v1="1260" v2="13585" v3="13586" />
     <triangle v1="1260" v2="13586" v3="4046" />
     <triangle v1="4046" v2="13586" v3="13587" />
     <triangle v1="4046" v2="13587" v3="4048" />
     <triangle v1="4048" v2="13587" v3="13588" />
     <triangle v1="4048" v2="13588" v3="4050" />
     <triangle v1="4050" v2="13588" v3="13589" />
     <triangle v1="4050" v2="13589" v3="4052" />
     <triangle v1="4052" v2="13589" v3="13590" />
     <triangle v1="4052" v2="13590" v3="4054" />
     <triangle v1="4054" v2="13590" v3="13591" />
     <triangle v1="4054" v2="13591" v3="4056" />
     <triangle v1="4056" v2="13591" v3="13592" />
     <triangle v1="4056" v2="13592" v3="4093" />
     <triangle v1="4093" v2="13592" v3="13593" />
     <triangle v1="4093" v2="13593" v3="4095" />
     <triangle v1="4095" v2="13593" v3="13594" />
     <triangle v1="4095" v2="13594" v3="4097" />
     <triangle v1="4097" v2="13594" v3="13595" />
     <triangle v1="4097" v2="13595" v3="4098" />
     <triangle v1="4098" v2="13595" v3="13596" />
     <triangle v1="4098" v2="13596" v3="4100" />
     <triangle v1="4100" v2="13596" v3="13597" />
     <triangle v1="4100" v2="13597" v3="4102" />
     <triangle v1="4102" v2="13597" v3="13598" />
     <triangle v1="4102" v2="13598" v3="4104" />
     <triangle v1="4104" v2="13598" v3="13599" />
     <triangle v1="4104" v2="13599" v3="4106" />
     <triangle v1="4106" v2="13599" v3="13600" />
     <triangle v1="4106" v2="13600" v3="4108" />
     <triangle v1="4108" v2="13600" v3="13601" />
     <triangle v1="4108" v2="13601" v3="4110" />
     <triangle v1="4110" v2="13601" v3="13602" />
     <triangle v1="4110" v2="13602" v3="4112" />
     <triangle v1="4112" v2="13602" v3="13603" />
     <triangle v1="4112" v2="13603" v3="1248" />
     <triangle v1="1248" v2="13603" v3="13604" />
     <triangle v1="1248" v2="13604" v3="1250" />
     <triangle v1="1250" v2="13604" v3="13605" />
     <triangle v1="1250" v2="13605" v3="1252" />
     <triangle v1="1252" v2="13605" v3="13582" />
     <triangle v1="7354" v2="13584" v3="7352" />
     <triangle v1="7352" v2="13584" v3="13583" />
     <triangle v1="7352" v2="13583" v3="7350" />
     <triangle v1="7350" v2="13583" v3="13582" />
     <triangle v1="7350" v2="13582" v3="7348" />
     <triangle v1="7348" v2="13582" v3="13605" />
     <triangle v1="7348" v2="13605" v3="7346" />
     <triangle v1="7346" v2="13605" v3="13604" />
     <triangle v1="7346" v2="13604" v3="9780" />
     <triangle v1="9780" v2="13604" v3="13603" />
     <triangle v1="9780" v2="13603" v3="9778" />
     <triangle v1="9778" v2="13603" v3="13602" />
     <triangle v1="9778" v2="13602" v3="9776" />
     <triangle v1="9776" v2="13602" v3="13601" />
     <triangle v1="9776" v2="13601" v3="9774" />
     <triangle v1="9774" v2="13601" v3="13600" />
     <triangle v1="9774" v2="13600" v3="9772" />
     <triangle v1="9772" v2="13600" v3="13599" />
     <triangle v1="9772" v2="13599" v3="9582" />
     <triangle v1="9582" v2="13599" v3="13598" />
     <triangle v1="9582" v2="13598" v3="9580" />
     <triangle v1="9580" v2="13598" v3="13597" />
     <triangle v1="9580" v2="13597" v3="9578" />
     <triangle v1="9578" v2="13597" v3="13596" />
     <triangle v1="9578" v2="13596" v3="9572" />
     <triangle v1="9572" v2="13596" v3="13595" />
     <triangle v1="9572" v2="13595" v3="9574" />
     <triangle v1="9574" v2="13595" v3="13594" />
     <triangle v1="9574" v2="13594" v3="9576" />
     <triangle v1="9576" v2="13594" v3="13593" />
     <triangle v1="9576" v2="13593" v3="8399" />
     <triangle v1="8399" v2="13593" v3="13592" />
     <triangle v1="8399" v2="13592" v3="8397" />
     <triangle v1="8397" v2="13592" v3="13591" />
     <triangle v1="8397" v2="13591" v3="8395" />
     <triangle v1="8395" v2="13591" v3="13590" />
     <triangle v1="8395" v2="13590" v3="8393" />
     <triangle v1="8393" v2="13590" v3="13589" />
     <triangle v1="8393" v2="13589" v3="8391" />
     <triangle v1="8391" v2="13589" v3="13588" />
     <triangle v1="8391" v2="13588" v3="8389" />
     <triangle v1="8389" v2="13588" v3="13587" />
     <triangle v1="8389" v2="13587" v3="7358" />
     <triangle v1="7358" v2="13587" v3="13586" />
     <triangle v1="7358" v2="13586" v3="7356" />
     <triangle v1="7356" v2="13586" v3="13585" />
     <triangle v1="7356" v2="13585" v3="7354" />
     <triangle v1="7354" v2="13585" v3="13584" />
     <triangle v1="2036" v2="13606" v3="2038" />
     <triangle v1="2038" v2="13606" v3="13607" />
     <triangle v1="2038" v2="13607" v3="2040" />
     <triangle v1="2040" v2="13607" v3="13608" />
     <triangle v1="2040" v2="13608" v3="2042" />
     <triangle v1="2042" v2="13608" v3="13609" />
     <triangle v1="2042" v2="13609" v3="2044" />
     <triangle v1="2044" v2="13609" v3="13610" />
     <triangle v1="2044" v2="13610" v3="4026" />
     <triangle v1="4026" v2="13610" v3="13611" />
     <triangle v1="4026" v2="13611" v3="4028" />
     <triangle v1="4028" v2="13611" v3="13612" />
     <triangle v1="4028" v2="13612" v3="4030" />
     <triangle v1="4030" v2="13612" v3="13613" />
     <triangle v1="4030" v2="13613" v3="4032" />
     <triangle v1="4032" v2="13613" v3="13614" />
     <triangle v1="4032" v2="13614" v3="4034" />
     <triangle v1="4034" v2="13614" v3="13615" />
     <triangle v1="4034" v2="13615" v3="2719" />
     <triangle v1="2719" v2="13615" v3="13616" />
     <triangle v1="2719" v2="13616" v3="2721" />
     <triangle v1="2721" v2="13616" v3="13617" />
     <triangle v1="2721" v2="13617" v3="2723" />
     <triangle v1="2723" v2="13617" v3="13618" />
     <triangle v1="2723" v2="13618" v3="2725" />
     <triangle v1="2725" v2="13618" v3="13619" />
     <triangle v1="2725" v2="13619" v3="2727" />
     <triangle v1="2727" v2="13619" v3="13620" />
     <triangle v1="2727" v2="13620" v3="2729" />
     <triangle v1="2729" v2="13620" v3="13621" />
     <triangle v1="2729" v2="13621" v3="2731" />
     <triangle v1="2731" v2="13621" v3="13622" />
     <triangle v1="2731" v2="13622" v3="4036" />
     <triangle v1="4036" v2="13622" v3="13623" />
     <triangle v1="4036" v2="13623" v3="4038" />
     <triangle v1="4038" v2="13623" v3="13624" />
     <triangle v1="4038" v2="13624" v3="4040" />
     <triangle v1="4040" v2="13624" v3="13625" />
     <triangle v1="4040" v2="13625" v3="4042" />
     <triangle v1="4042" v2="13625" v3="13626" />
     <triangle v1="4042" v2="13626" v3="4044" />
     <triangle v1="4044" v2="13626" v3="13627" />
     <triangle v1="4044" v2="13627" v3="2032" />
     <triangle v1="2032" v2="13627" v3="13628" />
     <triangle v1="2032" v2="13628" v3="2034" />
     <triangle v1="2034" v2="13628" v3="13629" />
     <triangle v1="2034" v2="13629" v3="2036" />
     <triangle v1="2036" v2="13629" v3="13606" />
     <triangle v1="6081" v2="13608" v3="6079" />
     <triangle v1="6079" v2="13608" v3="13607" />
     <triangle v1="6079" v2="13607" v3="6077" />
     <triangle v1="6077" v2="13607" v3="13606" />
     <triangle v1="6077" v2="13606" v3="6075" />
     <triangle v1="6075" v2="13606" v3="13629" />
     <triangle v1="6075" v2="13629" v3="6073" />
     <triangle v1="6073" v2="13629" v3="13628" />
     <triangle v1="6073" v2="13628" v3="9714" />
     <triangle v1="9714" v2="13628" v3="13627" />
     <triangle v1="9714" v2="13627" v3="9712" />
     <triangle v1="9712" v2="13627" v3="13626" />
     <triangle v1="9712" v2="13626" v3="9710" />
     <triangle v1="9710" v2="13626" v3="13625" />
     <triangle v1="9710" v2="13625" v3="9708" />
     <triangle v1="9708" v2="13625" v3="13624" />
     <triangle v1="9708" v2="13624" v3="9706" />
     <triangle v1="9706" v2="13624" v3="13623" />
     <triangle v1="9706" v2="13623" v3="9694" />
     <triangle v1="9694" v2="13623" v3="13622" />
     <triangle v1="9694" v2="13622" v3="9696" />
     <triangle v1="9696" v2="13622" v3="13621" />
     <triangle v1="9696" v2="13621" v3="9698" />
     <triangle v1="9698" v2="13621" v3="13620" />
     <triangle v1="9698" v2="13620" v3="9700" />
     <triangle v1="9700" v2="13620" v3="13619" />
     <triangle v1="9700" v2="13619" v3="9702" />
     <triangle v1="9702" v2="13619" v3="13618" />
     <triangle v1="9702" v2="13618" v3="9704" />
     <triangle v1="9704" v2="13618" v3="13617" />
     <triangle v1="9704" v2="13617" v3="8082" />
     <triangle v1="8082" v2="13617" v3="13616" />
     <triangle v1="8082" v2="13616" v3="8080" />
     <triangle v1="8080" v2="13616" v3="13615" />
     <triangle v1="8080" v2="13615" v3="8078" />
     <triangle v1="8078" v2="13615" v3="13614" />
     <triangle v1="8078" v2="13614" v3="8076" />
     <triangle v1="8076" v2="13614" v3="13613" />
     <triangle v1="8076" v2="13613" v3="8074" />
     <triangle v1="8074" v2="13613" v3="13612" />
     <triangle v1="8074" v2="13612" v3="8072" />
     <triangle v1="8072" v2="13612" v3="13611" />
     <triangle v1="8072" v2="13611" v3="6085" />
     <triangle v1="6085" v2="13611" v3="13610" />
     <triangle v1="6085" v2="13610" v3="6083" />
     <triangle v1="6083" v2="13610" v3="13609" />
     <triangle v1="6083" v2="13609" v3="6081" />
     <triangle v1="6081" v2="13609" v3="13608" />
     <triangle v1="2742" v2="13630" v3="2740" />
     <triangle v1="2740" v2="13630" v3="13631" />
     <triangle v1="2740" v2="13631" v3="2738" />
     <triangle v1="2738" v2="13631" v3="13632" />
     <triangle v1="2738" v2="13632" v3="2736" />
     <triangle v1="2736" v2="13632" v3="13633" />
     <triangle v1="2736" v2="13633" v3="2734" />
     <triangle v1="2734" v2="13633" v3="13634" />
     <triangle v1="2734" v2="13634" v3="4006" />
     <triangle v1="4006" v2="13634" v3="13635" />
     <triangle v1="4006" v2="13635" v3="4008" />
     <triangle v1="4008" v2="13635" v3="13636" />
     <triangle v1="4008" v2="13636" v3="4010" />
     <triangle v1="4010" v2="13636" v3="13637" />
     <triangle v1="4010" v2="13637" v3="4012" />
     <triangle v1="4012" v2="13637" v3="13638" />
     <triangle v1="4012" v2="13638" v3="4014" />
     <triangle v1="4014" v2="13638" v3="13639" />
     <triangle v1="4014" v2="13639" v3="1865" />
     <triangle v1="1865" v2="13639" v3="13640" />
     <triangle v1="1865" v2="13640" v3="1863" />
     <triangle v1="1863" v2="13640" v3="13641" />
     <triangle v1="1863" v2="13641" v3="1861" />
     <triangle v1="1861" v2="13641" v3="13642" />
     <triangle v1="1861" v2="13642" v3="1859" />
     <triangle v1="1859" v2="13642" v3="13643" />
     <triangle v1="1859" v2="13643" v3="1857" />
     <triangle v1="1857" v2="13643" v3="13644" />
     <triangle v1="1857" v2="13644" v3="1855" />
     <triangle v1="1855" v2="13644" v3="13645" />
     <triangle v1="1855" v2="13645" v3="1853" />
     <triangle v1="1853" v2="13645" v3="13646" />
     <triangle v1="1853" v2="13646" v3="4016" />
     <triangle v1="4016" v2="13646" v3="13647" />
     <triangle v1="4016" v2="13647" v3="4018" />
     <triangle v1="4018" v2="13647" v3="13648" />
     <triangle v1="4018" v2="13648" v3="4020" />
     <triangle v1="4020" v2="13648" v3="13649" />
     <triangle v1="4020" v2="13649" v3="4022" />
     <triangle v1="4022" v2="13649" v3="13650" />
     <triangle v1="4022" v2="13650" v3="4024" />
     <triangle v1="4024" v2="13650" v3="13651" />
     <triangle v1="4024" v2="13651" v3="2746" />
     <triangle v1="2746" v2="13651" v3="13652" />
     <triangle v1="2746" v2="13652" v3="2744" />
     <triangle v1="2744" v2="13652" v3="13653" />
     <triangle v1="2744" v2="13653" v3="2742" />
     <triangle v1="2742" v2="13653" v3="13630" />
     <triangle v1="9689" v2="13632" v3="9687" />
     <triangle v1="9687" v2="13632" v3="13631" />
     <triangle v1="9687" v2="13631" v3="9685" />
     <triangle v1="9685" v2="13631" v3="13630" />
     <triangle v1="9685" v2="13630" v3="9683" />
     <triangle v1="9683" v2="13630" v3="13653" />
     <triangle v1="9683" v2="13653" v3="9671" />
     <triangle v1="9671" v2="13653" v3="13652" />
     <triangle v1="9671" v2="13652" v3="9673" />
     <triangle v1="9673" v2="13652" v3="13651" />
     <triangle v1="9673" v2="13651" v3="9675" />
     <triangle v1="9675" v2="13651" v3="13650" />
     <triangle v1="9675" v2="13650" v3="9677" />
     <triangle v1="9677" v2="13650" v3="13649" />
     <triangle v1="9677" v2="13649" v3="9679" />
     <triangle v1="9679" v2="13649" v3="13648" />
     <triangle v1="9679" v2="13648" v3="9681" />
     <triangle v1="9681" v2="13648" v3="13647" />
     <triangle v1="9681" v2="13647" v3="7919" />
     <triangle v1="7919" v2="13647" v3="13646" />
     <triangle v1="7919" v2="13646" v3="7921" />
     <triangle v1="7921" v2="13646" v3="13645" />
     <triangle v1="7921" v2="13645" v3="7923" />
     <triangle v1="7923" v2="13645" v3="13644" />
     <triangle v1="7923" v2="13644" v3="7925" />
     <triangle v1="7925" v2="13644" v3="13643" />
     <triangle v1="7925" v2="13643" v3="7927" />
     <triangle v1="7927" v2="13643" v3="13642" />
     <triangle v1="7927" v2="13642" v3="7929" />
     <triangle v1="7929" v2="13642" v3="13641" />
     <triangle v1="7929" v2="13641" v3="7931" />
     <triangle v1="7931" v2="13641" v3="13640" />
     <triangle v1="7931" v2="13640" v3="9810" />
     <triangle v1="9810" v2="13640" v3="13639" />
     <triangle v1="9810" v2="13639" v3="9808" />
     <triangle v1="9808" v2="13639" v3="13638" />
     <triangle v1="9808" v2="13638" v3="9806" />
     <triangle v1="9806" v2="13638" v3="13637" />
     <triangle v1="9806" v2="13637" v3="9804" />
     <triangle v1="9804" v2="13637" v3="13636" />
     <triangle v1="9804" v2="13636" v3="9802" />
     <triangle v1="9802" v2="13636" v3="13635" />
     <triangle v1="9802" v2="13635" v3="9693" />
     <triangle v1="9693" v2="13635" v3="13634" />
     <triangle v1="9693" v2="13634" v3="9691" />
     <triangle v1="9691" v2="13634" v3="13633" />
     <triangle v1="9691" v2="13633" v3="9689" />
     <triangle v1="9689" v2="13633" v3="13632" />
     <triangle v1="1016" v2="13654" v3="1014" />
     <triangle v1="1014" v2="13654" v3="13655" />
     <triangle v1="1014" v2="13655" v3="1012" />
     <triangle v1="1012" v2="13655" v3="13656" />
     <triangle v1="1012" v2="13656" v3="1010" />
     <triangle v1="1010" v2="13656" v3="13657" />
     <triangle v1="1010" v2="13657" v3="1008" />
     <triangle v1="1008" v2="13657" v3="13658" />
     <triangle v1="1008" v2="13658" v3="3986" />
     <triangle v1="3986" v2="13658" v3="13659" />
     <triangle v1="3986" v2="13659" v3="3988" />
     <triangle v1="3988" v2="13659" v3="13660" />
     <triangle v1="3988" v2="13660" v3="3990" />
     <triangle v1="3990" v2="13660" v3="13661" />
     <triangle v1="3990" v2="13661" v3="3992" />
     <triangle v1="3992" v2="13661" v3="13662" />
     <triangle v1="3992" v2="13662" v3="3994" />
     <triangle v1="3994" v2="13662" v3="13663" />
     <triangle v1="3994" v2="13663" v3="831" />
     <triangle v1="831" v2="13663" v3="13664" />
     <triangle v1="831" v2="13664" v3="833" />
     <triangle v1="833" v2="13664" v3="13665" />
     <triangle v1="833" v2="13665" v3="835" />
     <triangle v1="835" v2="13665" v3="13666" />
     <triangle v1="835" v2="13666" v3="837" />
     <triangle v1="837" v2="13666" v3="13667" />
     <triangle v1="837" v2="13667" v3="839" />
     <triangle v1="839" v2="13667" v3="13668" />
     <triangle v1="839" v2="13668" v3="841" />
     <triangle v1="841" v2="13668" v3="13669" />
     <triangle v1="841" v2="13669" v3="843" />
     <triangle v1="843" v2="13669" v3="13670" />
     <triangle v1="843" v2="13670" v3="3996" />
     <triangle v1="3996" v2="13670" v3="13671" />
     <triangle v1="3996" v2="13671" v3="3998" />
     <triangle v1="3998" v2="13671" v3="13672" />
     <triangle v1="3998" v2="13672" v3="4000" />
     <triangle v1="4000" v2="13672" v3="13673" />
     <triangle v1="4000" v2="13673" v3="4002" />
     <triangle v1="4002" v2="13673" v3="13674" />
     <triangle v1="4002" v2="13674" v3="4004" />
     <triangle v1="4004" v2="13674" v3="13675" />
     <triangle v1="4004" v2="13675" v3="1020" />
     <triangle v1="1020" v2="13675" v3="13676" />
     <triangle v1="1020" v2="13676" v3="1018" />
     <triangle v1="1018" v2="13676" v3="13677" />
     <triangle v1="1018" v2="13677" v3="1016" />
     <triangle v1="1016" v2="13677" v3="13654" />
     <triangle v1="8200" v2="13656" v3="8202" />
     <triangle v1="8202" v2="13656" v3="13655" />
     <triangle v1="8202" v2="13655" v3="8204" />
     <triangle v1="8204" v2="13655" v3="13654" />
     <triangle v1="8204" v2="13654" v3="8206" />
     <triangle v1="8206" v2="13654" v3="13677" />
     <triangle v1="8206" v2="13677" v3="8208" />
     <triangle v1="8208" v2="13677" v3="13676" />
     <triangle v1="8208" v2="13676" v3="9824" />
     <triangle v1="9824" v2="13676" v3="13675" />
     <triangle v1="9824" v2="13675" v3="9822" />
     <triangle v1="9822" v2="13675" v3="13674" />
     <triangle v1="9822" v2="13674" v3="9820" />
     <triangle v1="9820" v2="13674" v3="13673" />
     <triangle v1="9820" v2="13673" v3="9818" />
     <triangle v1="9818" v2="13673" v3="13672" />
     <triangle v1="9818" v2="13672" v3="9816" />
     <triangle v1="9816" v2="13672" v3="13671" />
     <triangle v1="9816" v2="13671" v3="7525" />
     <triangle v1="7525" v2="13671" v3="13670" />
     <triangle v1="7525" v2="13670" v3="7527" />
     <triangle v1="7527" v2="13670" v3="13669" />
     <triangle v1="7527" v2="13669" v3="7529" />
     <triangle v1="7529" v2="13669" v3="13668" />
     <triangle v1="7529" v2="13668" v3="7531" />
     <triangle v1="7531" v2="13668" v3="13667" />
     <triangle v1="7531" v2="13667" v3="7533" />
     <triangle v1="7533" v2="13667" v3="13666" />
     <triangle v1="7533" v2="13666" v3="7535" />
     <triangle v1="7535" v2="13666" v3="13665" />
     <triangle v1="7535" v2="13665" v3="7537" />
     <triangle v1="7537" v2="13665" v3="13664" />
     <triangle v1="7537" v2="13664" v3="8232" />
     <triangle v1="8232" v2="13664" v3="13663" />
     <triangle v1="8232" v2="13663" v3="8230" />
     <triangle v1="8230" v2="13663" v3="13662" />
     <triangle v1="8230" v2="13662" v3="8228" />
     <triangle v1="8228" v2="13662" v3="13661" />
     <triangle v1="8228" v2="13661" v3="8226" />
     <triangle v1="8226" v2="13661" v3="13660" />
     <triangle v1="8226" v2="13660" v3="8224" />
     <triangle v1="8224" v2="13660" v3="13659" />
     <triangle v1="8224" v2="13659" v3="8196" />
     <triangle v1="8196" v2="13659" v3="13658" />
     <triangle v1="8196" v2="13658" v3="8198" />
     <triangle v1="8198" v2="13658" v3="13657" />
     <triangle v1="8198" v2="13657" v3="8200" />
     <triangle v1="8200" v2="13657" v3="13656" />
     <triangle v1="1395" v2="13678" v3="1397" />
     <triangle v1="1397" v2="13678" v3="13679" />
     <triangle v1="1397" v2="13679" v3="1399" />
     <triangle v1="1399" v2="13679" v3="13680" />
     <triangle v1="1399" v2="13680" v3="1401" />
     <triangle v1="1401" v2="13680" v3="13681" />
     <triangle v1="1401" v2="13681" v3="1403" />
     <triangle v1="1403" v2="13681" v3="13682" />
     <triangle v1="1403" v2="13682" v3="3974" />
     <triangle v1="3974" v2="13682" v3="13683" />
     <triangle v1="3974" v2="13683" v3="3976" />
     <triangle v1="3976" v2="13683" v3="13684" />
     <triangle v1="3976" v2="13684" v3="3978" />
     <triangle v1="3978" v2="13684" v3="13685" />
     <triangle v1="3978" v2="13685" v3="3980" />
     <triangle v1="3980" v2="13685" v3="13686" />
     <triangle v1="3980" v2="13686" v3="3982" />
     <triangle v1="3982" v2="13686" v3="13687" />
     <triangle v1="3982" v2="13687" v3="1233" />
     <triangle v1="1233" v2="13687" v3="13688" />
     <triangle v1="1233" v2="13688" v3="1231" />
     <triangle v1="1231" v2="13688" v3="13689" />
     <triangle v1="1231" v2="13689" v3="1229" />
     <triangle v1="1229" v2="13689" v3="13690" />
     <triangle v1="1229" v2="13690" v3="1227" />
     <triangle v1="1227" v2="13690" v3="13691" />
     <triangle v1="1227" v2="13691" v3="1225" />
     <triangle v1="1225" v2="13691" v3="13692" />
     <triangle v1="1225" v2="13692" v3="1223" />
     <triangle v1="1223" v2="13692" v3="13693" />
     <triangle v1="1223" v2="13693" v3="1221" />
     <triangle v1="1221" v2="13693" v3="13694" />
     <triangle v1="1221" v2="13694" v3="3983" />
     <triangle v1="3983" v2="13694" v3="13695" />
     <triangle v1="3983" v2="13695" v3="3984" />
     <triangle v1="3984" v2="13695" v3="13696" />
     <triangle v1="3984" v2="13696" v3="1388" />
     <triangle v1="1388" v2="13696" v3="13697" />
     <triangle v1="1388" v2="13697" v3="1389" />
     <triangle v1="1389" v2="13697" v3="13698" />
     <triangle v1="1389" v2="13698" v3="1390" />
     <triangle v1="1390" v2="13698" v3="13699" />
     <triangle v1="1390" v2="13699" v3="1391" />
     <triangle v1="1391" v2="13699" v3="13700" />
     <triangle v1="1391" v2="13700" v3="1393" />
     <triangle v1="1393" v2="13700" v3="13701" />
     <triangle v1="1393" v2="13701" v3="1395" />
     <triangle v1="1395" v2="13701" v3="13678" />
     <triangle v1="8498" v2="13680" v3="8500" />
     <triangle v1="8500" v2="13680" v3="13679" />
     <triangle v1="8500" v2="13679" v3="8502" />
     <triangle v1="8502" v2="13679" v3="13678" />
     <triangle v1="8502" v2="13678" v3="8504" />
     <triangle v1="8504" v2="13678" v3="13701" />
     <triangle v1="8504" v2="13701" v3="8506" />
     <triangle v1="8506" v2="13701" v3="13700" />
     <triangle v1="8506" v2="13700" v3="9889" />
     <triangle v1="9889" v2="13700" v3="13699" />
     <triangle v1="9889" v2="13699" v3="9890" />
     <triangle v1="9890" v2="13699" v3="13698" />
     <triangle v1="9890" v2="13698" v3="7385" />
     <triangle v1="7385" v2="13698" v3="13697" />
     <triangle v1="7385" v2="13697" v3="7386" />
     <triangle v1="7386" v2="13697" v3="13696" />
     <triangle v1="7386" v2="13696" v3="7387" />
     <triangle v1="7387" v2="13696" v3="13695" />
     <triangle v1="7387" v2="13695" v3="7317" />
     <triangle v1="7317" v2="13695" v3="13694" />
     <triangle v1="7317" v2="13694" v3="7319" />
     <triangle v1="7319" v2="13694" v3="13693" />
     <triangle v1="7319" v2="13693" v3="7321" />
     <triangle v1="7321" v2="13693" v3="13692" />
     <triangle v1="7321" v2="13692" v3="7323" />
     <triangle v1="7323" v2="13692" v3="13691" />
     <triangle v1="7323" v2="13691" v3="7325" />
     <triangle v1="7325" v2="13691" v3="13690" />
     <triangle v1="7325" v2="13690" v3="7327" />
     <triangle v1="7327" v2="13690" v3="13689" />
     <triangle v1="7327" v2="13689" v3="7329" />
     <triangle v1="7329" v2="13689" v3="13688" />
     <triangle v1="7329" v2="13688" v3="9724" />
     <triangle v1="9724" v2="13688" v3="13687" />
     <triangle v1="9724" v2="13687" v3="9722" />
     <triangle v1="9722" v2="13687" v3="13686" />
     <triangle v1="9722" v2="13686" v3="9720" />
     <triangle v1="9720" v2="13686" v3="13685" />
     <triangle v1="9720" v2="13685" v3="9718" />
     <triangle v1="9718" v2="13685" v3="13684" />
     <triangle v1="9718" v2="13684" v3="9716" />
     <triangle v1="9716" v2="13684" v3="13683" />
     <triangle v1="9716" v2="13683" v3="8494" />
     <triangle v1="8494" v2="13683" v3="13682" />
     <triangle v1="8494" v2="13682" v3="8496" />
     <triangle v1="8496" v2="13682" v3="13681" />
     <triangle v1="8496" v2="13681" v3="8498" />
     <triangle v1="8498" v2="13681" v3="13680" />
     <triangle v1="2982" v2="13702" v3="2980" />
     <triangle v1="2980" v2="13702" v3="13703" />
     <triangle v1="2980" v2="13703" v3="2978" />
     <triangle v1="2978" v2="13703" v3="13704" />
     <triangle v1="2978" v2="13704" v3="2976" />
     <triangle v1="2976" v2="13704" v3="13705" />
     <triangle v1="2976" v2="13705" v3="2974" />
     <triangle v1="2974" v2="13705" v3="13706" />
     <triangle v1="2974" v2="13706" v3="3962" />
     <triangle v1="3962" v2="13706" v3="13707" />
     <triangle v1="3962" v2="13707" v3="3964" />
     <triangle v1="3964" v2="13707" v3="13708" />
     <triangle v1="3964" v2="13708" v3="3966" />
     <triangle v1="3966" v2="13708" v3="13709" />
     <triangle v1="3966" v2="13709" v3="3968" />
     <triangle v1="3968" v2="13709" v3="13710" />
     <triangle v1="3968" v2="13710" v3="3970" />
     <triangle v1="3970" v2="13710" v3="13711" />
     <triangle v1="3970" v2="13711" v3="1821" />
     <triangle v1="1821" v2="13711" v3="13712" />
     <triangle v1="1821" v2="13712" v3="1823" />
     <triangle v1="1823" v2="13712" v3="13713" />
     <triangle v1="1823" v2="13713" v3="1825" />
     <triangle v1="1825" v2="13713" v3="13714" />
     <triangle v1="1825" v2="13714" v3="1827" />
     <triangle v1="1827" v2="13714" v3="13715" />
     <triangle v1="1827" v2="13715" v3="1829" />
     <triangle v1="1829" v2="13715" v3="13716" />
     <triangle v1="1829" v2="13716" v3="1831" />
     <triangle v1="1831" v2="13716" v3="13717" />
     <triangle v1="1831" v2="13717" v3="1833" />
     <triangle v1="1833" v2="13717" v3="13718" />
     <triangle v1="1833" v2="13718" v3="3971" />
     <triangle v1="3971" v2="13718" v3="13719" />
     <triangle v1="3971" v2="13719" v3="3972" />
     <triangle v1="3972" v2="13719" v3="13720" />
     <triangle v1="3972" v2="13720" v3="2136" />
     <triangle v1="2136" v2="13720" v3="13721" />
     <triangle v1="2136" v2="13721" v3="2137" />
     <triangle v1="2137" v2="13721" v3="13722" />
     <triangle v1="2137" v2="13722" v3="2138" />
     <triangle v1="2138" v2="13722" v3="13723" />
     <triangle v1="2138" v2="13723" v3="2986" />
     <triangle v1="2986" v2="13723" v3="13724" />
     <triangle v1="2986" v2="13724" v3="2984" />
     <triangle v1="2984" v2="13724" v3="13725" />
     <triangle v1="2984" v2="13725" v3="2982" />
     <triangle v1="2982" v2="13725" v3="13702" />
     <triangle v1="7743" v2="13704" v3="7745" />
     <triangle v1="7745" v2="13704" v3="13703" />
     <triangle v1="7745" v2="13703" v3="7747" />
     <triangle v1="7747" v2="13703" v3="13702" />
     <triangle v1="7747" v2="13702" v3="7749" />
     <triangle v1="7749" v2="13702" v3="13725" />
     <triangle v1="7749" v2="13725" v3="7314" />
     <triangle v1="7314" v2="13725" v3="13724" />
     <triangle v1="7314" v2="13724" v3="7313" />
     <triangle v1="7313" v2="13724" v3="13723" />
     <triangle v1="7313" v2="13723" v3="7312" />
     <triangle v1="7312" v2="13723" v3="13722" />
     <triangle v1="7312" v2="13722" v3="7311" />
     <triangle v1="7311" v2="13722" v3="13721" />
     <triangle v1="7311" v2="13721" v3="7310" />
     <triangle v1="7310" v2="13721" v3="13720" />
     <triangle v1="7310" v2="13720" v3="7309" />
     <triangle v1="7309" v2="13720" v3="13719" />
     <triangle v1="7309" v2="13719" v3="7308" />
     <triangle v1="7308" v2="13719" v3="13718" />
     <triangle v1="7308" v2="13718" v3="8301" />
     <triangle v1="8301" v2="13718" v3="13717" />
     <triangle v1="8301" v2="13717" v3="8299" />
     <triangle v1="8299" v2="13717" v3="13716" />
     <triangle v1="8299" v2="13716" v3="8297" />
     <triangle v1="8297" v2="13716" v3="13715" />
     <triangle v1="8297" v2="13715" v3="8295" />
     <triangle v1="8295" v2="13715" v3="13714" />
     <triangle v1="8295" v2="13714" v3="8293" />
     <triangle v1="8293" v2="13714" v3="13713" />
     <triangle v1="8293" v2="13713" v3="8291" />
     <triangle v1="8291" v2="13713" v3="13712" />
     <triangle v1="8291" v2="13712" v3="9865" />
     <triangle v1="9865" v2="13712" v3="13711" />
     <triangle v1="9865" v2="13711" v3="9863" />
     <triangle v1="9863" v2="13711" v3="13710" />
     <triangle v1="9863" v2="13710" v3="9861" />
     <triangle v1="9861" v2="13710" v3="13709" />
     <triangle v1="9861" v2="13709" v3="9859" />
     <triangle v1="9859" v2="13709" v3="13708" />
     <triangle v1="9859" v2="13708" v3="9857" />
     <triangle v1="9857" v2="13708" v3="13707" />
     <triangle v1="9857" v2="13707" v3="7739" />
     <triangle v1="7739" v2="13707" v3="13706" />
     <triangle v1="7739" v2="13706" v3="7741" />
     <triangle v1="7741" v2="13706" v3="13705" />
     <triangle v1="7741" v2="13705" v3="7743" />
     <triangle v1="7743" v2="13705" v3="13704" />
     <triangle v1="1611" v2="13726" v3="1609" />
     <triangle v1="1609" v2="13726" v3="13727" />
     <triangle v1="1609" v2="13727" v3="1607" />
     <triangle v1="1607" v2="13727" v3="13728" />
     <triangle v1="1607" v2="13728" v3="1605" />
     <triangle v1="1605" v2="13728" v3="13729" />
     <triangle v1="1605" v2="13729" v3="1603" />
     <triangle v1="1603" v2="13729" v3="13730" />
     <triangle v1="1603" v2="13730" v3="3950" />
     <triangle v1="3950" v2="13730" v3="13731" />
     <triangle v1="3950" v2="13731" v3="3952" />
     <triangle v1="3952" v2="13731" v3="13732" />
     <triangle v1="3952" v2="13732" v3="3954" />
     <triangle v1="3954" v2="13732" v3="13733" />
     <triangle v1="3954" v2="13733" v3="3956" />
     <triangle v1="3956" v2="13733" v3="13734" />
     <triangle v1="3956" v2="13734" v3="3958" />
     <triangle v1="3958" v2="13734" v3="13735" />
     <triangle v1="3958" v2="13735" v3="1404" />
     <triangle v1="1404" v2="13735" v3="13736" />
     <triangle v1="1404" v2="13736" v3="1402" />
     <triangle v1="1402" v2="13736" v3="13737" />
     <triangle v1="1402" v2="13737" v3="1400" />
     <triangle v1="1400" v2="13737" v3="13738" />
     <triangle v1="1400" v2="13738" v3="1398" />
     <triangle v1="1398" v2="13738" v3="13739" />
     <triangle v1="1398" v2="13739" v3="1396" />
     <triangle v1="1396" v2="13739" v3="13740" />
     <triangle v1="1396" v2="13740" v3="1394" />
     <triangle v1="1394" v2="13740" v3="13741" />
     <triangle v1="1394" v2="13741" v3="1392" />
     <triangle v1="1392" v2="13741" v3="13742" />
     <triangle v1="1392" v2="13742" v3="3959" />
     <triangle v1="3959" v2="13742" v3="13743" />
     <triangle v1="3959" v2="13743" v3="3960" />
     <triangle v1="3960" v2="13743" v3="13744" />
     <triangle v1="3960" v2="13744" v3="1554" />
     <triangle v1="1554" v2="13744" v3="13745" />
     <triangle v1="1554" v2="13745" v3="1555" />
     <triangle v1="1555" v2="13745" v3="13746" />
     <triangle v1="1555" v2="13746" v3="1556" />
     <triangle v1="1556" v2="13746" v3="13747" />
     <triangle v1="1556" v2="13747" v3="1615" />
     <triangle v1="1615" v2="13747" v3="13748" />
     <triangle v1="1615" v2="13748" v3="1613" />
     <triangle v1="1613" v2="13748" v3="13749" />
     <triangle v1="1613" v2="13749" v3="1611" />
     <triangle v1="1611" v2="13749" v3="13726" />
     <triangle v1="7658" v2="13728" v3="7660" />
     <triangle v1="7660" v2="13728" v3="13727" />
     <triangle v1="7660" v2="13727" v3="7662" />
     <triangle v1="7662" v2="13727" v3="13726" />
     <triangle v1="7662" v2="13726" v3="7664" />
     <triangle v1="7664" v2="13726" v3="13749" />
     <triangle v1="7664" v2="13749" v3="7394" />
     <triangle v1="7394" v2="13749" v3="13748" />
     <triangle v1="7394" v2="13748" v3="7393" />
     <triangle v1="7393" v2="13748" v3="13747" />
     <triangle v1="7393" v2="13747" v3="7392" />
     <triangle v1="7392" v2="13747" v3="13746" />
     <triangle v1="7392" v2="13746" v3="7391" />
     <triangle v1="7391" v2="13746" v3="13745" />
     <triangle v1="7391" v2="13745" v3="7390" />
     <triangle v1="7390" v2="13745" v3="13744" />
     <triangle v1="7390" v2="13744" v3="7389" />
     <triangle v1="7389" v2="13744" v3="13743" />
     <triangle v1="7389" v2="13743" v3="7388" />
     <triangle v1="7388" v2="13743" v3="13742" />
     <triangle v1="7388" v2="13742" v3="8505" />
     <triangle v1="8505" v2="13742" v3="13741" />
     <triangle v1="8505" v2="13741" v3="8503" />
     <triangle v1="8503" v2="13741" v3="13740" />
     <triangle v1="8503" v2="13740" v3="8501" />
     <triangle v1="8501" v2="13740" v3="13739" />
     <triangle v1="8501" v2="13739" v3="8499" />
     <triangle v1="8499" v2="13739" v3="13738" />
     <triangle v1="8499" v2="13738" v3="8497" />
     <triangle v1="8497" v2="13738" v3="13737" />
     <triangle v1="8497" v2="13737" v3="8495" />
     <triangle v1="8495" v2="13737" v3="13736" />
     <triangle v1="8495" v2="13736" v3="9887" />
     <triangle v1="9887" v2="13736" v3="13735" />
     <triangle v1="9887" v2="13735" v3="9885" />
     <triangle v1="9885" v2="13735" v3="13734" />
     <triangle v1="9885" v2="13734" v3="9883" />
     <triangle v1="9883" v2="13734" v3="13733" />
     <triangle v1="9883" v2="13733" v3="9881" />
     <triangle v1="9881" v2="13733" v3="13732" />
     <triangle v1="9881" v2="13732" v3="9879" />
     <triangle v1="9879" v2="13732" v3="13731" />
     <triangle v1="9879" v2="13731" v3="7654" />
     <triangle v1="7654" v2="13731" v3="13730" />
     <triangle v1="7654" v2="13730" v3="7656" />
     <triangle v1="7656" v2="13730" v3="13729" />
     <triangle v1="7656" v2="13729" v3="7658" />
     <triangle v1="7658" v2="13729" v3="13728" />
     <triangle v1="3948" v2="13750" v3="3865" />
     <triangle v1="3865" v2="13750" v3="13751" />
     <triangle v1="3865" v2="13751" v3="3863" />
     <triangle v1="3863" v2="13751" v3="13752" />
     <triangle v1="3863" v2="13752" v3="3869" />
     <triangle v1="3869" v2="13752" v3="13753" />
     <triangle v1="3869" v2="13753" v3="3871" />
     <triangle v1="3871" v2="13753" v3="13754" />
     <triangle v1="3871" v2="13754" v3="3874" />
     <triangle v1="3874" v2="13754" v3="13755" />
     <triangle v1="3874" v2="13755" v3="3876" />
     <triangle v1="3876" v2="13755" v3="13756" />
     <triangle v1="3876" v2="13756" v3="3878" />
     <triangle v1="3878" v2="13756" v3="13757" />
     <triangle v1="3878" v2="13757" v3="3880" />
     <triangle v1="3880" v2="13757" v3="13758" />
     <triangle v1="3880" v2="13758" v3="3882" />
     <triangle v1="3882" v2="13758" v3="13759" />
     <triangle v1="3882" v2="13759" v3="3884" />
     <triangle v1="3884" v2="13759" v3="13760" />
     <triangle v1="3884" v2="13760" v3="3909" />
     <triangle v1="3909" v2="13760" v3="13761" />
     <triangle v1="3909" v2="13761" v3="3911" />
     <triangle v1="3911" v2="13761" v3="13762" />
     <triangle v1="3911" v2="13762" v3="3913" />
     <triangle v1="3913" v2="13762" v3="13763" />
     <triangle v1="3913" v2="13763" v3="3914" />
     <triangle v1="3914" v2="13763" v3="13764" />
     <triangle v1="3914" v2="13764" v3="3916" />
     <triangle v1="3916" v2="13764" v3="13765" />
     <triangle v1="3916" v2="13765" v3="3918" />
     <triangle v1="3918" v2="13765" v3="13766" />
     <triangle v1="3918" v2="13766" v3="3923" />
     <triangle v1="3923" v2="13766" v3="13767" />
     <triangle v1="3923" v2="13767" v3="3925" />
     <triangle v1="3925" v2="13767" v3="13768" />
     <triangle v1="3925" v2="13768" v3="3927" />
     <triangle v1="3927" v2="13768" v3="13769" />
     <triangle v1="3927" v2="13769" v3="3929" />
     <triangle v1="3929" v2="13769" v3="13770" />
     <triangle v1="3929" v2="13770" v3="3931" />
     <triangle v1="3931" v2="13770" v3="13771" />
     <triangle v1="3931" v2="13771" v3="3933" />
     <triangle v1="3933" v2="13771" v3="13772" />
     <triangle v1="3933" v2="13772" v3="3946" />
     <triangle v1="3946" v2="13772" v3="13773" />
     <triangle v1="3946" v2="13773" v3="3948" />
     <triangle v1="3948" v2="13773" v3="13750" />
     <triangle v1="9587" v2="13752" v3="9589" />
     <triangle v1="9589" v2="13752" v3="13751" />
     <triangle v1="9589" v2="13751" v3="9591" />
     <triangle v1="9591" v2="13751" v3="13750" />
     <triangle v1="9591" v2="13750" v3="9593" />
     <triangle v1="9593" v2="13750" v3="13773" />
     <triangle v1="9593" v2="13773" v3="9595" />
     <triangle v1="9595" v2="13773" v3="13772" />
     <triangle v1="9595" v2="13772" v3="9847" />
     <triangle v1="9847" v2="13772" v3="13771" />
     <triangle v1="9847" v2="13771" v3="9845" />
     <triangle v1="9845" v2="13771" v3="13770" />
     <triangle v1="9845" v2="13770" v3="9843" />
     <triangle v1="9843" v2="13770" v3="13769" />
     <triangle v1="9843" v2="13769" v3="9841" />
     <triangle v1="9841" v2="13769" v3="13768" />
     <triangle v1="9841" v2="13768" v3="9839" />
     <triangle v1="9839" v2="13768" v3="13767" />
     <triangle v1="9839" v2="13767" v3="9837" />
     <triangle v1="9837" v2="13767" v3="13766" />
     <triangle v1="9837" v2="13766" v3="9835" />
     <triangle v1="9835" v2="13766" v3="13765" />
     <triangle v1="9835" v2="13765" v3="9833" />
     <triangle v1="9833" v2="13765" v3="13764" />
     <triangle v1="9833" v2="13764" v3="9827" />
     <triangle v1="9827" v2="13764" v3="13763" />
     <triangle v1="9827" v2="13763" v3="9829" />
     <triangle v1="9829" v2="13763" v3="13762" />
     <triangle v1="9829" v2="13762" v3="9831" />
     <triangle v1="9831" v2="13762" v3="13761" />
     <triangle v1="9831" v2="13761" v3="9616" />
     <triangle v1="9616" v2="13761" v3="13760" />
     <triangle v1="9616" v2="13760" v3="9614" />
     <triangle v1="9614" v2="13760" v3="13759" />
     <triangle v1="9614" v2="13759" v3="9612" />
     <triangle v1="9612" v2="13759" v3="13758" />
     <triangle v1="9612" v2="13758" v3="9610" />
     <triangle v1="9610" v2="13758" v3="13757" />
     <triangle v1="9610" v2="13757" v3="9608" />
     <triangle v1="9608" v2="13757" v3="13756" />
     <triangle v1="9608" v2="13756" v3="9606" />
     <triangle v1="9606" v2="13756" v3="13755" />
     <triangle v1="9606" v2="13755" v3="9583" />
     <triangle v1="9583" v2="13755" v3="13754" />
     <triangle v1="9583" v2="13754" v3="9585" />
     <triangle v1="9585" v2="13754" v3="13753" />
     <triangle v1="9585" v2="13753" v3="9587" />
     <triangle v1="9587" v2="13753" v3="13752" />
     <triangle v1="2774" v2="13774" v3="2776" />
     <triangle v1="2776" v2="13774" v3="13775" />
     <triangle v1="2776" v2="13775" v3="2778" />
     <triangle v1="2778" v2="13775" v3="13776" />
     <triangle v1="2778" v2="13776" v3="2780" />
     <triangle v1="2780" v2="13776" v3="13777" />
     <triangle v1="2780" v2="13777" v3="2782" />
     <triangle v1="2782" v2="13777" v3="13778" />
     <triangle v1="2782" v2="13778" v3="3852" />
     <triangle v1="3852" v2="13778" v3="13779" />
     <triangle v1="3852" v2="13779" v3="3854" />
     <triangle v1="3854" v2="13779" v3="13780" />
     <triangle v1="3854" v2="13780" v3="3856" />
     <triangle v1="3856" v2="13780" v3="13781" />
     <triangle v1="3856" v2="13781" v3="3858" />
     <triangle v1="3858" v2="13781" v3="13782" />
     <triangle v1="3858" v2="13782" v3="3860" />
     <triangle v1="3860" v2="13782" v3="13783" />
     <triangle v1="3860" v2="13783" v3="1172" />
     <triangle v1="1172" v2="13783" v3="13784" />
     <triangle v1="1172" v2="13784" v3="1170" />
     <triangle v1="1170" v2="13784" v3="13785" />
     <triangle v1="1170" v2="13785" v3="1168" />
     <triangle v1="1168" v2="13785" v3="13786" />
     <triangle v1="1168" v2="13786" v3="1166" />
     <triangle v1="1166" v2="13786" v3="13787" />
     <triangle v1="1166" v2="13787" v3="1164" />
     <triangle v1="1164" v2="13787" v3="13788" />
     <triangle v1="1164" v2="13788" v3="1162" />
     <triangle v1="1162" v2="13788" v3="13789" />
     <triangle v1="1162" v2="13789" v3="1160" />
     <triangle v1="1160" v2="13789" v3="13790" />
     <triangle v1="1160" v2="13790" v3="3861" />
     <triangle v1="3861" v2="13790" v3="13791" />
     <triangle v1="3861" v2="13791" v3="3862" />
     <triangle v1="3862" v2="13791" v3="13792" />
     <triangle v1="3862" v2="13792" v3="1835" />
     <triangle v1="1835" v2="13792" v3="13793" />
     <triangle v1="1835" v2="13793" v3="1836" />
     <triangle v1="1836" v2="13793" v3="13794" />
     <triangle v1="1836" v2="13794" v3="1837" />
     <triangle v1="1837" v2="13794" v3="13795" />
     <triangle v1="1837" v2="13795" v3="2770" />
     <triangle v1="2770" v2="13795" v3="13796" />
     <triangle v1="2770" v2="13796" v3="2772" />
     <triangle v1="2772" v2="13796" v3="13797" />
     <triangle v1="2772" v2="13797" v3="2774" />
     <triangle v1="2774" v2="13797" v3="13774" />
     <triangle v1="9904" v2="13776" v3="9893" />
     <triangle v1="9893" v2="13776" v3="13775" />
     <triangle v1="9893" v2="13775" v3="9891" />
     <triangle v1="9891" v2="13775" v3="13774" />
     <triangle v1="9891" v2="13774" v3="9897" />
     <triangle v1="9897" v2="13774" v3="13797" />
     <triangle v1="9897" v2="13797" v3="9898" />
     <triangle v1="9898" v2="13797" v3="13796" />
     <triangle v1="9898" v2="13796" v3="9899" />
     <triangle v1="9899" v2="13796" v3="13795" />
     <triangle v1="9899" v2="13795" v3="9900" />
     <triangle v1="9900" v2="13795" v3="13794" />
     <triangle v1="9900" v2="13794" v3="7468" />
     <triangle v1="7468" v2="13794" v3="13793" />
     <triangle v1="7468" v2="13793" v3="7469" />
     <triangle v1="7469" v2="13793" v3="13792" />
     <triangle v1="7469" v2="13792" v3="7470" />
     <triangle v1="7470" v2="13792" v3="13791" />
     <triangle v1="7470" v2="13791" v3="7232" />
     <triangle v1="7232" v2="13791" v3="13790" />
     <triangle v1="7232" v2="13790" v3="7233" />
     <triangle v1="7233" v2="13790" v3="13789" />
     <triangle v1="7233" v2="13789" v3="8568" />
     <triangle v1="8568" v2="13789" v3="13788" />
     <triangle v1="8568" v2="13788" v3="8566" />
     <triangle v1="8566" v2="13788" v3="13787" />
     <triangle v1="8566" v2="13787" v3="8564" />
     <triangle v1="8564" v2="13787" v3="13786" />
     <triangle v1="8564" v2="13786" v3="8562" />
     <triangle v1="8562" v2="13786" v3="13785" />
     <triangle v1="8562" v2="13785" v3="8560" />
     <triangle v1="8560" v2="13785" v3="13784" />
     <triangle v1="8560" v2="13784" v3="9295" />
     <triangle v1="9295" v2="13784" v3="13783" />
     <triangle v1="9295" v2="13783" v3="9293" />
     <triangle v1="9293" v2="13783" v3="13782" />
     <triangle v1="9293" v2="13782" v3="9291" />
     <triangle v1="9291" v2="13782" v3="13781" />
     <triangle v1="9291" v2="13781" v3="9289" />
     <triangle v1="9289" v2="13781" v3="13780" />
     <triangle v1="9289" v2="13780" v3="9287" />
     <triangle v1="9287" v2="13780" v3="13779" />
     <triangle v1="9287" v2="13779" v3="9286" />
     <triangle v1="9286" v2="13779" v3="13778" />
     <triangle v1="9286" v2="13778" v3="9902" />
     <triangle v1="9902" v2="13778" v3="13777" />
     <triangle v1="9902" v2="13777" v3="9904" />
     <triangle v1="9904" v2="13777" v3="13776" />
     <triangle v1="3845" v2="13798" v3="3843" />
     <triangle v1="3843" v2="13798" v3="13799" />
     <triangle v1="3843" v2="13799" v3="3841" />
     <triangle v1="3841" v2="13799" v3="13800" />
     <triangle v1="3841" v2="13800" v3="3839" />
     <triangle v1="3839" v2="13800" v3="13801" />
     <triangle v1="3839" v2="13801" v3="3314" />
     <triangle v1="3314" v2="13801" v3="13802" />
     <triangle v1="3314" v2="13802" v3="3316" />
     <triangle v1="3316" v2="13802" v3="13803" />
     <triangle v1="3316" v2="13803" v3="3318" />
     <triangle v1="3318" v2="13803" v3="13804" />
     <triangle v1="3318" v2="13804" v3="3320" />
     <triangle v1="3320" v2="13804" v3="13805" />
     <triangle v1="3320" v2="13805" v3="3322" />
     <triangle v1="3322" v2="13805" v3="13806" />
     <triangle v1="3322" v2="13806" v3="3324" />
     <triangle v1="3324" v2="13806" v3="13807" />
     <triangle v1="3324" v2="13807" v3="2476" />
     <triangle v1="2476" v2="13807" v3="13808" />
     <triangle v1="2476" v2="13808" v3="2474" />
     <triangle v1="2474" v2="13808" v3="13809" />
     <triangle v1="2474" v2="13809" v3="2472" />
     <triangle v1="2472" v2="13809" v3="13810" />
     <triangle v1="2472" v2="13810" v3="2470" />
     <triangle v1="2470" v2="13810" v3="13811" />
     <triangle v1="2470" v2="13811" v3="2468" />
     <triangle v1="2468" v2="13811" v3="13812" />
     <triangle v1="2468" v2="13812" v3="2466" />
     <triangle v1="2466" v2="13812" v3="13813" />
     <triangle v1="2466" v2="13813" v3="2464" />
     <triangle v1="2464" v2="13813" v3="13814" />
     <triangle v1="2464" v2="13814" v3="3849" />
     <triangle v1="3849" v2="13814" v3="13815" />
     <triangle v1="3849" v2="13815" v3="3850" />
     <triangle v1="3850" v2="13815" v3="13816" />
     <triangle v1="3850" v2="13816" v3="2669" />
     <triangle v1="2669" v2="13816" v3="13817" />
     <triangle v1="2669" v2="13817" v3="2670" />
     <triangle v1="2670" v2="13817" v3="13818" />
     <triangle v1="2670" v2="13818" v3="2671" />
     <triangle v1="2671" v2="13818" v3="13819" />
     <triangle v1="2671" v2="13819" v3="3848" />
     <triangle v1="3848" v2="13819" v3="13820" />
     <triangle v1="3848" v2="13820" v3="3847" />
     <triangle v1="3847" v2="13820" v3="13821" />
     <triangle v1="3847" v2="13821" v3="3845" />
     <triangle v1="3845" v2="13821" v3="13798" />
     <triangle v1="9909" v2="13800" v3="9907" />
     <triangle v1="9907" v2="13800" v3="13799" />
     <triangle v1="9907" v2="13799" v3="9905" />
     <triangle v1="9905" v2="13799" v3="13798" />
     <triangle v1="9905" v2="13798" v3="9940" />
     <triangle v1="9940" v2="13798" v3="13821" />
     <triangle v1="9940" v2="13821" v3="8909" />
     <triangle v1="8909" v2="13821" v3="13820" />
     <triangle v1="8909" v2="13820" v3="8910" />
     <triangle v1="8910" v2="13820" v3="13819" />
     <triangle v1="8910" v2="13819" v3="9942" />
     <triangle v1="9942" v2="13819" v3="13818" />
     <triangle v1="9942" v2="13818" v3="7842" />
     <triangle v1="7842" v2="13818" v3="13817" />
     <triangle v1="7842" v2="13817" v3="7843" />
     <triangle v1="7843" v2="13817" v3="13816" />
     <triangle v1="7843" v2="13816" v3="7844" />
     <triangle v1="7844" v2="13816" v3="13815" />
     <triangle v1="7844" v2="13815" v3="7478" />
     <triangle v1="7478" v2="13815" v3="13814" />
     <triangle v1="7478" v2="13814" v3="7479" />
     <triangle v1="7479" v2="13814" v3="13813" />
     <triangle v1="7479" v2="13813" v3="9944" />
     <triangle v1="9944" v2="13813" v3="13812" />
     <triangle v1="9944" v2="13812" v3="9946" />
     <triangle v1="9946" v2="13812" v3="13811" />
     <triangle v1="9946" v2="13811" v3="9948" />
     <triangle v1="9948" v2="13811" v3="13810" />
     <triangle v1="9948" v2="13810" v3="9950" />
     <triangle v1="9950" v2="13810" v3="13809" />
     <triangle v1="9950" v2="13809" v3="9925" />
     <triangle v1="9925" v2="13809" v3="13808" />
     <triangle v1="9925" v2="13808" v3="9923" />
     <triangle v1="9923" v2="13808" v3="13807" />
     <triangle v1="9923" v2="13807" v3="9921" />
     <triangle v1="9921" v2="13807" v3="13806" />
     <triangle v1="9921" v2="13806" v3="9919" />
     <triangle v1="9919" v2="13806" v3="13805" />
     <triangle v1="9919" v2="13805" v3="9917" />
     <triangle v1="9917" v2="13805" v3="13804" />
     <triangle v1="9917" v2="13804" v3="9915" />
     <triangle v1="9915" v2="13804" v3="13803" />
     <triangle v1="9915" v2="13803" v3="9913" />
     <triangle v1="9913" v2="13803" v3="13802" />
     <triangle v1="9913" v2="13802" v3="9911" />
     <triangle v1="9911" v2="13802" v3="13801" />
     <triangle v1="9911" v2="13801" v3="9909" />
     <triangle v1="9909" v2="13801" v3="13800" />
     <triangle v1="2608" v2="13822" v3="2610" />
     <triangle v1="2610" v2="13822" v3="13823" />
     <triangle v1="2610" v2="13823" v3="2612" />
     <triangle v1="2612" v2="13823" v3="13824" />
     <triangle v1="2612" v2="13824" v3="2614" />
     <triangle v1="2614" v2="13824" v3="13825" />
     <triangle v1="2614" v2="13825" v3="3835" />
     <triangle v1="3835" v2="13825" v3="13826" />
     <triangle v1="3835" v2="13826" v3="3327" />
     <triangle v1="3327" v2="13826" v3="13827" />
     <triangle v1="3327" v2="13827" v3="3325" />
     <triangle v1="3325" v2="13827" v3="13828" />
     <triangle v1="3325" v2="13828" v3="3306" />
     <triangle v1="3306" v2="13828" v3="13829" />
     <triangle v1="3306" v2="13829" v3="3308" />
     <triangle v1="3308" v2="13829" v3="13830" />
     <triangle v1="3308" v2="13830" v3="3310" />
     <triangle v1="3310" v2="13830" v3="13831" />
     <triangle v1="3310" v2="13831" v3="3312" />
     <triangle v1="3312" v2="13831" v3="13832" />
     <triangle v1="3312" v2="13832" v3="3838" />
     <triangle v1="3838" v2="13832" v3="13833" />
     <triangle v1="3838" v2="13833" v3="3840" />
     <triangle v1="3840" v2="13833" v3="13834" />
     <triangle v1="3840" v2="13834" v3="3842" />
     <triangle v1="3842" v2="13834" v3="13835" />
     <triangle v1="3842" v2="13835" v3="3844" />
     <triangle v1="3844" v2="13835" v3="13836" />
     <triangle v1="3844" v2="13836" v3="3846" />
     <triangle v1="3846" v2="13836" v3="13837" />
     <triangle v1="3846" v2="13837" v3="2592" />
     <triangle v1="2592" v2="13837" v3="13838" />
     <triangle v1="2592" v2="13838" v3="2594" />
     <triangle v1="2594" v2="13838" v3="13839" />
     <triangle v1="2594" v2="13839" v3="2596" />
     <triangle v1="2596" v2="13839" v3="13840" />
     <triangle v1="2596" v2="13840" v3="2598" />
     <triangle v1="2598" v2="13840" v3="13841" />
     <triangle v1="2598" v2="13841" v3="2600" />
     <triangle v1="2600" v2="13841" v3="13842" />
     <triangle v1="2600" v2="13842" v3="2602" />
     <triangle v1="2602" v2="13842" v3="13843" />
     <triangle v1="2602" v2="13843" v3="2604" />
     <triangle v1="2604" v2="13843" v3="13844" />
     <triangle v1="2604" v2="13844" v3="2606" />
     <triangle v1="2606" v2="13844" v3="13845" />
     <triangle v1="2606" v2="13845" v3="2608" />
     <triangle v1="2608" v2="13845" v3="13822" />
     <triangle v1="6515" v2="13824" v3="6516" />
     <triangle v1="6516" v2="13824" v3="13823" />
     <triangle v1="6516" v2="13823" v3="8914" />
     <triangle v1="8914" v2="13823" v3="13822" />
     <triangle v1="8914" v2="13822" v3="8912" />
     <triangle v1="8912" v2="13822" v3="13845" />
     <triangle v1="8912" v2="13845" v3="8896" />
     <triangle v1="8896" v2="13845" v3="13844" />
     <triangle v1="8896" v2="13844" v3="8898" />
     <triangle v1="8898" v2="13844" v3="13843" />
     <triangle v1="8898" v2="13843" v3="8900" />
     <triangle v1="8900" v2="13843" v3="13842" />
     <triangle v1="8900" v2="13842" v3="8902" />
     <triangle v1="8902" v2="13842" v3="13841" />
     <triangle v1="8902" v2="13841" v3="8904" />
     <triangle v1="8904" v2="13841" v3="13840" />
     <triangle v1="8904" v2="13840" v3="8906" />
     <triangle v1="8906" v2="13840" v3="13839" />
     <triangle v1="8906" v2="13839" v3="8908" />
     <triangle v1="8908" v2="13839" v3="13838" />
     <triangle v1="8908" v2="13838" v3="9941" />
     <triangle v1="9941" v2="13838" v3="13837" />
     <triangle v1="9941" v2="13837" v3="9939" />
     <triangle v1="9939" v2="13837" v3="13836" />
     <triangle v1="9939" v2="13836" v3="9906" />
     <triangle v1="9906" v2="13836" v3="13835" />
     <triangle v1="9906" v2="13835" v3="9908" />
     <triangle v1="9908" v2="13835" v3="13834" />
     <triangle v1="9908" v2="13834" v3="9910" />
     <triangle v1="9910" v2="13834" v3="13833" />
     <triangle v1="9910" v2="13833" v3="9912" />
     <triangle v1="9912" v2="13833" v3="13832" />
     <triangle v1="9912" v2="13832" v3="9952" />
     <triangle v1="9952" v2="13832" v3="13831" />
     <triangle v1="9952" v2="13831" v3="9954" />
     <triangle v1="9954" v2="13831" v3="13830" />
     <triangle v1="9954" v2="13830" v3="9956" />
     <triangle v1="9956" v2="13830" v3="13829" />
     <triangle v1="9956" v2="13829" v3="6520" />
     <triangle v1="6520" v2="13829" v3="13828" />
     <triangle v1="6520" v2="13828" v3="6519" />
     <triangle v1="6519" v2="13828" v3="13827" />
     <triangle v1="6519" v2="13827" v3="6518" />
     <triangle v1="6518" v2="13827" v3="13826" />
     <triangle v1="6518" v2="13826" v3="6517" />
     <triangle v1="6517" v2="13826" v3="13825" />
     <triangle v1="6517" v2="13825" v3="6515" />
     <triangle v1="6515" v2="13825" v3="13824" />
     <triangle v1="698" v2="13846" v3="700" />
     <triangle v1="700" v2="13846" v3="13847" />
     <triangle v1="700" v2="13847" v3="702" />
     <triangle v1="702" v2="13847" v3="13848" />
     <triangle v1="702" v2="13848" v3="704" />
     <triangle v1="704" v2="13848" v3="13849" />
     <triangle v1="704" v2="13849" v3="706" />
     <triangle v1="706" v2="13849" v3="13850" />
     <triangle v1="706" v2="13850" v3="3824" />
     <triangle v1="3824" v2="13850" v3="13851" />
     <triangle v1="3824" v2="13851" v3="3826" />
     <triangle v1="3826" v2="13851" v3="13852" />
     <triangle v1="3826" v2="13852" v3="3828" />
     <triangle v1="3828" v2="13852" v3="13853" />
     <triangle v1="3828" v2="13853" v3="3830" />
     <triangle v1="3830" v2="13853" v3="13854" />
     <triangle v1="3830" v2="13854" v3="3832" />
     <triangle v1="3832" v2="13854" v3="13855" />
     <triangle v1="3832" v2="13855" v3="2208" />
     <triangle v1="2208" v2="13855" v3="13856" />
     <triangle v1="2208" v2="13856" v3="2206" />
     <triangle v1="2206" v2="13856" v3="13857" />
     <triangle v1="2206" v2="13857" v3="2204" />
     <triangle v1="2204" v2="13857" v3="13858" />
     <triangle v1="2204" v2="13858" v3="2202" />
     <triangle v1="2202" v2="13858" v3="13859" />
     <triangle v1="2202" v2="13859" v3="2200" />
     <triangle v1="2200" v2="13859" v3="13860" />
     <triangle v1="2200" v2="13860" v3="2198" />
     <triangle v1="2198" v2="13860" v3="13861" />
     <triangle v1="2198" v2="13861" v3="2196" />
     <triangle v1="2196" v2="13861" v3="13862" />
     <triangle v1="2196" v2="13862" v3="3833" />
     <triangle v1="3833" v2="13862" v3="13863" />
     <triangle v1="3833" v2="13863" v3="3834" />
     <triangle v1="3834" v2="13863" v3="13864" />
     <triangle v1="3834" v2="13864" v3="2681" />
     <triangle v1="2681" v2="13864" v3="13865" />
     <triangle v1="2681" v2="13865" v3="2682" />
     <triangle v1="2682" v2="13865" v3="13866" />
     <triangle v1="2682" v2="13866" v3="2683" />
     <triangle v1="2683" v2="13866" v3="13867" />
     <triangle v1="2683" v2="13867" v3="694" />
     <triangle v1="694" v2="13867" v3="13868" />
     <triangle v1="694" v2="13868" v3="696" />
     <triangle v1="696" v2="13868" v3="13869" />
     <triangle v1="696" v2="13869" v3="698" />
     <triangle v1="698" v2="13869" v3="13846" />
     <triangle v1="6165" v2="13848" v3="6163" />
     <triangle v1="6163" v2="13848" v3="13847" />
     <triangle v1="6163" v2="13847" v3="6161" />
     <triangle v1="6161" v2="13847" v3="13846" />
     <triangle v1="6161" v2="13846" v3="6159" />
     <triangle v1="6159" v2="13846" v3="13869" />
     <triangle v1="6159" v2="13869" v3="6157" />
     <triangle v1="6157" v2="13869" v3="13868" />
     <triangle v1="6157" v2="13868" v3="7785" />
     <triangle v1="7785" v2="13868" v3="13867" />
     <triangle v1="7785" v2="13867" v3="7784" />
     <triangle v1="7784" v2="13867" v3="13866" />
     <triangle v1="7784" v2="13866" v3="7783" />
     <triangle v1="7783" v2="13866" v3="13865" />
     <triangle v1="7783" v2="13865" v3="7782" />
     <triangle v1="7782" v2="13865" v3="13864" />
     <triangle v1="7782" v2="13864" v3="7781" />
     <triangle v1="7781" v2="13864" v3="13863" />
     <triangle v1="7781" v2="13863" v3="7780" />
     <triangle v1="7780" v2="13863" v3="13862" />
     <triangle v1="7780" v2="13862" v3="9958" />
     <triangle v1="9958" v2="13862" v3="13861" />
     <triangle v1="9958" v2="13861" v3="9961" />
     <triangle v1="9961" v2="13861" v3="13860" />
     <triangle v1="9961" v2="13860" v3="9963" />
     <triangle v1="9963" v2="13860" v3="13859" />
     <triangle v1="9963" v2="13859" v3="9964" />
     <triangle v1="9964" v2="13859" v3="13858" />
     <triangle v1="9964" v2="13858" v3="9966" />
     <triangle v1="9966" v2="13858" v3="13857" />
     <triangle v1="9966" v2="13857" v3="8792" />
     <triangle v1="8792" v2="13857" v3="13856" />
     <triangle v1="8792" v2="13856" v3="8794" />
     <triangle v1="8794" v2="13856" v3="13855" />
     <triangle v1="8794" v2="13855" v3="8796" />
     <triangle v1="8796" v2="13855" v3="13854" />
     <triangle v1="8796" v2="13854" v3="8798" />
     <triangle v1="8798" v2="13854" v3="13853" />
     <triangle v1="8798" v2="13853" v3="8800" />
     <triangle v1="8800" v2="13853" v3="13852" />
     <triangle v1="8800" v2="13852" v3="8802" />
     <triangle v1="8802" v2="13852" v3="13851" />
     <triangle v1="8802" v2="13851" v3="6169" />
     <triangle v1="6169" v2="13851" v3="13850" />
     <triangle v1="6169" v2="13850" v3="6167" />
     <triangle v1="6167" v2="13850" v3="13849" />
     <triangle v1="6167" v2="13849" v3="6165" />
     <triangle v1="6165" v2="13849" v3="13848" />
     <triangle v1="2199" v2="13870" v3="2201" />
     <triangle v1="2201" v2="13870" v3="13871" />
     <triangle v1="2201" v2="13871" v3="2203" />
     <triangle v1="2203" v2="13871" v3="13872" />
     <triangle v1="2203" v2="13872" v3="2205" />
     <triangle v1="2205" v2="13872" v3="13873" />
     <triangle v1="2205" v2="13873" v3="2207" />
     <triangle v1="2207" v2="13873" v3="13874" />
     <triangle v1="2207" v2="13874" v3="3812" />
     <triangle v1="3812" v2="13874" v3="13875" />
     <triangle v1="3812" v2="13875" v3="3814" />
     <triangle v1="3814" v2="13875" v3="13876" />
     <triangle v1="3814" v2="13876" v3="3816" />
     <triangle v1="3816" v2="13876" v3="13877" />
     <triangle v1="3816" v2="13877" v3="3818" />
     <triangle v1="3818" v2="13877" v3="13878" />
     <triangle v1="3818" v2="13878" v3="3820" />
     <triangle v1="3820" v2="13878" v3="13879" />
     <triangle v1="3820" v2="13879" v3="1963" />
     <triangle v1="1963" v2="13879" v3="13880" />
     <triangle v1="1963" v2="13880" v3="1961" />
     <triangle v1="1961" v2="13880" v3="13881" />
     <triangle v1="1961" v2="13881" v3="1959" />
     <triangle v1="1959" v2="13881" v3="13882" />
     <triangle v1="1959" v2="13882" v3="1957" />
     <triangle v1="1957" v2="13882" v3="13883" />
     <triangle v1="1957" v2="13883" v3="1955" />
     <triangle v1="1955" v2="13883" v3="13884" />
     <triangle v1="1955" v2="13884" v3="1953" />
     <triangle v1="1953" v2="13884" v3="13885" />
     <triangle v1="1953" v2="13885" v3="1951" />
     <triangle v1="1951" v2="13885" v3="13886" />
     <triangle v1="1951" v2="13886" v3="3821" />
     <triangle v1="3821" v2="13886" v3="13887" />
     <triangle v1="3821" v2="13887" v3="3822" />
     <triangle v1="3822" v2="13887" v3="13888" />
     <triangle v1="3822" v2="13888" v3="2511" />
     <triangle v1="2511" v2="13888" v3="13889" />
     <triangle v1="2511" v2="13889" v3="2512" />
     <triangle v1="2512" v2="13889" v3="13890" />
     <triangle v1="2512" v2="13890" v3="2513" />
     <triangle v1="2513" v2="13890" v3="13891" />
     <triangle v1="2513" v2="13891" v3="2195" />
     <triangle v1="2195" v2="13891" v3="13892" />
     <triangle v1="2195" v2="13892" v3="2197" />
     <triangle v1="2197" v2="13892" v3="13893" />
     <triangle v1="2197" v2="13893" v3="2199" />
     <triangle v1="2199" v2="13893" v3="13870" />
     <triangle v1="9965" v2="13872" v3="9962" />
     <triangle v1="9962" v2="13872" v3="13871" />
     <triangle v1="9962" v2="13871" v3="9960" />
     <triangle v1="9960" v2="13871" v3="13870" />
     <triangle v1="9960" v2="13870" v3="9959" />
     <triangle v1="9959" v2="13870" v3="13893" />
     <triangle v1="9959" v2="13893" v3="9957" />
     <triangle v1="9957" v2="13893" v3="13892" />
     <triangle v1="9957" v2="13892" v3="9968" />
     <triangle v1="9968" v2="13892" v3="13891" />
     <triangle v1="9968" v2="13891" v3="9969" />
     <triangle v1="9969" v2="13891" v3="13890" />
     <triangle v1="9969" v2="13890" v3="7777" />
     <triangle v1="7777" v2="13890" v3="13889" />
     <triangle v1="7777" v2="13889" v3="7778" />
     <triangle v1="7778" v2="13889" v3="13888" />
     <triangle v1="7778" v2="13888" v3="7779" />
     <triangle v1="7779" v2="13888" v3="13887" />
     <triangle v1="7779" v2="13887" v3="8923" />
     <triangle v1="8923" v2="13887" v3="13886" />
     <triangle v1="8923" v2="13886" v3="8921" />
     <triangle v1="8921" v2="13886" v3="13885" />
     <triangle v1="8921" v2="13885" v3="8917" />
     <triangle v1="8917" v2="13885" v3="13884" />
     <triangle v1="8917" v2="13884" v3="8919" />
     <triangle v1="8919" v2="13884" v3="13883" />
     <triangle v1="8919" v2="13883" v3="8920" />
     <triangle v1="8920" v2="13883" v3="13882" />
     <triangle v1="8920" v2="13882" v3="8926" />
     <triangle v1="8926" v2="13882" v3="13881" />
     <triangle v1="8926" v2="13881" v3="8778" />
     <triangle v1="8778" v2="13881" v3="13880" />
     <triangle v1="8778" v2="13880" v3="8780" />
     <triangle v1="8780" v2="13880" v3="13879" />
     <triangle v1="8780" v2="13879" v3="8782" />
     <triangle v1="8782" v2="13879" v3="13878" />
     <triangle v1="8782" v2="13878" v3="8784" />
     <triangle v1="8784" v2="13878" v3="13877" />
     <triangle v1="8784" v2="13877" v3="8786" />
     <triangle v1="8786" v2="13877" v3="13876" />
     <triangle v1="8786" v2="13876" v3="8788" />
     <triangle v1="8788" v2="13876" v3="13875" />
     <triangle v1="8788" v2="13875" v3="8790" />
     <triangle v1="8790" v2="13875" v3="13874" />
     <triangle v1="8790" v2="13874" v3="9967" />
     <triangle v1="9967" v2="13874" v3="13873" />
     <triangle v1="9967" v2="13873" v3="9965" />
     <triangle v1="9965" v2="13873" v3="13872" />
     <triangle v1="875" v2="13894" v3="877" />
     <triangle v1="877" v2="13894" v3="13895" />
     <triangle v1="877" v2="13895" v3="879" />
     <triangle v1="879" v2="13895" v3="13896" />
     <triangle v1="879" v2="13896" v3="881" />
     <triangle v1="881" v2="13896" v3="13897" />
     <triangle v1="881" v2="13897" v3="883" />
     <triangle v1="883" v2="13897" v3="13898" />
     <triangle v1="883" v2="13898" v3="3800" />
     <triangle v1="3800" v2="13898" v3="13899" />
     <triangle v1="3800" v2="13899" v3="3802" />
     <triangle v1="3802" v2="13899" v3="13900" />
     <triangle v1="3802" v2="13900" v3="3804" />
     <triangle v1="3804" v2="13900" v3="13901" />
     <triangle v1="3804" v2="13901" v3="3806" />
     <triangle v1="3806" v2="13901" v3="13902" />
     <triangle v1="3806" v2="13902" v3="3808" />
     <triangle v1="3808" v2="13902" v3="13903" />
     <triangle v1="3808" v2="13903" v3="707" />
     <triangle v1="707" v2="13903" v3="13904" />
     <triangle v1="707" v2="13904" v3="705" />
     <triangle v1="705" v2="13904" v3="13905" />
     <triangle v1="705" v2="13905" v3="703" />
     <triangle v1="703" v2="13905" v3="13906" />
     <triangle v1="703" v2="13906" v3="701" />
     <triangle v1="701" v2="13906" v3="13907" />
     <triangle v1="701" v2="13907" v3="699" />
     <triangle v1="699" v2="13907" v3="13908" />
     <triangle v1="699" v2="13908" v3="697" />
     <triangle v1="697" v2="13908" v3="13909" />
     <triangle v1="697" v2="13909" v3="695" />
     <triangle v1="695" v2="13909" v3="13910" />
     <triangle v1="695" v2="13910" v3="3809" />
     <triangle v1="3809" v2="13910" v3="13911" />
     <triangle v1="3809" v2="13911" v3="3810" />
     <triangle v1="3810" v2="13911" v3="13912" />
     <triangle v1="3810" v2="13912" v3="868" />
     <triangle v1="868" v2="13912" v3="13913" />
     <triangle v1="868" v2="13913" v3="869" />
     <triangle v1="869" v2="13913" v3="13914" />
     <triangle v1="869" v2="13914" v3="870" />
     <triangle v1="870" v2="13914" v3="13915" />
     <triangle v1="870" v2="13915" v3="871" />
     <triangle v1="871" v2="13915" v3="13916" />
     <triangle v1="871" v2="13916" v3="873" />
     <triangle v1="873" v2="13916" v3="13917" />
     <triangle v1="873" v2="13917" v3="875" />
     <triangle v1="875" v2="13917" v3="13894" />
     <triangle v1="7173" v2="13896" v3="7171" />
     <triangle v1="7171" v2="13896" v3="13895" />
     <triangle v1="7171" v2="13895" v3="7169" />
     <triangle v1="7169" v2="13895" v3="13894" />
     <triangle v1="7169" v2="13894" v3="7167" />
     <triangle v1="7167" v2="13894" v3="13917" />
     <triangle v1="7167" v2="13917" v3="7165" />
     <triangle v1="7165" v2="13917" v3="13916" />
     <triangle v1="7165" v2="13916" v3="9970" />
     <triangle v1="9970" v2="13916" v3="13915" />
     <triangle v1="9970" v2="13915" v3="9971" />
     <triangle v1="9971" v2="13915" v3="13914" />
     <triangle v1="9971" v2="13914" v3="7161" />
     <triangle v1="7161" v2="13914" v3="13913" />
     <triangle v1="7161" v2="13913" v3="7162" />
     <triangle v1="7162" v2="13913" v3="13912" />
     <triangle v1="7162" v2="13912" v3="7163" />
     <triangle v1="7163" v2="13912" v3="13911" />
     <triangle v1="7163" v2="13911" v3="6156" />
     <triangle v1="6156" v2="13911" v3="13910" />
     <triangle v1="6156" v2="13910" v3="6158" />
     <triangle v1="6158" v2="13910" v3="13909" />
     <triangle v1="6158" v2="13909" v3="6160" />
     <triangle v1="6160" v2="13909" v3="13908" />
     <triangle v1="6160" v2="13908" v3="6162" />
     <triangle v1="6162" v2="13908" v3="13907" />
     <triangle v1="6162" v2="13907" v3="6164" />
     <triangle v1="6164" v2="13907" v3="13906" />
     <triangle v1="6164" v2="13906" v3="6166" />
     <triangle v1="6166" v2="13906" v3="13905" />
     <triangle v1="6166" v2="13905" v3="6168" />
     <triangle v1="6168" v2="13905" v3="13904" />
     <triangle v1="6168" v2="13904" v3="9349" />
     <triangle v1="9349" v2="13904" v3="13903" />
     <triangle v1="9349" v2="13903" v3="9347" />
     <triangle v1="9347" v2="13903" v3="13902" />
     <triangle v1="9347" v2="13902" v3="9345" />
     <triangle v1="9345" v2="13902" v3="13901" />
     <triangle v1="9345" v2="13901" v3="9343" />
     <triangle v1="9343" v2="13901" v3="13900" />
     <triangle v1="9343" v2="13900" v3="9341" />
     <triangle v1="9341" v2="13900" v3="13899" />
     <triangle v1="9341" v2="13899" v3="7177" />
     <triangle v1="7177" v2="13899" v3="13898" />
     <triangle v1="7177" v2="13898" v3="7175" />
     <triangle v1="7175" v2="13898" v3="13897" />
     <triangle v1="7175" v2="13897" v3="7173" />
     <triangle v1="7173" v2="13897" v3="13896" />
     <triangle v1="2371" v2="13918" v3="2373" />
     <triangle v1="2373" v2="13918" v3="13919" />
     <triangle v1="2373" v2="13919" v3="2375" />
     <triangle v1="2375" v2="13919" v3="13920" />
     <triangle v1="2375" v2="13920" v3="2377" />
     <triangle v1="2377" v2="13920" v3="13921" />
     <triangle v1="2377" v2="13921" v3="2379" />
     <triangle v1="2379" v2="13921" v3="13922" />
     <triangle v1="2379" v2="13922" v3="3788" />
     <triangle v1="3788" v2="13922" v3="13923" />
     <triangle v1="3788" v2="13923" v3="3790" />
     <triangle v1="3790" v2="13923" v3="13924" />
     <triangle v1="3790" v2="13924" v3="3792" />
     <triangle v1="3792" v2="13924" v3="13925" />
     <triangle v1="3792" v2="13925" v3="3794" />
     <triangle v1="3794" v2="13925" v3="13926" />
     <triangle v1="3794" v2="13926" v3="3796" />
     <triangle v1="3796" v2="13926" v3="13927" />
     <triangle v1="3796" v2="13927" v3="884" />
     <triangle v1="884" v2="13927" v3="13928" />
     <triangle v1="884" v2="13928" v3="882" />
     <triangle v1="882" v2="13928" v3="13929" />
     <triangle v1="882" v2="13929" v3="880" />
     <triangle v1="880" v2="13929" v3="13930" />
     <triangle v1="880" v2="13930" v3="878" />
     <triangle v1="878" v2="13930" v3="13931" />
     <triangle v1="878" v2="13931" v3="876" />
     <triangle v1="876" v2="13931" v3="13932" />
     <triangle v1="876" v2="13932" v3="874" />
     <triangle v1="874" v2="13932" v3="13933" />
     <triangle v1="874" v2="13933" v3="872" />
     <triangle v1="872" v2="13933" v3="13934" />
     <triangle v1="872" v2="13934" v3="3797" />
     <triangle v1="3797" v2="13934" v3="13935" />
     <triangle v1="3797" v2="13935" v3="3798" />
     <triangle v1="3798" v2="13935" v3="13936" />
     <triangle v1="3798" v2="13936" v3="1044" />
     <triangle v1="1044" v2="13936" v3="13937" />
     <triangle v1="1044" v2="13937" v3="1045" />
     <triangle v1="1045" v2="13937" v3="13938" />
     <triangle v1="1045" v2="13938" v3="1046" />
     <triangle v1="1046" v2="13938" v3="13939" />
     <triangle v1="1046" v2="13939" v3="2367" />
     <triangle v1="2367" v2="13939" v3="13940" />
     <triangle v1="2367" v2="13940" v3="2369" />
     <triangle v1="2369" v2="13940" v3="13941" />
     <triangle v1="2369" v2="13941" v3="2371" />
     <triangle v1="2371" v2="13941" v3="13918" />
     <triangle v1="9984" v2="13920" v3="9974" />
     <triangle v1="9974" v2="13920" v3="13919" />
     <triangle v1="9974" v2="13919" v3="9972" />
     <triangle v1="9972" v2="13919" v3="13918" />
     <triangle v1="9972" v2="13918" v3="9978" />
     <triangle v1="9978" v2="13918" v3="13941" />
     <triangle v1="9978" v2="13941" v3="9979" />
     <triangle v1="9979" v2="13941" v3="13940" />
     <triangle v1="9979" v2="13940" v3="9980" />
     <triangle v1="9980" v2="13940" v3="13939" />
     <triangle v1="9980" v2="13939" v3="9981" />
     <triangle v1="9981" v2="13939" v3="13938" />
     <triangle v1="9981" v2="13938" v3="7222" />
     <triangle v1="7222" v2="13938" v3="13937" />
     <triangle v1="7222" v2="13937" v3="7223" />
     <triangle v1="7223" v2="13937" v3="13936" />
     <triangle v1="7223" v2="13936" v3="7224" />
     <triangle v1="7224" v2="13936" v3="13935" />
     <triangle v1="7224" v2="13935" v3="7164" />
     <triangle v1="7164" v2="13935" v3="13934" />
     <triangle v1="7164" v2="13934" v3="7166" />
     <triangle v1="7166" v2="13934" v3="13933" />
     <triangle v1="7166" v2="13933" v3="7168" />
     <triangle v1="7168" v2="13933" v3="13932" />
     <triangle v1="7168" v2="13932" v3="7170" />
     <triangle v1="7170" v2="13932" v3="13931" />
     <triangle v1="7170" v2="13931" v3="7172" />
     <triangle v1="7172" v2="13931" v3="13930" />
     <triangle v1="7172" v2="13930" v3="7174" />
     <triangle v1="7174" v2="13930" v3="13929" />
     <triangle v1="7174" v2="13929" v3="7176" />
     <triangle v1="7176" v2="13929" v3="13928" />
     <triangle v1="7176" v2="13928" v3="9227" />
     <triangle v1="9227" v2="13928" v3="13927" />
     <triangle v1="9227" v2="13927" v3="9225" />
     <triangle v1="9225" v2="13927" v3="13926" />
     <triangle v1="9225" v2="13926" v3="9223" />
     <triangle v1="9223" v2="13926" v3="13925" />
     <triangle v1="9223" v2="13925" v3="9221" />
     <triangle v1="9221" v2="13925" v3="13924" />
     <triangle v1="9221" v2="13924" v3="9219" />
     <triangle v1="9219" v2="13924" v3="13923" />
     <triangle v1="9219" v2="13923" v3="9218" />
     <triangle v1="9218" v2="13923" v3="13922" />
     <triangle v1="9218" v2="13922" v3="9982" />
     <triangle v1="9982" v2="13922" v3="13921" />
     <triangle v1="9982" v2="13921" v3="9984" />
     <triangle v1="9984" v2="13921" v3="13920" />
     <triangle v1="1163" v2="13942" v3="1165" />
     <triangle v1="1165" v2="13942" v3="13943" />
     <triangle v1="1165" v2="13943" v3="1167" />
     <triangle v1="1167" v2="13943" v3="13944" />
     <triangle v1="1167" v2="13944" v3="1169" />
     <triangle v1="1169" v2="13944" v3="13945" />
     <triangle v1="1169" v2="13945" v3="1171" />
     <triangle v1="1171" v2="13945" v3="13946" />
     <triangle v1="1171" v2="13946" v3="3776" />
     <triangle v1="3776" v2="13946" v3="13947" />
     <triangle v1="3776" v2="13947" v3="3778" />
     <triangle v1="3778" v2="13947" v3="13948" />
     <triangle v1="3778" v2="13948" v3="3780" />
     <triangle v1="3780" v2="13948" v3="13949" />
     <triangle v1="3780" v2="13949" v3="3782" />
     <triangle v1="3782" v2="13949" v3="13950" />
     <triangle v1="3782" v2="13950" v3="3784" />
     <triangle v1="3784" v2="13950" v3="13951" />
     <triangle v1="3784" v2="13951" v3="2380" />
     <triangle v1="2380" v2="13951" v3="13952" />
     <triangle v1="2380" v2="13952" v3="2378" />
     <triangle v1="2378" v2="13952" v3="13953" />
     <triangle v1="2378" v2="13953" v3="2376" />
     <triangle v1="2376" v2="13953" v3="13954" />
     <triangle v1="2376" v2="13954" v3="2374" />
     <triangle v1="2374" v2="13954" v3="13955" />
     <triangle v1="2374" v2="13955" v3="2372" />
     <triangle v1="2372" v2="13955" v3="13956" />
     <triangle v1="2372" v2="13956" v3="2370" />
     <triangle v1="2370" v2="13956" v3="13957" />
     <triangle v1="2370" v2="13957" v3="2368" />
     <triangle v1="2368" v2="13957" v3="13958" />
     <triangle v1="2368" v2="13958" v3="3785" />
     <triangle v1="3785" v2="13958" v3="13959" />
     <triangle v1="3785" v2="13959" v3="3786" />
     <triangle v1="3786" v2="13959" v3="13960" />
     <triangle v1="3786" v2="13960" v3="2396" />
     <triangle v1="2396" v2="13960" v3="13961" />
     <triangle v1="2396" v2="13961" v3="2397" />
     <triangle v1="2397" v2="13961" v3="13962" />
     <triangle v1="2397" v2="13962" v3="2398" />
     <triangle v1="2398" v2="13962" v3="13963" />
     <triangle v1="2398" v2="13963" v3="1159" />
     <triangle v1="1159" v2="13963" v3="13964" />
     <triangle v1="1159" v2="13964" v3="1161" />
     <triangle v1="1161" v2="13964" v3="13965" />
     <triangle v1="1161" v2="13965" v3="1163" />
     <triangle v1="1163" v2="13965" v3="13942" />
     <triangle v1="8563" v2="13944" v3="8565" />
     <triangle v1="8565" v2="13944" v3="13943" />
     <triangle v1="8565" v2="13943" v3="8567" />
     <triangle v1="8567" v2="13943" v3="13942" />
     <triangle v1="8567" v2="13942" v3="8569" />
     <triangle v1="8569" v2="13942" v3="13965" />
     <triangle v1="8569" v2="13965" v3="7231" />
     <triangle v1="7231" v2="13965" v3="13964" />
     <triangle v1="7231" v2="13964" v3="7230" />
     <triangle v1="7230" v2="13964" v3="13963" />
     <triangle v1="7230" v2="13963" v3="7229" />
     <triangle v1="7229" v2="13963" v3="13962" />
     <triangle v1="7229" v2="13962" v3="7228" />
     <triangle v1="7228" v2="13962" v3="13961" />
     <triangle v1="7228" v2="13961" v3="7227" />
     <triangle v1="7227" v2="13961" v3="13960" />
     <triangle v1="7227" v2="13960" v3="7226" />
     <triangle v1="7226" v2="13960" v3="13959" />
     <triangle v1="7226" v2="13959" v3="7225" />
     <triangle v1="7225" v2="13959" v3="13958" />
     <triangle v1="7225" v2="13958" v3="9977" />
     <triangle v1="9977" v2="13958" v3="13957" />
     <triangle v1="9977" v2="13957" v3="9973" />
     <triangle v1="9973" v2="13957" v3="13956" />
     <triangle v1="9973" v2="13956" v3="9975" />
     <triangle v1="9975" v2="13956" v3="13955" />
     <triangle v1="9975" v2="13955" v3="9976" />
     <triangle v1="9976" v2="13955" v3="13954" />
     <triangle v1="9976" v2="13954" v3="9983" />
     <triangle v1="9983" v2="13954" v3="13953" />
     <triangle v1="9983" v2="13953" v3="9320" />
     <triangle v1="9320" v2="13953" v3="13952" />
     <triangle v1="9320" v2="13952" v3="9318" />
     <triangle v1="9318" v2="13952" v3="13951" />
     <triangle v1="9318" v2="13951" v3="9316" />
     <triangle v1="9316" v2="13951" v3="13950" />
     <triangle v1="9316" v2="13950" v3="9314" />
     <triangle v1="9314" v2="13950" v3="13949" />
     <triangle v1="9314" v2="13949" v3="9312" />
     <triangle v1="9312" v2="13949" v3="13948" />
     <triangle v1="9312" v2="13948" v3="9310" />
     <triangle v1="9310" v2="13948" v3="13947" />
     <triangle v1="9310" v2="13947" v3="8559" />
     <triangle v1="8559" v2="13947" v3="13946" />
     <triangle v1="8559" v2="13946" v3="8561" />
     <triangle v1="8561" v2="13946" v3="13945" />
     <triangle v1="8561" v2="13945" v3="8563" />
     <triangle v1="8563" v2="13945" v3="13944" />
     <triangle v1="2467" v2="13966" v3="2469" />
     <triangle v1="2469" v2="13966" v3="13967" />
     <triangle v1="2469" v2="13967" v3="2471" />
     <triangle v1="2471" v2="13967" v3="13968" />
     <triangle v1="2471" v2="13968" v3="2473" />
     <triangle v1="2473" v2="13968" v3="13969" />
     <triangle v1="2473" v2="13969" v3="2475" />
     <triangle v1="2475" v2="13969" v3="13970" />
     <triangle v1="2475" v2="13970" v3="3179" />
     <triangle v1="3179" v2="13970" v3="13971" />
     <triangle v1="3179" v2="13971" v3="3177" />
     <triangle v1="3177" v2="13971" v3="13972" />
     <triangle v1="3177" v2="13972" v3="3175" />
     <triangle v1="3175" v2="13972" v3="13973" />
     <triangle v1="3175" v2="13973" v3="3173" />
     <triangle v1="3173" v2="13973" v3="13974" />
     <triangle v1="3173" v2="13974" v3="3171" />
     <triangle v1="3171" v2="13974" v3="13975" />
     <triangle v1="3171" v2="13975" v3="2783" />
     <triangle v1="2783" v2="13975" v3="13976" />
     <triangle v1="2783" v2="13976" v3="2781" />
     <triangle v1="2781" v2="13976" v3="13977" />
     <triangle v1="2781" v2="13977" v3="2779" />
     <triangle v1="2779" v2="13977" v3="13978" />
     <triangle v1="2779" v2="13978" v3="2777" />
     <triangle v1="2777" v2="13978" v3="13979" />
     <triangle v1="2777" v2="13979" v3="2775" />
     <triangle v1="2775" v2="13979" v3="13980" />
     <triangle v1="2775" v2="13980" v3="2773" />
     <triangle v1="2773" v2="13980" v3="13981" />
     <triangle v1="2773" v2="13981" v3="2771" />
     <triangle v1="2771" v2="13981" v3="13982" />
     <triangle v1="2771" v2="13982" v3="3773" />
     <triangle v1="3773" v2="13982" v3="13983" />
     <triangle v1="3773" v2="13983" v3="3774" />
     <triangle v1="3774" v2="13983" v3="13984" />
     <triangle v1="3774" v2="13984" v3="2821" />
     <triangle v1="2821" v2="13984" v3="13985" />
     <triangle v1="2821" v2="13985" v3="2822" />
     <triangle v1="2822" v2="13985" v3="13986" />
     <triangle v1="2822" v2="13986" v3="2823" />
     <triangle v1="2823" v2="13986" v3="13987" />
     <triangle v1="2823" v2="13987" v3="2463" />
     <triangle v1="2463" v2="13987" v3="13988" />
     <triangle v1="2463" v2="13988" v3="2465" />
     <triangle v1="2465" v2="13988" v3="13989" />
     <triangle v1="2465" v2="13989" v3="2467" />
     <triangle v1="2467" v2="13989" v3="13966" />
     <triangle v1="9949" v2="13968" v3="9947" />
     <triangle v1="9947" v2="13968" v3="13967" />
     <triangle v1="9947" v2="13967" v3="9945" />
     <triangle v1="9945" v2="13967" v3="13966" />
     <triangle v1="9945" v2="13966" v3="9943" />
     <triangle v1="9943" v2="13966" v3="13989" />
     <triangle v1="9943" v2="13989" v3="7477" />
     <triangle v1="7477" v2="13989" v3="13988" />
     <triangle v1="7477" v2="13988" v3="7476" />
     <triangle v1="7476" v2="13988" v3="13987" />
     <triangle v1="7476" v2="13987" v3="7475" />
     <triangle v1="7475" v2="13987" v3="13986" />
     <triangle v1="7475" v2="13986" v3="7474" />
     <triangle v1="7474" v2="13986" v3="13985" />
     <triangle v1="7474" v2="13985" v3="7473" />
     <triangle v1="7473" v2="13985" v3="13984" />
     <triangle v1="7473" v2="13984" v3="7472" />
     <triangle v1="7472" v2="13984" v3="13983" />
     <triangle v1="7472" v2="13983" v3="7471" />
     <triangle v1="7471" v2="13983" v3="13982" />
     <triangle v1="7471" v2="13982" v3="9896" />
     <triangle v1="9896" v2="13982" v3="13981" />
     <triangle v1="9896" v2="13981" v3="9892" />
     <triangle v1="9892" v2="13981" v3="13980" />
     <triangle v1="9892" v2="13980" v3="9894" />
     <triangle v1="9894" v2="13980" v3="13979" />
     <triangle v1="9894" v2="13979" v3="9895" />
     <triangle v1="9895" v2="13979" v3="13978" />
     <triangle v1="9895" v2="13978" v3="9903" />
     <triangle v1="9903" v2="13978" v3="13977" />
     <triangle v1="9903" v2="13977" v3="9901" />
     <triangle v1="9901" v2="13977" v3="13976" />
     <triangle v1="9901" v2="13976" v3="9937" />
     <triangle v1="9937" v2="13976" v3="13975" />
     <triangle v1="9937" v2="13975" v3="9935" />
     <triangle v1="9935" v2="13975" v3="13974" />
     <triangle v1="9935" v2="13974" v3="9933" />
     <triangle v1="9933" v2="13974" v3="13973" />
     <triangle v1="9933" v2="13973" v3="9931" />
     <triangle v1="9931" v2="13973" v3="13972" />
     <triangle v1="9931" v2="13972" v3="9929" />
     <triangle v1="9929" v2="13972" v3="13971" />
     <triangle v1="9929" v2="13971" v3="9927" />
     <triangle v1="9927" v2="13971" v3="13970" />
     <triangle v1="9927" v2="13970" v3="9951" />
     <triangle v1="9951" v2="13970" v3="13969" />
     <triangle v1="9951" v2="13969" v3="9949" />
     <triangle v1="9949" v2="13969" v3="13968" />
     <triangle v1="3761" v2="13990" v3="1551" />
     <triangle v1="1551" v2="13990" v3="13991" />
     <triangle v1="1551" v2="13991" v3="1549" />
     <triangle v1="1549" v2="13991" v3="13992" />
     <triangle v1="1549" v2="13992" v3="1548" />
     <triangle v1="1548" v2="13992" v3="13993" />
     <triangle v1="1548" v2="13993" v3="1546" />
     <triangle v1="1546" v2="13993" v3="13994" />
     <triangle v1="1546" v2="13994" v3="3770" />
     <triangle v1="3770" v2="13994" v3="13995" />
     <triangle v1="3770" v2="13995" v3="3771" />
     <triangle v1="3771" v2="13995" v3="13996" />
     <triangle v1="3771" v2="13996" v3="1542" />
     <triangle v1="1542" v2="13996" v3="13997" />
     <triangle v1="1542" v2="13997" v3="1543" />
     <triangle v1="1543" v2="13997" v3="13998" />
     <triangle v1="1543" v2="13998" v3="1544" />
     <triangle v1="1544" v2="13998" v3="13999" />
     <triangle v1="1544" v2="13999" v3="1386" />
     <triangle v1="1386" v2="13999" v3="14000" />
     <triangle v1="1386" v2="14000" v3="1387" />
     <triangle v1="1387" v2="14000" v3="14001" />
     <triangle v1="1387" v2="14001" v3="3772" />
     <triangle v1="3772" v2="14001" v3="14002" />
     <triangle v1="3772" v2="14002" v3="1383" />
     <triangle v1="1383" v2="14002" v3="14003" />
     <triangle v1="1383" v2="14003" v3="1384" />
     <triangle v1="1384" v2="14003" v3="14004" />
     <triangle v1="1384" v2="14004" v3="1385" />
     <triangle v1="1385" v2="14004" v3="14005" />
     <triangle v1="1385" v2="14005" v3="3070" />
     <triangle v1="3070" v2="14005" v3="14006" />
     <triangle v1="3070" v2="14006" v3="3071" />
     <triangle v1="3071" v2="14006" v3="14007" />
     <triangle v1="3071" v2="14007" v3="3072" />
     <triangle v1="3072" v2="14007" v3="14008" />
     <triangle v1="3072" v2="14008" v3="3073" />
     <triangle v1="3073" v2="14008" v3="14009" />
     <triangle v1="3073" v2="14009" v3="3769" />
     <triangle v1="3769" v2="14009" v3="14010" />
     <triangle v1="3769" v2="14010" v3="3767" />
     <triangle v1="3767" v2="14010" v3="14011" />
     <triangle v1="3767" v2="14011" v3="3765" />
     <triangle v1="3765" v2="14011" v3="14012" />
     <triangle v1="3765" v2="14012" v3="3763" />
     <triangle v1="3763" v2="14012" v3="14013" />
     <triangle v1="3763" v2="14013" v3="3761" />
     <triangle v1="3761" v2="14013" v3="13990" />
     <triangle v1="7403" v2="13992" v3="7405" />
     <triangle v1="7405" v2="13992" v3="13991" />
     <triangle v1="7405" v2="13991" v3="7407" />
     <triangle v1="7407" v2="13991" v3="13990" />
     <triangle v1="7407" v2="13990" v3="7409" />
     <triangle v1="7409" v2="13990" v3="14013" />
     <triangle v1="7409" v2="14013" v3="7411" />
     <triangle v1="7411" v2="14013" v3="14012" />
     <triangle v1="7411" v2="14012" v3="7413" />
     <triangle v1="7413" v2="14012" v3="14011" />
     <triangle v1="7413" v2="14011" v3="7126" />
     <triangle v1="7126" v2="14011" v3="14010" />
     <triangle v1="7126" v2="14010" v3="7125" />
     <triangle v1="7125" v2="14010" v3="14009" />
     <triangle v1="7125" v2="14009" v3="7124" />
     <triangle v1="7124" v2="14009" v3="14008" />
     <triangle v1="7124" v2="14008" v3="7123" />
     <triangle v1="7123" v2="14008" v3="14007" />
     <triangle v1="7123" v2="14007" v3="7122" />
     <triangle v1="7122" v2="14007" v3="14006" />
     <triangle v1="7122" v2="14006" v3="7121" />
     <triangle v1="7121" v2="14006" v3="14005" />
     <triangle v1="7121" v2="14005" v3="7119" />
     <triangle v1="7119" v2="14005" v3="14004" />
     <triangle v1="7119" v2="14004" v3="7120" />
     <triangle v1="7120" v2="14004" v3="14003" />
     <triangle v1="7120" v2="14003" v3="7397" />
     <triangle v1="7397" v2="14003" v3="14002" />
     <triangle v1="7397" v2="14002" v3="7398" />
     <triangle v1="7398" v2="14002" v3="14001" />
     <triangle v1="7398" v2="14001" v3="9985" />
     <triangle v1="9985" v2="14001" v3="14000" />
     <triangle v1="9985" v2="14000" v3="9986" />
     <triangle v1="9986" v2="14000" v3="13999" />
     <triangle v1="9986" v2="13999" v3="9987" />
     <triangle v1="9987" v2="13999" v3="13998" />
     <triangle v1="9987" v2="13998" v3="7414" />
     <triangle v1="7414" v2="13998" v3="13997" />
     <triangle v1="7414" v2="13997" v3="7415" />
     <triangle v1="7415" v2="13997" v3="13996" />
     <triangle v1="7415" v2="13996" v3="7416" />
     <triangle v1="7416" v2="13996" v3="13995" />
     <triangle v1="7416" v2="13995" v3="7399" />
     <triangle v1="7399" v2="13995" v3="13994" />
     <triangle v1="7399" v2="13994" v3="7401" />
     <triangle v1="7401" v2="13994" v3="13993" />
     <triangle v1="7401" v2="13993" v3="7403" />
     <triangle v1="7403" v2="13993" v3="13992" />
     <triangle v1="3747" v2="14014" v3="2833" />
     <triangle v1="2833" v2="14014" v3="14015" />
     <triangle v1="2833" v2="14015" v3="2831" />
     <triangle v1="2831" v2="14015" v3="14016" />
     <triangle v1="2831" v2="14016" v3="2830" />
     <triangle v1="2830" v2="14016" v3="14017" />
     <triangle v1="2830" v2="14017" v3="2828" />
     <triangle v1="2828" v2="14017" v3="14018" />
     <triangle v1="2828" v2="14018" v3="3759" />
     <triangle v1="3759" v2="14018" v3="14019" />
     <triangle v1="3759" v2="14019" v3="3760" />
     <triangle v1="3760" v2="14019" v3="14020" />
     <triangle v1="3760" v2="14020" v3="2824" />
     <triangle v1="2824" v2="14020" v3="14021" />
     <triangle v1="2824" v2="14021" v3="2825" />
     <triangle v1="2825" v2="14021" v3="14022" />
     <triangle v1="2825" v2="14022" v3="2826" />
     <triangle v1="2826" v2="14022" v3="14023" />
     <triangle v1="2826" v2="14023" v3="1545" />
     <triangle v1="1545" v2="14023" v3="14024" />
     <triangle v1="1545" v2="14024" v3="1547" />
     <triangle v1="1547" v2="14024" v3="14025" />
     <triangle v1="1547" v2="14025" v3="1550" />
     <triangle v1="1550" v2="14025" v3="14026" />
     <triangle v1="1550" v2="14026" v3="1552" />
     <triangle v1="1552" v2="14026" v3="14027" />
     <triangle v1="1552" v2="14027" v3="1553" />
     <triangle v1="1553" v2="14027" v3="14028" />
     <triangle v1="1553" v2="14028" v3="3762" />
     <triangle v1="3762" v2="14028" v3="14029" />
     <triangle v1="3762" v2="14029" v3="3764" />
     <triangle v1="3764" v2="14029" v3="14030" />
     <triangle v1="3764" v2="14030" v3="3766" />
     <triangle v1="3766" v2="14030" v3="14031" />
     <triangle v1="3766" v2="14031" v3="3768" />
     <triangle v1="3768" v2="14031" v3="14032" />
     <triangle v1="3768" v2="14032" v3="3756" />
     <triangle v1="3756" v2="14032" v3="14033" />
     <triangle v1="3756" v2="14033" v3="3754" />
     <triangle v1="3754" v2="14033" v3="14034" />
     <triangle v1="3754" v2="14034" v3="3753" />
     <triangle v1="3753" v2="14034" v3="14035" />
     <triangle v1="3753" v2="14035" v3="3751" />
     <triangle v1="3751" v2="14035" v3="14036" />
     <triangle v1="3751" v2="14036" v3="3749" />
     <triangle v1="3749" v2="14036" v3="14037" />
     <triangle v1="3749" v2="14037" v3="3747" />
     <triangle v1="3747" v2="14037" v3="14014" />
     <triangle v1="7487" v2="14016" v3="7489" />
     <triangle v1="7489" v2="14016" v3="14015" />
     <triangle v1="7489" v2="14015" v3="7492" />
     <triangle v1="7492" v2="14015" v3="14014" />
     <triangle v1="7492" v2="14014" v3="7494" />
     <triangle v1="7494" v2="14014" v3="14037" />
     <triangle v1="7494" v2="14037" v3="7495" />
     <triangle v1="7495" v2="14037" v3="14036" />
     <triangle v1="7495" v2="14036" v3="9989" />
     <triangle v1="9989" v2="14036" v3="14035" />
     <triangle v1="9989" v2="14035" v3="7130" />
     <triangle v1="7130" v2="14035" v3="14034" />
     <triangle v1="7130" v2="14034" v3="7129" />
     <triangle v1="7129" v2="14034" v3="14033" />
     <triangle v1="7129" v2="14033" v3="7127" />
     <triangle v1="7127" v2="14033" v3="14032" />
     <triangle v1="7127" v2="14032" v3="7128" />
     <triangle v1="7128" v2="14032" v3="14031" />
     <triangle v1="7128" v2="14031" v3="7412" />
     <triangle v1="7412" v2="14031" v3="14030" />
     <triangle v1="7412" v2="14030" v3="7410" />
     <triangle v1="7410" v2="14030" v3="14029" />
     <triangle v1="7410" v2="14029" v3="7408" />
     <triangle v1="7408" v2="14029" v3="14028" />
     <triangle v1="7408" v2="14028" v3="7406" />
     <triangle v1="7406" v2="14028" v3="14027" />
     <triangle v1="7406" v2="14027" v3="7404" />
     <triangle v1="7404" v2="14027" v3="14026" />
     <triangle v1="7404" v2="14026" v3="7402" />
     <triangle v1="7402" v2="14026" v3="14025" />
     <triangle v1="7402" v2="14025" v3="7400" />
     <triangle v1="7400" v2="14025" v3="14024" />
     <triangle v1="7400" v2="14024" v3="9991" />
     <triangle v1="9991" v2="14024" v3="14023" />
     <triangle v1="9991" v2="14023" v3="9992" />
     <triangle v1="9992" v2="14023" v3="14022" />
     <triangle v1="9992" v2="14022" v3="7958" />
     <triangle v1="7958" v2="14022" v3="14021" />
     <triangle v1="7958" v2="14021" v3="7959" />
     <triangle v1="7959" v2="14021" v3="14020" />
     <triangle v1="7959" v2="14020" v3="7960" />
     <triangle v1="7960" v2="14020" v3="14019" />
     <triangle v1="7960" v2="14019" v3="7483" />
     <triangle v1="7483" v2="14019" v3="14018" />
     <triangle v1="7483" v2="14018" v3="7485" />
     <triangle v1="7485" v2="14018" v3="14017" />
     <triangle v1="7485" v2="14017" v3="7487" />
     <triangle v1="7487" v2="14017" v3="14016" />
     <triangle v1="3715" v2="14038" v3="865" />
     <triangle v1="865" v2="14038" v3="14039" />
     <triangle v1="865" v2="14039" v3="863" />
     <triangle v1="863" v2="14039" v3="14040" />
     <triangle v1="863" v2="14040" v3="862" />
     <triangle v1="862" v2="14040" v3="14041" />
     <triangle v1="862" v2="14041" v3="860" />
     <triangle v1="860" v2="14041" v3="14042" />
     <triangle v1="860" v2="14042" v3="3757" />
     <triangle v1="3757" v2="14042" v3="14043" />
     <triangle v1="3757" v2="14043" v3="3758" />
     <triangle v1="3758" v2="14043" v3="14044" />
     <triangle v1="3758" v2="14044" v3="2116" />
     <triangle v1="2116" v2="14044" v3="14045" />
     <triangle v1="2116" v2="14045" v3="2117" />
     <triangle v1="2117" v2="14045" v3="14046" />
     <triangle v1="2117" v2="14046" v3="2118" />
     <triangle v1="2118" v2="14046" v3="14047" />
     <triangle v1="2118" v2="14047" v3="2993" />
     <triangle v1="2993" v2="14047" v3="14048" />
     <triangle v1="2993" v2="14048" v3="2995" />
     <triangle v1="2995" v2="14048" v3="14049" />
     <triangle v1="2995" v2="14049" v3="2998" />
     <triangle v1="2998" v2="14049" v3="14050" />
     <triangle v1="2998" v2="14050" v3="3000" />
     <triangle v1="3000" v2="14050" v3="14051" />
     <triangle v1="3000" v2="14051" v3="3001" />
     <triangle v1="3001" v2="14051" v3="14052" />
     <triangle v1="3001" v2="14052" v3="3742" />
     <triangle v1="3742" v2="14052" v3="14053" />
     <triangle v1="3742" v2="14053" v3="3740" />
     <triangle v1="3740" v2="14053" v3="14054" />
     <triangle v1="3740" v2="14054" v3="3737" />
     <triangle v1="3737" v2="14054" v3="14055" />
     <triangle v1="3737" v2="14055" v3="3735" />
     <triangle v1="3735" v2="14055" v3="14056" />
     <triangle v1="3735" v2="14056" v3="3116" />
     <triangle v1="3116" v2="14056" v3="14057" />
     <triangle v1="3116" v2="14057" v3="3118" />
     <triangle v1="3118" v2="14057" v3="14058" />
     <triangle v1="3118" v2="14058" v3="3120" />
     <triangle v1="3120" v2="14058" v3="14059" />
     <triangle v1="3120" v2="14059" v3="3121" />
     <triangle v1="3121" v2="14059" v3="14060" />
     <triangle v1="3121" v2="14060" v3="3717" />
     <triangle v1="3717" v2="14060" v3="14061" />
     <triangle v1="3717" v2="14061" v3="3715" />
     <triangle v1="3715" v2="14061" v3="14038" />
     <triangle v1="10007" v2="14040" v3="9995" />
     <triangle v1="9995" v2="14040" v3="14039" />
     <triangle v1="9995" v2="14039" v3="9993" />
     <triangle v1="9993" v2="14039" v3="14038" />
     <triangle v1="9993" v2="14038" v3="9999" />
     <triangle v1="9999" v2="14038" v3="14061" />
     <triangle v1="9999" v2="14061" v3="10000" />
     <triangle v1="10000" v2="14061" v3="14060" />
     <triangle v1="10000" v2="14060" v3="10002" />
     <triangle v1="10002" v2="14060" v3="14059" />
     <triangle v1="10002" v2="14059" v3="6207" />
     <triangle v1="6207" v2="14059" v3="14058" />
     <triangle v1="6207" v2="14058" v3="6026" />
     <triangle v1="6026" v2="14058" v3="14057" />
     <triangle v1="6026" v2="14057" v3="6027" />
     <triangle v1="6027" v2="14057" v3="14056" />
     <triangle v1="6027" v2="14056" v3="6028" />
     <triangle v1="6028" v2="14056" v3="14055" />
     <triangle v1="6028" v2="14055" v3="6030" />
     <triangle v1="6030" v2="14055" v3="14054" />
     <triangle v1="6030" v2="14054" v3="6032" />
     <triangle v1="6032" v2="14054" v3="14053" />
     <triangle v1="6032" v2="14053" v3="6034" />
     <triangle v1="6034" v2="14053" v3="14052" />
     <triangle v1="6034" v2="14052" v3="6036" />
     <triangle v1="6036" v2="14052" v3="14051" />
     <triangle v1="6036" v2="14051" v3="6038" />
     <triangle v1="6038" v2="14051" v3="14050" />
     <triangle v1="6038" v2="14050" v3="6040" />
     <triangle v1="6040" v2="14050" v3="14049" />
     <triangle v1="6040" v2="14049" v3="6042" />
     <triangle v1="6042" v2="14049" v3="14048" />
     <triangle v1="6042" v2="14048" v3="10004" />
     <triangle v1="10004" v2="14048" v3="14047" />
     <triangle v1="10004" v2="14047" v3="10005" />
     <triangle v1="10005" v2="14047" v3="14046" />
     <triangle v1="10005" v2="14046" v3="7579" />
     <triangle v1="7579" v2="14046" v3="14045" />
     <triangle v1="7579" v2="14045" v3="7580" />
     <triangle v1="7580" v2="14045" v3="14044" />
     <triangle v1="7580" v2="14044" v3="7581" />
     <triangle v1="7581" v2="14044" v3="14043" />
     <triangle v1="7581" v2="14043" v3="7692" />
     <triangle v1="7692" v2="14043" v3="14042" />
     <triangle v1="7692" v2="14042" v3="7693" />
     <triangle v1="7693" v2="14042" v3="14041" />
     <triangle v1="7693" v2="14041" v3="10007" />
     <triangle v1="10007" v2="14041" v3="14040" />
     <triangle v1="3725" v2="14062" v3="1998" />
     <triangle v1="1998" v2="14062" v3="14063" />
     <triangle v1="1998" v2="14063" v3="1996" />
     <triangle v1="1996" v2="14063" v3="14064" />
     <triangle v1="1996" v2="14064" v3="1995" />
     <triangle v1="1995" v2="14064" v3="14065" />
     <triangle v1="1995" v2="14065" v3="1993" />
     <triangle v1="1993" v2="14065" v3="14066" />
     <triangle v1="1993" v2="14066" v3="3745" />
     <triangle v1="3745" v2="14066" v3="14067" />
     <triangle v1="3745" v2="14067" v3="3746" />
     <triangle v1="3746" v2="14067" v3="14068" />
     <triangle v1="3746" v2="14068" v3="1989" />
     <triangle v1="1989" v2="14068" v3="14069" />
     <triangle v1="1989" v2="14069" v3="1990" />
     <triangle v1="1990" v2="14069" v3="14070" />
     <triangle v1="1990" v2="14070" v3="1991" />
     <triangle v1="1991" v2="14070" v3="14071" />
     <triangle v1="1991" v2="14071" v3="2827" />
     <triangle v1="2827" v2="14071" v3="14072" />
     <triangle v1="2827" v2="14072" v3="2829" />
     <triangle v1="2829" v2="14072" v3="14073" />
     <triangle v1="2829" v2="14073" v3="2832" />
     <triangle v1="2832" v2="14073" v3="14074" />
     <triangle v1="2832" v2="14074" v3="2834" />
     <triangle v1="2834" v2="14074" v3="14075" />
     <triangle v1="2834" v2="14075" v3="2835" />
     <triangle v1="2835" v2="14075" v3="14076" />
     <triangle v1="2835" v2="14076" v3="3748" />
     <triangle v1="3748" v2="14076" v3="14077" />
     <triangle v1="3748" v2="14077" v3="3750" />
     <triangle v1="3750" v2="14077" v3="14078" />
     <triangle v1="3750" v2="14078" v3="3752" />
     <triangle v1="3752" v2="14078" v3="14079" />
     <triangle v1="3752" v2="14079" v3="3755" />
     <triangle v1="3755" v2="14079" v3="14080" />
     <triangle v1="3755" v2="14080" v3="3734" />
     <triangle v1="3734" v2="14080" v3="14081" />
     <triangle v1="3734" v2="14081" v3="3732" />
     <triangle v1="3732" v2="14081" v3="14082" />
     <triangle v1="3732" v2="14082" v3="3731" />
     <triangle v1="3731" v2="14082" v3="14083" />
     <triangle v1="3731" v2="14083" v3="3729" />
     <triangle v1="3729" v2="14083" v3="14084" />
     <triangle v1="3729" v2="14084" v3="3727" />
     <triangle v1="3727" v2="14084" v3="14085" />
     <triangle v1="3727" v2="14085" v3="3725" />
     <triangle v1="3725" v2="14085" v3="14062" />
     <triangle v1="10024" v2="14064" v3="10010" />
     <triangle v1="10010" v2="14064" v3="14063" />
     <triangle v1="10010" v2="14063" v3="10008" />
     <triangle v1="10008" v2="14063" v3="14062" />
     <triangle v1="10008" v2="14062" v3="10014" />
     <triangle v1="10014" v2="14062" v3="14085" />
     <triangle v1="10014" v2="14085" v3="10015" />
     <triangle v1="10015" v2="14085" v3="14084" />
     <triangle v1="10015" v2="14084" v3="10017" />
     <triangle v1="10017" v2="14084" v3="14083" />
     <triangle v1="10017" v2="14083" v3="7133" />
     <triangle v1="7133" v2="14083" v3="14082" />
     <triangle v1="7133" v2="14082" v3="7132" />
     <triangle v1="7132" v2="14082" v3="14081" />
     <triangle v1="7132" v2="14081" v3="7131" />
     <triangle v1="7131" v2="14081" v3="14080" />
     <triangle v1="7131" v2="14080" v3="9990" />
     <triangle v1="9990" v2="14080" v3="14079" />
     <triangle v1="9990" v2="14079" v3="9988" />
     <triangle v1="9988" v2="14079" v3="14078" />
     <triangle v1="9988" v2="14078" v3="7493" />
     <triangle v1="7493" v2="14078" v3="14077" />
     <triangle v1="7493" v2="14077" v3="7491" />
     <triangle v1="7491" v2="14077" v3="14076" />
     <triangle v1="7491" v2="14076" v3="7490" />
     <triangle v1="7490" v2="14076" v3="14075" />
     <triangle v1="7490" v2="14075" v3="7488" />
     <triangle v1="7488" v2="14075" v3="14074" />
     <triangle v1="7488" v2="14074" v3="7486" />
     <triangle v1="7486" v2="14074" v3="14073" />
     <triangle v1="7486" v2="14073" v3="7484" />
     <triangle v1="7484" v2="14073" v3="14072" />
     <triangle v1="7484" v2="14072" v3="10018" />
     <triangle v1="10018" v2="14072" v3="14071" />
     <triangle v1="10018" v2="14071" v3="10019" />
     <triangle v1="10019" v2="14071" v3="14070" />
     <triangle v1="10019" v2="14070" v3="7505" />
     <triangle v1="7505" v2="14070" v3="14069" />
     <triangle v1="7505" v2="14069" v3="7506" />
     <triangle v1="7506" v2="14069" v3="14068" />
     <triangle v1="7506" v2="14068" v3="7507" />
     <triangle v1="7507" v2="14068" v3="14067" />
     <triangle v1="7507" v2="14067" v3="10020" />
     <triangle v1="10020" v2="14067" v3="14066" />
     <triangle v1="10020" v2="14066" v3="10022" />
     <triangle v1="10022" v2="14066" v3="14065" />
     <triangle v1="10022" v2="14065" v3="10024" />
     <triangle v1="10024" v2="14065" v3="14064" />
     <triangle v1="1216" v2="14086" v3="1212" />
     <triangle v1="1212" v2="14086" v3="14087" />
     <triangle v1="1212" v2="14087" v3="1213" />
     <triangle v1="1213" v2="14087" v3="14088" />
     <triangle v1="1213" v2="14088" v3="1214" />
     <triangle v1="1214" v2="14088" v3="14089" />
     <triangle v1="1214" v2="14089" v3="2402" />
     <triangle v1="2402" v2="14089" v3="14090" />
     <triangle v1="2402" v2="14090" v3="2403" />
     <triangle v1="2403" v2="14090" v3="14091" />
     <triangle v1="2403" v2="14091" v3="3744" />
     <triangle v1="3744" v2="14091" v3="14092" />
     <triangle v1="3744" v2="14092" v3="2399" />
     <triangle v1="2399" v2="14092" v3="14093" />
     <triangle v1="2399" v2="14093" v3="2400" />
     <triangle v1="2400" v2="14093" v3="14094" />
     <triangle v1="2400" v2="14094" v3="2401" />
     <triangle v1="2401" v2="14094" v3="14095" />
     <triangle v1="2401" v2="14095" v3="1035" />
     <triangle v1="1035" v2="14095" v3="14096" />
     <triangle v1="1035" v2="14096" v3="1037" />
     <triangle v1="1037" v2="14096" v3="14097" />
     <triangle v1="1037" v2="14097" v3="1040" />
     <triangle v1="1040" v2="14097" v3="14098" />
     <triangle v1="1040" v2="14098" v3="1042" />
     <triangle v1="1042" v2="14098" v3="14099" />
     <triangle v1="1042" v2="14099" v3="1043" />
     <triangle v1="1043" v2="14099" v3="14100" />
     <triangle v1="1043" v2="14100" v3="3721" />
     <triangle v1="3721" v2="14100" v3="14101" />
     <triangle v1="3721" v2="14101" v3="3719" />
     <triangle v1="3719" v2="14101" v3="14102" />
     <triangle v1="3719" v2="14102" v3="2130" />
     <triangle v1="2130" v2="14102" v3="14103" />
     <triangle v1="2130" v2="14103" v3="2128" />
     <triangle v1="2128" v2="14103" v3="14104" />
     <triangle v1="2128" v2="14104" v3="2126" />
     <triangle v1="2126" v2="14104" v3="14105" />
     <triangle v1="2126" v2="14105" v3="2125" />
     <triangle v1="2125" v2="14105" v3="14106" />
     <triangle v1="2125" v2="14106" v3="2123" />
     <triangle v1="2123" v2="14106" v3="14107" />
     <triangle v1="2123" v2="14107" v3="2122" />
     <triangle v1="2122" v2="14107" v3="14108" />
     <triangle v1="2122" v2="14108" v3="1215" />
     <triangle v1="1215" v2="14108" v3="14109" />
     <triangle v1="1215" v2="14109" v3="1216" />
     <triangle v1="1216" v2="14109" v3="14086" />
     <triangle v1="6229" v2="14088" v3="6228" />
     <triangle v1="6228" v2="14088" v3="14087" />
     <triangle v1="6228" v2="14087" v3="6227" />
     <triangle v1="6227" v2="14087" v3="14086" />
     <triangle v1="6227" v2="14086" v3="6225" />
     <triangle v1="6225" v2="14086" v3="14109" />
     <triangle v1="6225" v2="14109" v3="6226" />
     <triangle v1="6226" v2="14109" v3="14108" />
     <triangle v1="6226" v2="14108" v3="6223" />
     <triangle v1="6223" v2="14108" v3="14107" />
     <triangle v1="6223" v2="14107" v3="6224" />
     <triangle v1="6224" v2="14107" v3="14106" />
     <triangle v1="6224" v2="14106" v3="6210" />
     <triangle v1="6210" v2="14106" v3="14105" />
     <triangle v1="6210" v2="14105" v3="6211" />
     <triangle v1="6211" v2="14105" v3="14104" />
     <triangle v1="6211" v2="14104" v3="6212" />
     <triangle v1="6212" v2="14104" v3="14103" />
     <triangle v1="6212" v2="14103" v3="6214" />
     <triangle v1="6214" v2="14103" v3="14102" />
     <triangle v1="6214" v2="14102" v3="6216" />
     <triangle v1="6216" v2="14102" v3="14101" />
     <triangle v1="6216" v2="14101" v3="6219" />
     <triangle v1="6219" v2="14101" v3="14100" />
     <triangle v1="6219" v2="14100" v3="6221" />
     <triangle v1="6221" v2="14100" v3="14099" />
     <triangle v1="6221" v2="14099" v3="6222" />
     <triangle v1="6222" v2="14099" v3="14098" />
     <triangle v1="6222" v2="14098" v3="10026" />
     <triangle v1="10026" v2="14098" v3="14097" />
     <triangle v1="10026" v2="14097" v3="6237" />
     <triangle v1="6237" v2="14097" v3="14096" />
     <triangle v1="6237" v2="14096" v3="6236" />
     <triangle v1="6236" v2="14096" v3="14095" />
     <triangle v1="6236" v2="14095" v3="6235" />
     <triangle v1="6235" v2="14095" v3="14094" />
     <triangle v1="6235" v2="14094" v3="6234" />
     <triangle v1="6234" v2="14094" v3="14093" />
     <triangle v1="6234" v2="14093" v3="6233" />
     <triangle v1="6233" v2="14093" v3="14092" />
     <triangle v1="6233" v2="14092" v3="6232" />
     <triangle v1="6232" v2="14092" v3="14091" />
     <triangle v1="6232" v2="14091" v3="6231" />
     <triangle v1="6231" v2="14091" v3="14090" />
     <triangle v1="6231" v2="14090" v3="6230" />
     <triangle v1="6230" v2="14090" v3="14089" />
     <triangle v1="6230" v2="14089" v3="6229" />
     <triangle v1="6229" v2="14089" v3="14088" />
     <triangle v1="3743" v2="14110" v3="2999" />
     <triangle v1="2999" v2="14110" v3="14111" />
     <triangle v1="2999" v2="14111" v3="2997" />
     <triangle v1="2997" v2="14111" v3="14112" />
     <triangle v1="2997" v2="14112" v3="2996" />
     <triangle v1="2996" v2="14112" v3="14113" />
     <triangle v1="2996" v2="14113" v3="2994" />
     <triangle v1="2994" v2="14113" v3="14114" />
     <triangle v1="2994" v2="14114" v3="3723" />
     <triangle v1="3723" v2="14114" v3="14115" />
     <triangle v1="3723" v2="14115" v3="3724" />
     <triangle v1="3724" v2="14115" v3="14116" />
     <triangle v1="3724" v2="14116" v3="2990" />
     <triangle v1="2990" v2="14116" v3="14117" />
     <triangle v1="2990" v2="14117" v3="2991" />
     <triangle v1="2991" v2="14117" v3="14118" />
     <triangle v1="2991" v2="14118" v3="2992" />
     <triangle v1="2992" v2="14118" v3="14119" />
     <triangle v1="2992" v2="14119" v3="1992" />
     <triangle v1="1992" v2="14119" v3="14120" />
     <triangle v1="1992" v2="14120" v3="1994" />
     <triangle v1="1994" v2="14120" v3="14121" />
     <triangle v1="1994" v2="14121" v3="1997" />
     <triangle v1="1997" v2="14121" v3="14122" />
     <triangle v1="1997" v2="14122" v3="1999" />
     <triangle v1="1999" v2="14122" v3="14123" />
     <triangle v1="1999" v2="14123" v3="2000" />
     <triangle v1="2000" v2="14123" v3="14124" />
     <triangle v1="2000" v2="14124" v3="3726" />
     <triangle v1="3726" v2="14124" v3="14125" />
     <triangle v1="3726" v2="14125" v3="3728" />
     <triangle v1="3728" v2="14125" v3="14126" />
     <triangle v1="3728" v2="14126" v3="3730" />
     <triangle v1="3730" v2="14126" v3="14127" />
     <triangle v1="3730" v2="14127" v3="3733" />
     <triangle v1="3733" v2="14127" v3="14128" />
     <triangle v1="3733" v2="14128" v3="3115" />
     <triangle v1="3115" v2="14128" v3="14129" />
     <triangle v1="3115" v2="14129" v3="3736" />
     <triangle v1="3736" v2="14129" v3="14130" />
     <triangle v1="3736" v2="14130" v3="3738" />
     <triangle v1="3738" v2="14130" v3="14131" />
     <triangle v1="3738" v2="14131" v3="3739" />
     <triangle v1="3739" v2="14131" v3="14132" />
     <triangle v1="3739" v2="14132" v3="3741" />
     <triangle v1="3741" v2="14132" v3="14133" />
     <triangle v1="3741" v2="14133" v3="3743" />
     <triangle v1="3743" v2="14133" v3="14110" />
     <triangle v1="6039" v2="14112" v3="6037" />
     <triangle v1="6037" v2="14112" v3="14111" />
     <triangle v1="6037" v2="14111" v3="6035" />
     <triangle v1="6035" v2="14111" v3="14110" />
     <triangle v1="6035" v2="14110" v3="6033" />
     <triangle v1="6033" v2="14110" v3="14133" />
     <triangle v1="6033" v2="14133" v3="6031" />
     <triangle v1="6031" v2="14133" v3="14132" />
     <triangle v1="6031" v2="14132" v3="6029" />
     <triangle v1="6029" v2="14132" v3="14131" />
     <triangle v1="6029" v2="14131" v3="6023" />
     <triangle v1="6023" v2="14131" v3="14130" />
     <triangle v1="6023" v2="14130" v3="6024" />
     <triangle v1="6024" v2="14130" v3="14129" />
     <triangle v1="6024" v2="14129" v3="6025" />
     <triangle v1="6025" v2="14129" v3="14128" />
     <triangle v1="6025" v2="14128" v3="7134" />
     <triangle v1="7134" v2="14128" v3="14127" />
     <triangle v1="7134" v2="14127" v3="10016" />
     <triangle v1="10016" v2="14127" v3="14126" />
     <triangle v1="10016" v2="14126" v3="10013" />
     <triangle v1="10013" v2="14126" v3="14125" />
     <triangle v1="10013" v2="14125" v3="10009" />
     <triangle v1="10009" v2="14125" v3="14124" />
     <triangle v1="10009" v2="14124" v3="10011" />
     <triangle v1="10011" v2="14124" v3="14123" />
     <triangle v1="10011" v2="14123" v3="10012" />
     <triangle v1="10012" v2="14123" v3="14122" />
     <triangle v1="10012" v2="14122" v3="10023" />
     <triangle v1="10023" v2="14122" v3="14121" />
     <triangle v1="10023" v2="14121" v3="10021" />
     <triangle v1="10021" v2="14121" v3="14120" />
     <triangle v1="10021" v2="14120" v3="10027" />
     <triangle v1="10027" v2="14120" v3="14119" />
     <triangle v1="10027" v2="14119" v3="10028" />
     <triangle v1="10028" v2="14119" v3="14118" />
     <triangle v1="10028" v2="14118" v3="7988" />
     <triangle v1="7988" v2="14118" v3="14117" />
     <triangle v1="7988" v2="14117" v3="7989" />
     <triangle v1="7989" v2="14117" v3="14116" />
     <triangle v1="7989" v2="14116" v3="7990" />
     <triangle v1="7990" v2="14116" v3="14115" />
     <triangle v1="7990" v2="14115" v3="6043" />
     <triangle v1="6043" v2="14115" v3="14114" />
     <triangle v1="6043" v2="14114" v3="6041" />
     <triangle v1="6041" v2="14114" v3="14113" />
     <triangle v1="6041" v2="14113" v3="6039" />
     <triangle v1="6039" v2="14113" v3="14112" />
     <triangle v1="3722" v2="14134" v3="1041" />
     <triangle v1="1041" v2="14134" v3="14135" />
     <triangle v1="1041" v2="14135" v3="1039" />
     <triangle v1="1039" v2="14135" v3="14136" />
     <triangle v1="1039" v2="14136" v3="1038" />
     <triangle v1="1038" v2="14136" v3="14137" />
     <triangle v1="1038" v2="14137" v3="1036" />
     <triangle v1="1036" v2="14137" v3="14138" />
     <triangle v1="1036" v2="14138" v3="3713" />
     <triangle v1="3713" v2="14138" v3="14139" />
     <triangle v1="3713" v2="14139" v3="3714" />
     <triangle v1="3714" v2="14139" v3="14140" />
     <triangle v1="3714" v2="14140" v3="2690" />
     <triangle v1="2690" v2="14140" v3="14141" />
     <triangle v1="2690" v2="14141" v3="2691" />
     <triangle v1="2691" v2="14141" v3="14142" />
     <triangle v1="2691" v2="14142" v3="2692" />
     <triangle v1="2692" v2="14142" v3="14143" />
     <triangle v1="2692" v2="14143" v3="859" />
     <triangle v1="859" v2="14143" v3="14144" />
     <triangle v1="859" v2="14144" v3="861" />
     <triangle v1="861" v2="14144" v3="14145" />
     <triangle v1="861" v2="14145" v3="864" />
     <triangle v1="864" v2="14145" v3="14146" />
     <triangle v1="864" v2="14146" v3="866" />
     <triangle v1="866" v2="14146" v3="14147" />
     <triangle v1="866" v2="14147" v3="867" />
     <triangle v1="867" v2="14147" v3="14148" />
     <triangle v1="867" v2="14148" v3="3716" />
     <triangle v1="3716" v2="14148" v3="14149" />
     <triangle v1="3716" v2="14149" v3="3718" />
     <triangle v1="3718" v2="14149" v3="14150" />
     <triangle v1="3718" v2="14150" v3="3119" />
     <triangle v1="3119" v2="14150" v3="14151" />
     <triangle v1="3119" v2="14151" v3="3117" />
     <triangle v1="3117" v2="14151" v3="14152" />
     <triangle v1="3117" v2="14152" v3="2127" />
     <triangle v1="2127" v2="14152" v3="14153" />
     <triangle v1="2127" v2="14153" v3="2129" />
     <triangle v1="2129" v2="14153" v3="14154" />
     <triangle v1="2129" v2="14154" v3="2131" />
     <triangle v1="2131" v2="14154" v3="14155" />
     <triangle v1="2131" v2="14155" v3="2132" />
     <triangle v1="2132" v2="14155" v3="14156" />
     <triangle v1="2132" v2="14156" v3="3720" />
     <triangle v1="3720" v2="14156" v3="14157" />
     <triangle v1="3720" v2="14157" v3="3722" />
     <triangle v1="3722" v2="14157" v3="14134" />
     <triangle v1="10025" v2="14136" v3="6220" />
     <triangle v1="6220" v2="14136" v3="14135" />
     <triangle v1="6220" v2="14135" v3="6218" />
     <triangle v1="6218" v2="14135" v3="14134" />
     <triangle v1="6218" v2="14134" v3="6217" />
     <triangle v1="6217" v2="14134" v3="14157" />
     <triangle v1="6217" v2="14157" v3="6215" />
     <triangle v1="6215" v2="14157" v3="14156" />
     <triangle v1="6215" v2="14156" v3="6213" />
     <triangle v1="6213" v2="14156" v3="14155" />
     <triangle v1="6213" v2="14155" v3="6208" />
     <triangle v1="6208" v2="14155" v3="14154" />
     <triangle v1="6208" v2="14154" v3="6209" />
     <triangle v1="6209" v2="14154" v3="14153" />
     <triangle v1="6209" v2="14153" v3="6206" />
     <triangle v1="6206" v2="14153" v3="14152" />
     <triangle v1="6206" v2="14152" v3="10003" />
     <triangle v1="10003" v2="14152" v3="14151" />
     <triangle v1="10003" v2="14151" v3="10001" />
     <triangle v1="10001" v2="14151" v3="14150" />
     <triangle v1="10001" v2="14150" v3="9998" />
     <triangle v1="9998" v2="14150" v3="14149" />
     <triangle v1="9998" v2="14149" v3="9994" />
     <triangle v1="9994" v2="14149" v3="14148" />
     <triangle v1="9994" v2="14148" v3="9996" />
     <triangle v1="9996" v2="14148" v3="14147" />
     <triangle v1="9996" v2="14147" v3="9997" />
     <triangle v1="9997" v2="14147" v3="14146" />
     <triangle v1="9997" v2="14146" v3="10006" />
     <triangle v1="10006" v2="14146" v3="14145" />
     <triangle v1="10006" v2="14145" v3="7691" />
     <triangle v1="7691" v2="14145" v3="14144" />
     <triangle v1="7691" v2="14144" v3="7690" />
     <triangle v1="7690" v2="14144" v3="14143" />
     <triangle v1="7690" v2="14143" v3="7689" />
     <triangle v1="7689" v2="14143" v3="14142" />
     <triangle v1="7689" v2="14142" v3="7688" />
     <triangle v1="7688" v2="14142" v3="14141" />
     <triangle v1="7688" v2="14141" v3="7687" />
     <triangle v1="7687" v2="14141" v3="14140" />
     <triangle v1="7687" v2="14140" v3="7686" />
     <triangle v1="7686" v2="14140" v3="14139" />
     <triangle v1="7686" v2="14139" v3="6238" />
     <triangle v1="6238" v2="14139" v3="14138" />
     <triangle v1="6238" v2="14138" v3="6239" />
     <triangle v1="6239" v2="14138" v3="14137" />
     <triangle v1="6239" v2="14137" v3="10025" />
     <triangle v1="10025" v2="14137" v3="14136" />
     <triangle v1="1732" v2="14158" v3="1730" />
     <triangle v1="1730" v2="14158" v3="14159" />
     <triangle v1="1730" v2="14159" v3="1728" />
     <triangle v1="1728" v2="14159" v3="14160" />
     <triangle v1="1728" v2="14160" v3="1726" />
     <triangle v1="1726" v2="14160" v3="14161" />
     <triangle v1="1726" v2="14161" v3="1724" />
     <triangle v1="1724" v2="14161" v3="14162" />
     <triangle v1="1724" v2="14162" v3="3701" />
     <triangle v1="3701" v2="14162" v3="14163" />
     <triangle v1="3701" v2="14163" v3="3702" />
     <triangle v1="3702" v2="14163" v3="14164" />
     <triangle v1="3702" v2="14164" v3="1720" />
     <triangle v1="1720" v2="14164" v3="14165" />
     <triangle v1="1720" v2="14165" v3="1721" />
     <triangle v1="1721" v2="14165" v3="14166" />
     <triangle v1="1721" v2="14166" v3="1722" />
     <triangle v1="1722" v2="14166" v3="14167" />
     <triangle v1="1722" v2="14167" v3="1158" />
     <triangle v1="1158" v2="14167" v3="14168" />
     <triangle v1="1158" v2="14168" v3="1156" />
     <triangle v1="1156" v2="14168" v3="14169" />
     <triangle v1="1156" v2="14169" v3="1154" />
     <triangle v1="1154" v2="14169" v3="14170" />
     <triangle v1="1154" v2="14170" v3="1152" />
     <triangle v1="1152" v2="14170" v3="14171" />
     <triangle v1="1152" v2="14171" v3="1150" />
     <triangle v1="1150" v2="14171" v3="14172" />
     <triangle v1="1150" v2="14172" v3="1148" />
     <triangle v1="1148" v2="14172" v3="14173" />
     <triangle v1="1148" v2="14173" v3="1146" />
     <triangle v1="1146" v2="14173" v3="14174" />
     <triangle v1="1146" v2="14174" v3="3704" />
     <triangle v1="3704" v2="14174" v3="14175" />
     <triangle v1="3704" v2="14175" v3="3706" />
     <triangle v1="3706" v2="14175" v3="14176" />
     <triangle v1="3706" v2="14176" v3="3708" />
     <triangle v1="3708" v2="14176" v3="14177" />
     <triangle v1="3708" v2="14177" v3="3710" />
     <triangle v1="3710" v2="14177" v3="14178" />
     <triangle v1="3710" v2="14178" v3="3712" />
     <triangle v1="3712" v2="14178" v3="14179" />
     <triangle v1="3712" v2="14179" v3="1736" />
     <triangle v1="1736" v2="14179" v3="14180" />
     <triangle v1="1736" v2="14180" v3="1734" />
     <triangle v1="1734" v2="14180" v3="14181" />
     <triangle v1="1734" v2="14181" v3="1732" />
     <triangle v1="1732" v2="14181" v3="14158" />
     <triangle v1="10033" v2="14160" v3="10031" />
     <triangle v1="10031" v2="14160" v3="14159" />
     <triangle v1="10031" v2="14159" v3="10029" />
     <triangle v1="10029" v2="14159" v3="14158" />
     <triangle v1="10029" v2="14158" v3="10039" />
     <triangle v1="10039" v2="14158" v3="14181" />
     <triangle v1="10039" v2="14181" v3="6453" />
     <triangle v1="6453" v2="14181" v3="14180" />
     <triangle v1="6453" v2="14180" v3="6455" />
     <triangle v1="6455" v2="14180" v3="14179" />
     <triangle v1="6455" v2="14179" v3="6457" />
     <triangle v1="6457" v2="14179" v3="14178" />
     <triangle v1="6457" v2="14178" v3="6459" />
     <triangle v1="6459" v2="14178" v3="14177" />
     <triangle v1="6459" v2="14177" v3="6461" />
     <triangle v1="6461" v2="14177" v3="14176" />
     <triangle v1="6461" v2="14176" v3="6463" />
     <triangle v1="6463" v2="14176" v3="14175" />
     <triangle v1="6463" v2="14175" v3="6465" />
     <triangle v1="6465" v2="14175" v3="14174" />
     <triangle v1="6465" v2="14174" v3="7467" />
     <triangle v1="7467" v2="14174" v3="14173" />
     <triangle v1="7467" v2="14173" v3="7465" />
     <triangle v1="7465" v2="14173" v3="14172" />
     <triangle v1="7465" v2="14172" v3="7463" />
     <triangle v1="7463" v2="14172" v3="14171" />
     <triangle v1="7463" v2="14171" v3="7461" />
     <triangle v1="7461" v2="14171" v3="14170" />
     <triangle v1="7461" v2="14170" v3="7459" />
     <triangle v1="7459" v2="14170" v3="14169" />
     <triangle v1="7459" v2="14169" v3="7457" />
     <triangle v1="7457" v2="14169" v3="14168" />
     <triangle v1="7457" v2="14168" v3="10041" />
     <triangle v1="10041" v2="14168" v3="14167" />
     <triangle v1="10041" v2="14167" v3="10042" />
     <triangle v1="10042" v2="14167" v3="14166" />
     <triangle v1="10042" v2="14166" v3="7480" />
     <triangle v1="7480" v2="14166" v3="14165" />
     <triangle v1="7480" v2="14165" v3="7481" />
     <triangle v1="7481" v2="14165" v3="14164" />
     <triangle v1="7481" v2="14164" v3="7482" />
     <triangle v1="7482" v2="14164" v3="14163" />
     <triangle v1="7482" v2="14163" v3="10037" />
     <triangle v1="10037" v2="14163" v3="14162" />
     <triangle v1="10037" v2="14162" v3="10035" />
     <triangle v1="10035" v2="14162" v3="14161" />
     <triangle v1="10035" v2="14161" v3="10033" />
     <triangle v1="10033" v2="14161" v3="14160" />
     <triangle v1="932" v2="14182" v3="930" />
     <triangle v1="930" v2="14182" v3="14183" />
     <triangle v1="930" v2="14183" v3="928" />
     <triangle v1="928" v2="14183" v3="14184" />
     <triangle v1="928" v2="14184" v3="926" />
     <triangle v1="926" v2="14184" v3="14185" />
     <triangle v1="926" v2="14185" v3="924" />
     <triangle v1="924" v2="14185" v3="14186" />
     <triangle v1="924" v2="14186" v3="3689" />
     <triangle v1="3689" v2="14186" v3="14187" />
     <triangle v1="3689" v2="14187" v3="3690" />
     <triangle v1="3690" v2="14187" v3="14188" />
     <triangle v1="3690" v2="14188" v3="920" />
     <triangle v1="920" v2="14188" v3="14189" />
     <triangle v1="920" v2="14189" v3="921" />
     <triangle v1="921" v2="14189" v3="14190" />
     <triangle v1="921" v2="14190" v3="922" />
     <triangle v1="922" v2="14190" v3="14191" />
     <triangle v1="922" v2="14191" v3="747" />
     <triangle v1="747" v2="14191" v3="14192" />
     <triangle v1="747" v2="14192" v3="749" />
     <triangle v1="749" v2="14192" v3="14193" />
     <triangle v1="749" v2="14193" v3="751" />
     <triangle v1="751" v2="14193" v3="14194" />
     <triangle v1="751" v2="14194" v3="753" />
     <triangle v1="753" v2="14194" v3="14195" />
     <triangle v1="753" v2="14195" v3="755" />
     <triangle v1="755" v2="14195" v3="14196" />
     <triangle v1="755" v2="14196" v3="757" />
     <triangle v1="757" v2="14196" v3="14197" />
     <triangle v1="757" v2="14197" v3="759" />
     <triangle v1="759" v2="14197" v3="14198" />
     <triangle v1="759" v2="14198" v3="3692" />
     <triangle v1="3692" v2="14198" v3="14199" />
     <triangle v1="3692" v2="14199" v3="3694" />
     <triangle v1="3694" v2="14199" v3="14200" />
     <triangle v1="3694" v2="14200" v3="3696" />
     <triangle v1="3696" v2="14200" v3="14201" />
     <triangle v1="3696" v2="14201" v3="3698" />
     <triangle v1="3698" v2="14201" v3="14202" />
     <triangle v1="3698" v2="14202" v3="3700" />
     <triangle v1="3700" v2="14202" v3="14203" />
     <triangle v1="3700" v2="14203" v3="936" />
     <triangle v1="936" v2="14203" v3="14204" />
     <triangle v1="936" v2="14204" v3="934" />
     <triangle v1="934" v2="14204" v3="14205" />
     <triangle v1="934" v2="14205" v3="932" />
     <triangle v1="932" v2="14205" v3="14182" />
     <triangle v1="10047" v2="14184" v3="10045" />
     <triangle v1="10045" v2="14184" v3="14183" />
     <triangle v1="10045" v2="14183" v3="10043" />
     <triangle v1="10043" v2="14183" v3="14182" />
     <triangle v1="10043" v2="14182" v3="10053" />
     <triangle v1="10053" v2="14182" v3="14205" />
     <triangle v1="10053" v2="14205" v3="6481" />
     <triangle v1="6481" v2="14205" v3="14204" />
     <triangle v1="6481" v2="14204" v3="6483" />
     <triangle v1="6483" v2="14204" v3="14203" />
     <triangle v1="6483" v2="14203" v3="6485" />
     <triangle v1="6485" v2="14203" v3="14202" />
     <triangle v1="6485" v2="14202" v3="6487" />
     <triangle v1="6487" v2="14202" v3="14201" />
     <triangle v1="6487" v2="14201" v3="6489" />
     <triangle v1="6489" v2="14201" v3="14200" />
     <triangle v1="6489" v2="14200" v3="6491" />
     <triangle v1="6491" v2="14200" v3="14199" />
     <triangle v1="6491" v2="14199" v3="6493" />
     <triangle v1="6493" v2="14199" v3="14198" />
     <triangle v1="6493" v2="14198" v3="7221" />
     <triangle v1="7221" v2="14198" v3="14197" />
     <triangle v1="7221" v2="14197" v3="7219" />
     <triangle v1="7219" v2="14197" v3="14196" />
     <triangle v1="7219" v2="14196" v3="7217" />
     <triangle v1="7217" v2="14196" v3="14195" />
     <triangle v1="7217" v2="14195" v3="7215" />
     <triangle v1="7215" v2="14195" v3="14194" />
     <triangle v1="7215" v2="14194" v3="7213" />
     <triangle v1="7213" v2="14194" v3="14193" />
     <triangle v1="7213" v2="14193" v3="7211" />
     <triangle v1="7211" v2="14193" v3="14192" />
     <triangle v1="7211" v2="14192" v3="10055" />
     <triangle v1="10055" v2="14192" v3="14191" />
     <triangle v1="10055" v2="14191" v3="10056" />
     <triangle v1="10056" v2="14191" v3="14190" />
     <triangle v1="10056" v2="14190" v3="7234" />
     <triangle v1="7234" v2="14190" v3="14189" />
     <triangle v1="7234" v2="14189" v3="7235" />
     <triangle v1="7235" v2="14189" v3="14188" />
     <triangle v1="7235" v2="14188" v3="7236" />
     <triangle v1="7236" v2="14188" v3="14187" />
     <triangle v1="7236" v2="14187" v3="10051" />
     <triangle v1="10051" v2="14187" v3="14186" />
     <triangle v1="10051" v2="14186" v3="10049" />
     <triangle v1="10049" v2="14186" v3="14185" />
     <triangle v1="10049" v2="14185" v3="10047" />
     <triangle v1="10047" v2="14185" v3="14184" />
     <triangle v1="1149" v2="14206" v3="1151" />
     <triangle v1="1151" v2="14206" v3="14207" />
     <triangle v1="1151" v2="14207" v3="1153" />
     <triangle v1="1153" v2="14207" v3="14208" />
     <triangle v1="1153" v2="14208" v3="1155" />
     <triangle v1="1155" v2="14208" v3="14209" />
     <triangle v1="1155" v2="14209" v3="1157" />
     <triangle v1="1157" v2="14209" v3="14210" />
     <triangle v1="1157" v2="14210" v3="3677" />
     <triangle v1="3677" v2="14210" v3="14211" />
     <triangle v1="3677" v2="14211" v3="3678" />
     <triangle v1="3678" v2="14211" v3="14212" />
     <triangle v1="3678" v2="14212" v3="2393" />
     <triangle v1="2393" v2="14212" v3="14213" />
     <triangle v1="2393" v2="14213" v3="2394" />
     <triangle v1="2394" v2="14213" v3="14214" />
     <triangle v1="2394" v2="14214" v3="2395" />
     <triangle v1="2395" v2="14214" v3="14215" />
     <triangle v1="2395" v2="14215" v3="923" />
     <triangle v1="923" v2="14215" v3="14216" />
     <triangle v1="923" v2="14216" v3="925" />
     <triangle v1="925" v2="14216" v3="14217" />
     <triangle v1="925" v2="14217" v3="927" />
     <triangle v1="927" v2="14217" v3="14218" />
     <triangle v1="927" v2="14218" v3="929" />
     <triangle v1="929" v2="14218" v3="14219" />
     <triangle v1="929" v2="14219" v3="931" />
     <triangle v1="931" v2="14219" v3="14220" />
     <triangle v1="931" v2="14220" v3="933" />
     <triangle v1="933" v2="14220" v3="14221" />
     <triangle v1="933" v2="14221" v3="935" />
     <triangle v1="935" v2="14221" v3="14222" />
     <triangle v1="935" v2="14222" v3="3680" />
     <triangle v1="3680" v2="14222" v3="14223" />
     <triangle v1="3680" v2="14223" v3="3682" />
     <triangle v1="3682" v2="14223" v3="14224" />
     <triangle v1="3682" v2="14224" v3="3684" />
     <triangle v1="3684" v2="14224" v3="14225" />
     <triangle v1="3684" v2="14225" v3="3686" />
     <triangle v1="3686" v2="14225" v3="14226" />
     <triangle v1="3686" v2="14226" v3="3688" />
     <triangle v1="3688" v2="14226" v3="14227" />
     <triangle v1="3688" v2="14227" v3="1145" />
     <triangle v1="1145" v2="14227" v3="14228" />
     <triangle v1="1145" v2="14228" v3="1147" />
     <triangle v1="1147" v2="14228" v3="14229" />
     <triangle v1="1147" v2="14229" v3="1149" />
     <triangle v1="1149" v2="14229" v3="14206" />
     <triangle v1="7460" v2="14208" v3="7462" />
     <triangle v1="7462" v2="14208" v3="14207" />
     <triangle v1="7462" v2="14207" v3="7464" />
     <triangle v1="7464" v2="14207" v3="14206" />
     <triangle v1="7464" v2="14206" v3="7466" />
     <triangle v1="7466" v2="14206" v3="14229" />
     <triangle v1="7466" v2="14229" v3="6467" />
     <triangle v1="6467" v2="14229" v3="14228" />
     <triangle v1="6467" v2="14228" v3="6469" />
     <triangle v1="6469" v2="14228" v3="14227" />
     <triangle v1="6469" v2="14227" v3="6471" />
     <triangle v1="6471" v2="14227" v3="14226" />
     <triangle v1="6471" v2="14226" v3="6473" />
     <triangle v1="6473" v2="14226" v3="14225" />
     <triangle v1="6473" v2="14225" v3="6475" />
     <triangle v1="6475" v2="14225" v3="14224" />
     <triangle v1="6475" v2="14224" v3="6477" />
     <triangle v1="6477" v2="14224" v3="14223" />
     <triangle v1="6477" v2="14223" v3="6479" />
     <triangle v1="6479" v2="14223" v3="14222" />
     <triangle v1="6479" v2="14222" v3="10054" />
     <triangle v1="10054" v2="14222" v3="14221" />
     <triangle v1="10054" v2="14221" v3="10052" />
     <triangle v1="10052" v2="14221" v3="14220" />
     <triangle v1="10052" v2="14220" v3="10044" />
     <triangle v1="10044" v2="14220" v3="14219" />
     <triangle v1="10044" v2="14219" v3="10046" />
     <triangle v1="10046" v2="14219" v3="14218" />
     <triangle v1="10046" v2="14218" v3="10048" />
     <triangle v1="10048" v2="14218" v3="14217" />
     <triangle v1="10048" v2="14217" v3="10050" />
     <triangle v1="10050" v2="14217" v3="14216" />
     <triangle v1="10050" v2="14216" v3="10057" />
     <triangle v1="10057" v2="14216" v3="14215" />
     <triangle v1="10057" v2="14215" v3="10058" />
     <triangle v1="10058" v2="14215" v3="14214" />
     <triangle v1="10058" v2="14214" v3="7683" />
     <triangle v1="7683" v2="14214" v3="14213" />
     <triangle v1="7683" v2="14213" v3="7684" />
     <triangle v1="7684" v2="14213" v3="14212" />
     <triangle v1="7684" v2="14212" v3="7685" />
     <triangle v1="7685" v2="14212" v3="14211" />
     <triangle v1="7685" v2="14211" v3="7456" />
     <triangle v1="7456" v2="14211" v3="14210" />
     <triangle v1="7456" v2="14210" v3="7458" />
     <triangle v1="7458" v2="14210" v3="14209" />
     <triangle v1="7458" v2="14209" v3="7460" />
     <triangle v1="7460" v2="14209" v3="14208" />
     <triangle v1="3051" v2="14230" v3="3053" />
     <triangle v1="3053" v2="14230" v3="14231" />
     <triangle v1="3053" v2="14231" v3="3055" />
     <triangle v1="3055" v2="14231" v3="14232" />
     <triangle v1="3055" v2="14232" v3="3057" />
     <triangle v1="3057" v2="14232" v3="14233" />
     <triangle v1="3057" v2="14233" v3="2640" />
     <triangle v1="2640" v2="14233" v3="14234" />
     <triangle v1="2640" v2="14234" v3="2642" />
     <triangle v1="2642" v2="14234" v3="14235" />
     <triangle v1="2642" v2="14235" v3="2644" />
     <triangle v1="2644" v2="14235" v3="14236" />
     <triangle v1="2644" v2="14236" v3="2646" />
     <triangle v1="2646" v2="14236" v3="14237" />
     <triangle v1="2646" v2="14237" v3="2648" />
     <triangle v1="2648" v2="14237" v3="14238" />
     <triangle v1="2648" v2="14238" v3="2650" />
     <triangle v1="2650" v2="14238" v3="14239" />
     <triangle v1="2650" v2="14239" v3="2584" />
     <triangle v1="2584" v2="14239" v3="14240" />
     <triangle v1="2584" v2="14240" v3="2582" />
     <triangle v1="2582" v2="14240" v3="14241" />
     <triangle v1="2582" v2="14241" v3="2580" />
     <triangle v1="2580" v2="14241" v3="14242" />
     <triangle v1="2580" v2="14242" v3="2578" />
     <triangle v1="2578" v2="14242" v3="14243" />
     <triangle v1="2578" v2="14243" v3="2576" />
     <triangle v1="2576" v2="14243" v3="14244" />
     <triangle v1="2576" v2="14244" v3="2574" />
     <triangle v1="2574" v2="14244" v3="14245" />
     <triangle v1="2574" v2="14245" v3="2572" />
     <triangle v1="2572" v2="14245" v3="14246" />
     <triangle v1="2572" v2="14246" v3="3668" />
     <triangle v1="3668" v2="14246" v3="14247" />
     <triangle v1="3668" v2="14247" v3="3670" />
     <triangle v1="3670" v2="14247" v3="14248" />
     <triangle v1="3670" v2="14248" v3="3672" />
     <triangle v1="3672" v2="14248" v3="14249" />
     <triangle v1="3672" v2="14249" v3="3674" />
     <triangle v1="3674" v2="14249" v3="14250" />
     <triangle v1="3674" v2="14250" v3="3676" />
     <triangle v1="3676" v2="14250" v3="14251" />
     <triangle v1="3676" v2="14251" v3="3047" />
     <triangle v1="3047" v2="14251" v3="14252" />
     <triangle v1="3047" v2="14252" v3="3049" />
     <triangle v1="3049" v2="14252" v3="14253" />
     <triangle v1="3049" v2="14253" v3="3051" />
     <triangle v1="3051" v2="14253" v3="14230" />
     <triangle v1="10063" v2="14232" v3="10061" />
     <triangle v1="10061" v2="14232" v3="14231" />
     <triangle v1="10061" v2="14231" v3="10059" />
     <triangle v1="10059" v2="14231" v3="14230" />
     <triangle v1="10059" v2="14230" v3="10067" />
     <triangle v1="10067" v2="14230" v3="14253" />
     <triangle v1="10067" v2="14253" v3="6411" />
     <triangle v1="6411" v2="14253" v3="14252" />
     <triangle v1="6411" v2="14252" v3="6413" />
     <triangle v1="6413" v2="14252" v3="14251" />
     <triangle v1="6413" v2="14251" v3="6415" />
     <triangle v1="6415" v2="14251" v3="14250" />
     <triangle v1="6415" v2="14250" v3="6417" />
     <triangle v1="6417" v2="14250" v3="14249" />
     <triangle v1="6417" v2="14249" v3="6419" />
     <triangle v1="6419" v2="14249" v3="14248" />
     <triangle v1="6419" v2="14248" v3="6421" />
     <triangle v1="6421" v2="14248" v3="14247" />
     <triangle v1="6421" v2="14247" v3="6423" />
     <triangle v1="6423" v2="14247" v3="14246" />
     <triangle v1="6423" v2="14246" v3="10069" />
     <triangle v1="10069" v2="14246" v3="14245" />
     <triangle v1="10069" v2="14245" v3="10071" />
     <triangle v1="10071" v2="14245" v3="14244" />
     <triangle v1="10071" v2="14244" v3="10073" />
     <triangle v1="10073" v2="14244" v3="14243" />
     <triangle v1="10073" v2="14243" v3="10075" />
     <triangle v1="10075" v2="14243" v3="14242" />
     <triangle v1="10075" v2="14242" v3="10077" />
     <triangle v1="10077" v2="14242" v3="14241" />
     <triangle v1="10077" v2="14241" v3="8880" />
     <triangle v1="8880" v2="14241" v3="14240" />
     <triangle v1="8880" v2="14240" v3="8878" />
     <triangle v1="8878" v2="14240" v3="14239" />
     <triangle v1="8878" v2="14239" v3="8876" />
     <triangle v1="8876" v2="14239" v3="14238" />
     <triangle v1="8876" v2="14238" v3="8874" />
     <triangle v1="8874" v2="14238" v3="14237" />
     <triangle v1="8874" v2="14237" v3="8872" />
     <triangle v1="8872" v2="14237" v3="14236" />
     <triangle v1="8872" v2="14236" v3="8870" />
     <triangle v1="8870" v2="14236" v3="14235" />
     <triangle v1="8870" v2="14235" v3="8868" />
     <triangle v1="8868" v2="14235" v3="14234" />
     <triangle v1="8868" v2="14234" v3="10065" />
     <triangle v1="10065" v2="14234" v3="14233" />
     <triangle v1="10065" v2="14233" v3="10063" />
     <triangle v1="10063" v2="14233" v3="14232" />
     <triangle v1="2453" v2="14254" v3="2455" />
     <triangle v1="2455" v2="14254" v3="14255" />
     <triangle v1="2455" v2="14255" v3="2457" />
     <triangle v1="2457" v2="14255" v3="14256" />
     <triangle v1="2457" v2="14256" v3="2459" />
     <triangle v1="2459" v2="14256" v3="14257" />
     <triangle v1="2459" v2="14257" v3="2461" />
     <triangle v1="2461" v2="14257" v3="14258" />
     <triangle v1="2461" v2="14258" v3="3655" />
     <triangle v1="3655" v2="14258" v3="14259" />
     <triangle v1="3655" v2="14259" v3="3656" />
     <triangle v1="3656" v2="14259" v3="14260" />
     <triangle v1="3656" v2="14260" v3="2818" />
     <triangle v1="2818" v2="14260" v3="14261" />
     <triangle v1="2818" v2="14261" v3="2819" />
     <triangle v1="2819" v2="14261" v3="14262" />
     <triangle v1="2819" v2="14262" v3="2820" />
     <triangle v1="2820" v2="14262" v3="14263" />
     <triangle v1="2820" v2="14263" v3="1723" />
     <triangle v1="1723" v2="14263" v3="14264" />
     <triangle v1="1723" v2="14264" v3="1725" />
     <triangle v1="1725" v2="14264" v3="14265" />
     <triangle v1="1725" v2="14265" v3="1727" />
     <triangle v1="1727" v2="14265" v3="14266" />
     <triangle v1="1727" v2="14266" v3="1729" />
     <triangle v1="1729" v2="14266" v3="14267" />
     <triangle v1="1729" v2="14267" v3="1731" />
     <triangle v1="1731" v2="14267" v3="14268" />
     <triangle v1="1731" v2="14268" v3="1733" />
     <triangle v1="1733" v2="14268" v3="14269" />
     <triangle v1="1733" v2="14269" v3="1735" />
     <triangle v1="1735" v2="14269" v3="14270" />
     <triangle v1="1735" v2="14270" v3="3658" />
     <triangle v1="3658" v2="14270" v3="14271" />
     <triangle v1="3658" v2="14271" v3="3660" />
     <triangle v1="3660" v2="14271" v3="14272" />
     <triangle v1="3660" v2="14272" v3="3662" />
     <triangle v1="3662" v2="14272" v3="14273" />
     <triangle v1="3662" v2="14273" v3="3664" />
     <triangle v1="3664" v2="14273" v3="14274" />
     <triangle v1="3664" v2="14274" v3="3666" />
     <triangle v1="3666" v2="14274" v3="14275" />
     <triangle v1="3666" v2="14275" v3="2449" />
     <triangle v1="2449" v2="14275" v3="14276" />
     <triangle v1="2449" v2="14276" v3="2451" />
     <triangle v1="2451" v2="14276" v3="14277" />
     <triangle v1="2451" v2="14277" v3="2453" />
     <triangle v1="2453" v2="14277" v3="14254" />
     <triangle v1="7834" v2="14256" v3="7836" />
     <triangle v1="7836" v2="14256" v3="14255" />
     <triangle v1="7836" v2="14255" v3="7838" />
     <triangle v1="7838" v2="14255" v3="14254" />
     <triangle v1="7838" v2="14254" v3="7840" />
     <triangle v1="7840" v2="14254" v3="14277" />
     <triangle v1="7840" v2="14277" v3="6439" />
     <triangle v1="6439" v2="14277" v3="14276" />
     <triangle v1="6439" v2="14276" v3="6441" />
     <triangle v1="6441" v2="14276" v3="14275" />
     <triangle v1="6441" v2="14275" v3="6443" />
     <triangle v1="6443" v2="14275" v3="14274" />
     <triangle v1="6443" v2="14274" v3="6445" />
     <triangle v1="6445" v2="14274" v3="14273" />
     <triangle v1="6445" v2="14273" v3="6447" />
     <triangle v1="6447" v2="14273" v3="14272" />
     <triangle v1="6447" v2="14272" v3="6449" />
     <triangle v1="6449" v2="14272" v3="14271" />
     <triangle v1="6449" v2="14271" v3="6451" />
     <triangle v1="6451" v2="14271" v3="14270" />
     <triangle v1="6451" v2="14270" v3="10040" />
     <triangle v1="10040" v2="14270" v3="14269" />
     <triangle v1="10040" v2="14269" v3="10038" />
     <triangle v1="10038" v2="14269" v3="14268" />
     <triangle v1="10038" v2="14268" v3="10030" />
     <triangle v1="10030" v2="14268" v3="14267" />
     <triangle v1="10030" v2="14267" v3="10032" />
     <triangle v1="10032" v2="14267" v3="14266" />
     <triangle v1="10032" v2="14266" v3="10034" />
     <triangle v1="10034" v2="14266" v3="14265" />
     <triangle v1="10034" v2="14265" v3="10036" />
     <triangle v1="10036" v2="14265" v3="14264" />
     <triangle v1="10036" v2="14264" v3="10080" />
     <triangle v1="10080" v2="14264" v3="14263" />
     <triangle v1="10080" v2="14263" v3="10081" />
     <triangle v1="10081" v2="14263" v3="14262" />
     <triangle v1="10081" v2="14262" v3="7899" />
     <triangle v1="7899" v2="14262" v3="14261" />
     <triangle v1="7899" v2="14261" v3="7900" />
     <triangle v1="7900" v2="14261" v3="14260" />
     <triangle v1="7900" v2="14260" v3="7901" />
     <triangle v1="7901" v2="14260" v3="14259" />
     <triangle v1="7901" v2="14259" v3="7830" />
     <triangle v1="7830" v2="14259" v3="14258" />
     <triangle v1="7830" v2="14258" v3="7832" />
     <triangle v1="7832" v2="14258" v3="14257" />
     <triangle v1="7832" v2="14257" v3="7834" />
     <triangle v1="7834" v2="14257" v3="14256" />
     <triangle v1="2575" v2="14278" v3="2577" />
     <triangle v1="2577" v2="14278" v3="14279" />
     <triangle v1="2577" v2="14279" v3="2579" />
     <triangle v1="2579" v2="14279" v3="14280" />
     <triangle v1="2579" v2="14280" v3="2581" />
     <triangle v1="2581" v2="14280" v3="14281" />
     <triangle v1="2581" v2="14281" v3="2583" />
     <triangle v1="2583" v2="14281" v3="14282" />
     <triangle v1="2583" v2="14282" v3="3643" />
     <triangle v1="3643" v2="14282" v3="14283" />
     <triangle v1="3643" v2="14283" v3="3644" />
     <triangle v1="3644" v2="14283" v3="14284" />
     <triangle v1="3644" v2="14284" v3="2666" />
     <triangle v1="2666" v2="14284" v3="14285" />
     <triangle v1="2666" v2="14285" v3="2667" />
     <triangle v1="2667" v2="14285" v3="14286" />
     <triangle v1="2667" v2="14286" v3="2668" />
     <triangle v1="2668" v2="14286" v3="14287" />
     <triangle v1="2668" v2="14287" v3="2462" />
     <triangle v1="2462" v2="14287" v3="14288" />
     <triangle v1="2462" v2="14288" v3="2460" />
     <triangle v1="2460" v2="14288" v3="14289" />
     <triangle v1="2460" v2="14289" v3="2458" />
     <triangle v1="2458" v2="14289" v3="14290" />
     <triangle v1="2458" v2="14290" v3="2456" />
     <triangle v1="2456" v2="14290" v3="14291" />
     <triangle v1="2456" v2="14291" v3="2454" />
     <triangle v1="2454" v2="14291" v3="14292" />
     <triangle v1="2454" v2="14292" v3="2452" />
     <triangle v1="2452" v2="14292" v3="14293" />
     <triangle v1="2452" v2="14293" v3="2450" />
     <triangle v1="2450" v2="14293" v3="14294" />
     <triangle v1="2450" v2="14294" v3="3646" />
     <triangle v1="3646" v2="14294" v3="14295" />
     <triangle v1="3646" v2="14295" v3="3648" />
     <triangle v1="3648" v2="14295" v3="14296" />
     <triangle v1="3648" v2="14296" v3="3650" />
     <triangle v1="3650" v2="14296" v3="14297" />
     <triangle v1="3650" v2="14297" v3="3652" />
     <triangle v1="3652" v2="14297" v3="14298" />
     <triangle v1="3652" v2="14298" v3="3654" />
     <triangle v1="3654" v2="14298" v3="14299" />
     <triangle v1="3654" v2="14299" v3="2571" />
     <triangle v1="2571" v2="14299" v3="14300" />
     <triangle v1="2571" v2="14300" v3="2573" />
     <triangle v1="2573" v2="14300" v3="14301" />
     <triangle v1="2573" v2="14301" v3="2575" />
     <triangle v1="2575" v2="14301" v3="14278" />
     <triangle v1="10076" v2="14280" v3="10074" />
     <triangle v1="10074" v2="14280" v3="14279" />
     <triangle v1="10074" v2="14279" v3="10072" />
     <triangle v1="10072" v2="14279" v3="14278" />
     <triangle v1="10072" v2="14278" v3="10070" />
     <triangle v1="10070" v2="14278" v3="14301" />
     <triangle v1="10070" v2="14301" v3="6425" />
     <triangle v1="6425" v2="14301" v3="14300" />
     <triangle v1="6425" v2="14300" v3="6427" />
     <triangle v1="6427" v2="14300" v3="14299" />
     <triangle v1="6427" v2="14299" v3="6429" />
     <triangle v1="6429" v2="14299" v3="14298" />
     <triangle v1="6429" v2="14298" v3="6431" />
     <triangle v1="6431" v2="14298" v3="14297" />
     <triangle v1="6431" v2="14297" v3="6433" />
     <triangle v1="6433" v2="14297" v3="14296" />
     <triangle v1="6433" v2="14296" v3="6435" />
     <triangle v1="6435" v2="14296" v3="14295" />
     <triangle v1="6435" v2="14295" v3="6437" />
     <triangle v1="6437" v2="14295" v3="14294" />
     <triangle v1="6437" v2="14294" v3="7841" />
     <triangle v1="7841" v2="14294" v3="14293" />
     <triangle v1="7841" v2="14293" v3="7839" />
     <triangle v1="7839" v2="14293" v3="14292" />
     <triangle v1="7839" v2="14292" v3="7837" />
     <triangle v1="7837" v2="14292" v3="14291" />
     <triangle v1="7837" v2="14291" v3="7835" />
     <triangle v1="7835" v2="14291" v3="14290" />
     <triangle v1="7835" v2="14290" v3="7833" />
     <triangle v1="7833" v2="14290" v3="14289" />
     <triangle v1="7833" v2="14289" v3="7831" />
     <triangle v1="7831" v2="14289" v3="14288" />
     <triangle v1="7831" v2="14288" v3="10082" />
     <triangle v1="10082" v2="14288" v3="14287" />
     <triangle v1="10082" v2="14287" v3="10083" />
     <triangle v1="10083" v2="14287" v3="14286" />
     <triangle v1="10083" v2="14286" v3="7848" />
     <triangle v1="7848" v2="14286" v3="14285" />
     <triangle v1="7848" v2="14285" v3="7849" />
     <triangle v1="7849" v2="14285" v3="14284" />
     <triangle v1="7849" v2="14284" v3="7850" />
     <triangle v1="7850" v2="14284" v3="14283" />
     <triangle v1="7850" v2="14283" v3="10079" />
     <triangle v1="10079" v2="14283" v3="14282" />
     <triangle v1="10079" v2="14282" v3="10078" />
     <triangle v1="10078" v2="14282" v3="14281" />
     <triangle v1="10078" v2="14281" v3="10076" />
     <triangle v1="10076" v2="14281" v3="14280" />
     <triangle v1="3626" v2="14302" v3="3627" />
     <triangle v1="3627" v2="14302" v3="14303" />
     <triangle v1="3627" v2="14303" v3="2622" />
     <triangle v1="2622" v2="14303" v3="14304" />
     <triangle v1="2622" v2="14304" v3="2624" />
     <triangle v1="2624" v2="14304" v3="14305" />
     <triangle v1="2624" v2="14305" v3="2626" />
     <triangle v1="2626" v2="14305" v3="14306" />
     <triangle v1="2626" v2="14306" v3="2628" />
     <triangle v1="2628" v2="14306" v3="14307" />
     <triangle v1="2628" v2="14307" v3="2630" />
     <triangle v1="2630" v2="14307" v3="14308" />
     <triangle v1="2630" v2="14308" v3="2632" />
     <triangle v1="2632" v2="14308" v3="14309" />
     <triangle v1="2632" v2="14309" v3="2634" />
     <triangle v1="2634" v2="14309" v3="14310" />
     <triangle v1="2634" v2="14310" v3="2636" />
     <triangle v1="2636" v2="14310" v3="14311" />
     <triangle v1="2636" v2="14311" v3="2638" />
     <triangle v1="2638" v2="14311" v3="14312" />
     <triangle v1="2638" v2="14312" v3="3058" />
     <triangle v1="3058" v2="14312" v3="14313" />
     <triangle v1="3058" v2="14313" v3="3056" />
     <triangle v1="3056" v2="14313" v3="14314" />
     <triangle v1="3056" v2="14314" v3="3054" />
     <triangle v1="3054" v2="14314" v3="14315" />
     <triangle v1="3054" v2="14315" v3="3052" />
     <triangle v1="3052" v2="14315" v3="14316" />
     <triangle v1="3052" v2="14316" v3="3050" />
     <triangle v1="3050" v2="14316" v3="14317" />
     <triangle v1="3050" v2="14317" v3="3048" />
     <triangle v1="3048" v2="14317" v3="14318" />
     <triangle v1="3048" v2="14318" v3="3629" />
     <triangle v1="3629" v2="14318" v3="14319" />
     <triangle v1="3629" v2="14319" v3="3631" />
     <triangle v1="3631" v2="14319" v3="14320" />
     <triangle v1="3631" v2="14320" v3="3633" />
     <triangle v1="3633" v2="14320" v3="14321" />
     <triangle v1="3633" v2="14321" v3="3635" />
     <triangle v1="3635" v2="14321" v3="14322" />
     <triangle v1="3635" v2="14322" v3="3637" />
     <triangle v1="3637" v2="14322" v3="14323" />
     <triangle v1="3637" v2="14323" v3="3639" />
     <triangle v1="3639" v2="14323" v3="14324" />
     <triangle v1="3639" v2="14324" v3="3641" />
     <triangle v1="3641" v2="14324" v3="14325" />
     <triangle v1="3641" v2="14325" v3="3626" />
     <triangle v1="3626" v2="14325" v3="14302" />
     <triangle v1="6507" v2="14304" v3="6506" />
     <triangle v1="6506" v2="14304" v3="14303" />
     <triangle v1="6506" v2="14303" v3="6393" />
     <triangle v1="6393" v2="14303" v3="14302" />
     <triangle v1="6393" v2="14302" v3="6395" />
     <triangle v1="6395" v2="14302" v3="14325" />
     <triangle v1="6395" v2="14325" v3="6397" />
     <triangle v1="6397" v2="14325" v3="14324" />
     <triangle v1="6397" v2="14324" v3="6399" />
     <triangle v1="6399" v2="14324" v3="14323" />
     <triangle v1="6399" v2="14323" v3="6401" />
     <triangle v1="6401" v2="14323" v3="14322" />
     <triangle v1="6401" v2="14322" v3="6403" />
     <triangle v1="6403" v2="14322" v3="14321" />
     <triangle v1="6403" v2="14321" v3="6405" />
     <triangle v1="6405" v2="14321" v3="14320" />
     <triangle v1="6405" v2="14320" v3="6407" />
     <triangle v1="6407" v2="14320" v3="14319" />
     <triangle v1="6407" v2="14319" v3="6409" />
     <triangle v1="6409" v2="14319" v3="14318" />
     <triangle v1="6409" v2="14318" v3="10068" />
     <triangle v1="10068" v2="14318" v3="14317" />
     <triangle v1="10068" v2="14317" v3="10066" />
     <triangle v1="10066" v2="14317" v3="14316" />
     <triangle v1="10066" v2="14316" v3="10060" />
     <triangle v1="10060" v2="14316" v3="14315" />
     <triangle v1="10060" v2="14315" v3="10062" />
     <triangle v1="10062" v2="14315" v3="14314" />
     <triangle v1="10062" v2="14314" v3="10064" />
     <triangle v1="10064" v2="14314" v3="14313" />
     <triangle v1="10064" v2="14313" v3="8866" />
     <triangle v1="8866" v2="14313" v3="14312" />
     <triangle v1="8866" v2="14312" v3="8864" />
     <triangle v1="8864" v2="14312" v3="14311" />
     <triangle v1="8864" v2="14311" v3="8862" />
     <triangle v1="8862" v2="14311" v3="14310" />
     <triangle v1="8862" v2="14310" v3="8860" />
     <triangle v1="8860" v2="14310" v3="14309" />
     <triangle v1="8860" v2="14309" v3="8858" />
     <triangle v1="8858" v2="14309" v3="14308" />
     <triangle v1="8858" v2="14308" v3="8856" />
     <triangle v1="8856" v2="14308" v3="14307" />
     <triangle v1="8856" v2="14307" v3="8854" />
     <triangle v1="8854" v2="14307" v3="14306" />
     <triangle v1="8854" v2="14306" v3="8852" />
     <triangle v1="8852" v2="14306" v3="14305" />
     <triangle v1="8852" v2="14305" v3="6507" />
     <triangle v1="6507" v2="14305" v3="14304" />
     <triangle v1="3625" v2="14326" v3="2520" />
     <triangle v1="2520" v2="14326" v3="14327" />
     <triangle v1="2520" v2="14327" v3="2521" />
     <triangle v1="2521" v2="14327" v3="14328" />
     <triangle v1="2521" v2="14328" v3="2522" />
     <triangle v1="2522" v2="14328" v3="14329" />
     <triangle v1="2522" v2="14329" v3="658" />
     <triangle v1="658" v2="14329" v3="14330" />
     <triangle v1="658" v2="14330" v3="656" />
     <triangle v1="656" v2="14330" v3="14331" />
     <triangle v1="656" v2="14331" v3="654" />
     <triangle v1="654" v2="14331" v3="14332" />
     <triangle v1="654" v2="14332" v3="652" />
     <triangle v1="652" v2="14332" v3="14333" />
     <triangle v1="652" v2="14333" v3="650" />
     <triangle v1="650" v2="14333" v3="14334" />
     <triangle v1="650" v2="14334" v3="648" />
     <triangle v1="648" v2="14334" v3="14335" />
     <triangle v1="648" v2="14335" v3="646" />
     <triangle v1="646" v2="14335" v3="14336" />
     <triangle v1="646" v2="14336" v3="644" />
     <triangle v1="644" v2="14336" v3="14337" />
     <triangle v1="644" v2="14337" v3="642" />
     <triangle v1="642" v2="14337" v3="14338" />
     <triangle v1="642" v2="14338" v3="640" />
     <triangle v1="640" v2="14338" v3="14339" />
     <triangle v1="640" v2="14339" v3="638" />
     <triangle v1="638" v2="14339" v3="14340" />
     <triangle v1="638" v2="14340" v3="636" />
     <triangle v1="636" v2="14340" v3="14341" />
     <triangle v1="636" v2="14341" v3="634" />
     <triangle v1="634" v2="14341" v3="14342" />
     <triangle v1="634" v2="14342" v3="3614" />
     <triangle v1="3614" v2="14342" v3="14343" />
     <triangle v1="3614" v2="14343" v3="3616" />
     <triangle v1="3616" v2="14343" v3="14344" />
     <triangle v1="3616" v2="14344" v3="3618" />
     <triangle v1="3618" v2="14344" v3="14345" />
     <triangle v1="3618" v2="14345" v3="3620" />
     <triangle v1="3620" v2="14345" v3="14346" />
     <triangle v1="3620" v2="14346" v3="3622" />
     <triangle v1="3622" v2="14346" v3="14347" />
     <triangle v1="3622" v2="14347" v3="3623" />
     <triangle v1="3623" v2="14347" v3="14348" />
     <triangle v1="3623" v2="14348" v3="3624" />
     <triangle v1="3624" v2="14348" v3="14349" />
     <triangle v1="3624" v2="14349" v3="3625" />
     <triangle v1="3625" v2="14349" v3="14326" />
     <triangle v1="8683" v2="14328" v3="7809" />
     <triangle v1="7809" v2="14328" v3="14327" />
     <triangle v1="7809" v2="14327" v3="7810" />
     <triangle v1="7810" v2="14327" v3="14326" />
     <triangle v1="7810" v2="14326" v3="7811" />
     <triangle v1="7811" v2="14326" v3="14349" />
     <triangle v1="7811" v2="14349" v3="6695" />
     <triangle v1="6695" v2="14349" v3="14348" />
     <triangle v1="6695" v2="14348" v3="6693" />
     <triangle v1="6693" v2="14348" v3="14347" />
     <triangle v1="6693" v2="14347" v3="6691" />
     <triangle v1="6691" v2="14347" v3="14346" />
     <triangle v1="6691" v2="14346" v3="6689" />
     <triangle v1="6689" v2="14346" v3="14345" />
     <triangle v1="6689" v2="14345" v3="6687" />
     <triangle v1="6687" v2="14345" v3="14344" />
     <triangle v1="6687" v2="14344" v3="6685" />
     <triangle v1="6685" v2="14344" v3="14343" />
     <triangle v1="6685" v2="14343" v3="6683" />
     <triangle v1="6683" v2="14343" v3="14342" />
     <triangle v1="6683" v2="14342" v3="10085" />
     <triangle v1="10085" v2="14342" v3="14341" />
     <triangle v1="10085" v2="14341" v3="10087" />
     <triangle v1="10087" v2="14341" v3="14340" />
     <triangle v1="10087" v2="14340" v3="10089" />
     <triangle v1="10089" v2="14340" v3="14339" />
     <triangle v1="10089" v2="14339" v3="10090" />
     <triangle v1="10090" v2="14339" v3="14338" />
     <triangle v1="10090" v2="14338" v3="10092" />
     <triangle v1="10092" v2="14338" v3="14337" />
     <triangle v1="10092" v2="14337" v3="8692" />
     <triangle v1="8692" v2="14337" v3="14336" />
     <triangle v1="8692" v2="14336" v3="8690" />
     <triangle v1="8690" v2="14336" v3="14335" />
     <triangle v1="8690" v2="14335" v3="8688" />
     <triangle v1="8688" v2="14335" v3="14334" />
     <triangle v1="8688" v2="14334" v3="8686" />
     <triangle v1="8686" v2="14334" v3="14333" />
     <triangle v1="8686" v2="14333" v3="8684" />
     <triangle v1="8684" v2="14333" v3="14332" />
     <triangle v1="8684" v2="14332" v3="8680" />
     <triangle v1="8680" v2="14332" v3="14331" />
     <triangle v1="8680" v2="14331" v3="8681" />
     <triangle v1="8681" v2="14331" v3="14330" />
     <triangle v1="8681" v2="14330" v3="8682" />
     <triangle v1="8682" v2="14330" v3="14329" />
     <triangle v1="8682" v2="14329" v3="8683" />
     <triangle v1="8683" v2="14329" v3="14328" />
     <triangle v1="637" v2="14350" v3="639" />
     <triangle v1="639" v2="14350" v3="14351" />
     <triangle v1="639" v2="14351" v3="641" />
     <triangle v1="641" v2="14351" v3="14352" />
     <triangle v1="641" v2="14352" v3="643" />
     <triangle v1="643" v2="14352" v3="14353" />
     <triangle v1="643" v2="14353" v3="645" />
     <triangle v1="645" v2="14353" v3="14354" />
     <triangle v1="645" v2="14354" v3="3580" />
     <triangle v1="3580" v2="14354" v3="14355" />
     <triangle v1="3580" v2="14355" v3="3582" />
     <triangle v1="3582" v2="14355" v3="14356" />
     <triangle v1="3582" v2="14356" v3="3584" />
     <triangle v1="3584" v2="14356" v3="14357" />
     <triangle v1="3584" v2="14357" v3="3585" />
     <triangle v1="3585" v2="14357" v3="14358" />
     <triangle v1="3585" v2="14358" v3="3587" />
     <triangle v1="3587" v2="14358" v3="14359" />
     <triangle v1="3587" v2="14359" v3="3078" />
     <triangle v1="3078" v2="14359" v3="14360" />
     <triangle v1="3078" v2="14360" v3="3079" />
     <triangle v1="3079" v2="14360" v3="14361" />
     <triangle v1="3079" v2="14361" v3="3593" />
     <triangle v1="3593" v2="14361" v3="14362" />
     <triangle v1="3593" v2="14362" v3="3594" />
     <triangle v1="3594" v2="14362" v3="14363" />
     <triangle v1="3594" v2="14363" v3="3595" />
     <triangle v1="3595" v2="14363" v3="14364" />
     <triangle v1="3595" v2="14364" v3="3596" />
     <triangle v1="3596" v2="14364" v3="14365" />
     <triangle v1="3596" v2="14365" v3="3602" />
     <triangle v1="3602" v2="14365" v3="14366" />
     <triangle v1="3602" v2="14366" v3="3604" />
     <triangle v1="3604" v2="14366" v3="14367" />
     <triangle v1="3604" v2="14367" v3="3606" />
     <triangle v1="3606" v2="14367" v3="14368" />
     <triangle v1="3606" v2="14368" v3="3608" />
     <triangle v1="3608" v2="14368" v3="14369" />
     <triangle v1="3608" v2="14369" v3="3610" />
     <triangle v1="3610" v2="14369" v3="14370" />
     <triangle v1="3610" v2="14370" v3="3612" />
     <triangle v1="3612" v2="14370" v3="14371" />
     <triangle v1="3612" v2="14371" v3="633" />
     <triangle v1="633" v2="14371" v3="14372" />
     <triangle v1="633" v2="14372" v3="635" />
     <triangle v1="635" v2="14372" v3="14373" />
     <triangle v1="635" v2="14373" v3="637" />
     <triangle v1="637" v2="14373" v3="14350" />
     <triangle v1="10091" v2="14352" v3="10088" />
     <triangle v1="10088" v2="14352" v3="14351" />
     <triangle v1="10088" v2="14351" v3="10086" />
     <triangle v1="10086" v2="14351" v3="14350" />
     <triangle v1="10086" v2="14350" v3="10084" />
     <triangle v1="10084" v2="14350" v3="14373" />
     <triangle v1="10084" v2="14373" v3="6681" />
     <triangle v1="6681" v2="14373" v3="14372" />
     <triangle v1="6681" v2="14372" v3="6679" />
     <triangle v1="6679" v2="14372" v3="14371" />
     <triangle v1="6679" v2="14371" v3="6677" />
     <triangle v1="6677" v2="14371" v3="14370" />
     <triangle v1="6677" v2="14370" v3="6675" />
     <triangle v1="6675" v2="14370" v3="14369" />
     <triangle v1="6675" v2="14369" v3="6673" />
     <triangle v1="6673" v2="14369" v3="14368" />
     <triangle v1="6673" v2="14368" v3="6671" />
     <triangle v1="6671" v2="14368" v3="14367" />
     <triangle v1="6671" v2="14367" v3="6669" />
     <triangle v1="6669" v2="14367" v3="14366" />
     <triangle v1="6669" v2="14366" v3="6667" />
     <triangle v1="6667" v2="14366" v3="14365" />
     <triangle v1="6667" v2="14365" v3="6665" />
     <triangle v1="6665" v2="14365" v3="14364" />
     <triangle v1="6665" v2="14364" v3="6664" />
     <triangle v1="6664" v2="14364" v3="14363" />
     <triangle v1="6664" v2="14363" v3="6663" />
     <triangle v1="6663" v2="14363" v3="14362" />
     <triangle v1="6663" v2="14362" v3="6662" />
     <triangle v1="6662" v2="14362" v3="14361" />
     <triangle v1="6662" v2="14361" v3="6661" />
     <triangle v1="6661" v2="14361" v3="14360" />
     <triangle v1="6661" v2="14360" v3="6660" />
     <triangle v1="6660" v2="14360" v3="14359" />
     <triangle v1="6660" v2="14359" v3="6658" />
     <triangle v1="6658" v2="14359" v3="14358" />
     <triangle v1="6658" v2="14358" v3="6659" />
     <triangle v1="6659" v2="14358" v3="14357" />
     <triangle v1="6659" v2="14357" v3="8698" />
     <triangle v1="8698" v2="14357" v3="14356" />
     <triangle v1="8698" v2="14356" v3="8696" />
     <triangle v1="8696" v2="14356" v3="14355" />
     <triangle v1="8696" v2="14355" v3="8694" />
     <triangle v1="8694" v2="14355" v3="14354" />
     <triangle v1="8694" v2="14354" v3="10093" />
     <triangle v1="10093" v2="14354" v3="14353" />
     <triangle v1="10093" v2="14353" v3="10091" />
     <triangle v1="10091" v2="14353" v3="14352" />
     <triangle v1="756" v2="14374" v3="754" />
     <triangle v1="754" v2="14374" v3="14375" />
     <triangle v1="754" v2="14375" v3="752" />
     <triangle v1="752" v2="14375" v3="14376" />
     <triangle v1="752" v2="14376" v3="750" />
     <triangle v1="750" v2="14376" v3="14377" />
     <triangle v1="750" v2="14377" v3="748" />
     <triangle v1="748" v2="14377" v3="14378" />
     <triangle v1="748" v2="14378" v3="3567" />
     <triangle v1="3567" v2="14378" v3="14379" />
     <triangle v1="3567" v2="14379" v3="3568" />
     <triangle v1="3568" v2="14379" v3="14380" />
     <triangle v1="3568" v2="14380" v3="744" />
     <triangle v1="744" v2="14380" v3="14381" />
     <triangle v1="744" v2="14381" v3="745" />
     <triangle v1="745" v2="14381" v3="14382" />
     <triangle v1="745" v2="14382" v3="746" />
     <triangle v1="746" v2="14382" v3="14383" />
     <triangle v1="746" v2="14383" v3="2115" />
     <triangle v1="2115" v2="14383" v3="14384" />
     <triangle v1="2115" v2="14384" v3="2113" />
     <triangle v1="2113" v2="14384" v3="14385" />
     <triangle v1="2113" v2="14385" v3="2111" />
     <triangle v1="2111" v2="14385" v3="14386" />
     <triangle v1="2111" v2="14386" v3="2109" />
     <triangle v1="2109" v2="14386" v3="14387" />
     <triangle v1="2109" v2="14387" v3="2107" />
     <triangle v1="2107" v2="14387" v3="14388" />
     <triangle v1="2107" v2="14388" v3="2105" />
     <triangle v1="2105" v2="14388" v3="14389" />
     <triangle v1="2105" v2="14389" v3="2103" />
     <triangle v1="2103" v2="14389" v3="14390" />
     <triangle v1="2103" v2="14390" v3="3570" />
     <triangle v1="3570" v2="14390" v3="14391" />
     <triangle v1="3570" v2="14391" v3="3572" />
     <triangle v1="3572" v2="14391" v3="14392" />
     <triangle v1="3572" v2="14392" v3="3574" />
     <triangle v1="3574" v2="14392" v3="14393" />
     <triangle v1="3574" v2="14393" v3="3576" />
     <triangle v1="3576" v2="14393" v3="14394" />
     <triangle v1="3576" v2="14394" v3="3578" />
     <triangle v1="3578" v2="14394" v3="14395" />
     <triangle v1="3578" v2="14395" v3="760" />
     <triangle v1="760" v2="14395" v3="14396" />
     <triangle v1="760" v2="14396" v3="758" />
     <triangle v1="758" v2="14396" v3="14397" />
     <triangle v1="758" v2="14397" v3="756" />
     <triangle v1="756" v2="14397" v3="14374" />
     <triangle v1="7214" v2="14376" v3="7216" />
     <triangle v1="7216" v2="14376" v3="14375" />
     <triangle v1="7216" v2="14375" v3="7218" />
     <triangle v1="7218" v2="14375" v3="14374" />
     <triangle v1="7218" v2="14374" v3="7220" />
     <triangle v1="7220" v2="14374" v3="14397" />
     <triangle v1="7220" v2="14397" v3="6495" />
     <triangle v1="6495" v2="14397" v3="14396" />
     <triangle v1="6495" v2="14396" v3="6497" />
     <triangle v1="6497" v2="14396" v3="14395" />
     <triangle v1="6497" v2="14395" v3="6499" />
     <triangle v1="6499" v2="14395" v3="14394" />
     <triangle v1="6499" v2="14394" v3="6501" />
     <triangle v1="6501" v2="14394" v3="14393" />
     <triangle v1="6501" v2="14393" v3="6503" />
     <triangle v1="6503" v2="14393" v3="14392" />
     <triangle v1="6503" v2="14392" v3="6505" />
     <triangle v1="6505" v2="14392" v3="14391" />
     <triangle v1="6505" v2="14391" v3="6142" />
     <triangle v1="6142" v2="14391" v3="14390" />
     <triangle v1="6142" v2="14390" v3="6144" />
     <triangle v1="6144" v2="14390" v3="14389" />
     <triangle v1="6144" v2="14389" v3="6146" />
     <triangle v1="6146" v2="14389" v3="14388" />
     <triangle v1="6146" v2="14388" v3="6148" />
     <triangle v1="6148" v2="14388" v3="14387" />
     <triangle v1="6148" v2="14387" v3="6150" />
     <triangle v1="6150" v2="14387" v3="14386" />
     <triangle v1="6150" v2="14386" v3="6152" />
     <triangle v1="6152" v2="14386" v3="14385" />
     <triangle v1="6152" v2="14385" v3="6154" />
     <triangle v1="6154" v2="14385" v3="14384" />
     <triangle v1="6154" v2="14384" v3="10094" />
     <triangle v1="10094" v2="14384" v3="14383" />
     <triangle v1="10094" v2="14383" v3="10095" />
     <triangle v1="10095" v2="14383" v3="14382" />
     <triangle v1="10095" v2="14382" v3="7207" />
     <triangle v1="7207" v2="14382" v3="14381" />
     <triangle v1="7207" v2="14381" v3="7208" />
     <triangle v1="7208" v2="14381" v3="14380" />
     <triangle v1="7208" v2="14380" v3="7209" />
     <triangle v1="7209" v2="14380" v3="14379" />
     <triangle v1="7209" v2="14379" v3="7210" />
     <triangle v1="7210" v2="14379" v3="14378" />
     <triangle v1="7210" v2="14378" v3="7212" />
     <triangle v1="7212" v2="14378" v3="14377" />
     <triangle v1="7212" v2="14377" v3="7214" />
     <triangle v1="7214" v2="14377" v3="14376" />
     <triangle v1="2533" v2="14398" v3="2535" />
     <triangle v1="2535" v2="14398" v3="14399" />
     <triangle v1="2535" v2="14399" v3="2537" />
     <triangle v1="2537" v2="14399" v3="14400" />
     <triangle v1="2537" v2="14400" v3="2539" />
     <triangle v1="2539" v2="14400" v3="14401" />
     <triangle v1="2539" v2="14401" v3="2541" />
     <triangle v1="2541" v2="14401" v3="14402" />
     <triangle v1="2541" v2="14402" v3="3556" />
     <triangle v1="3556" v2="14402" v3="14403" />
     <triangle v1="3556" v2="14403" v3="3558" />
     <triangle v1="3558" v2="14403" v3="14404" />
     <triangle v1="3558" v2="14404" v3="3560" />
     <triangle v1="3560" v2="14404" v3="14405" />
     <triangle v1="3560" v2="14405" v3="3562" />
     <triangle v1="3562" v2="14405" v3="14406" />
     <triangle v1="3562" v2="14406" v3="3564" />
     <triangle v1="3564" v2="14406" v3="14407" />
     <triangle v1="3564" v2="14407" v3="2420" />
     <triangle v1="2420" v2="14407" v3="14408" />
     <triangle v1="2420" v2="14408" v3="2418" />
     <triangle v1="2418" v2="14408" v3="14409" />
     <triangle v1="2418" v2="14409" v3="2416" />
     <triangle v1="2416" v2="14409" v3="14410" />
     <triangle v1="2416" v2="14410" v3="2414" />
     <triangle v1="2414" v2="14410" v3="14411" />
     <triangle v1="2414" v2="14411" v3="2412" />
     <triangle v1="2412" v2="14411" v3="14412" />
     <triangle v1="2412" v2="14412" v3="2410" />
     <triangle v1="2410" v2="14412" v3="14413" />
     <triangle v1="2410" v2="14413" v3="2408" />
     <triangle v1="2408" v2="14413" v3="14414" />
     <triangle v1="2408" v2="14414" v3="3565" />
     <triangle v1="3565" v2="14414" v3="14415" />
     <triangle v1="3565" v2="14415" v3="3566" />
     <triangle v1="3566" v2="14415" v3="14416" />
     <triangle v1="3566" v2="14416" v3="2505" />
     <triangle v1="2505" v2="14416" v3="14417" />
     <triangle v1="2505" v2="14417" v3="2506" />
     <triangle v1="2506" v2="14417" v3="14418" />
     <triangle v1="2506" v2="14418" v3="2507" />
     <triangle v1="2507" v2="14418" v3="14419" />
     <triangle v1="2507" v2="14419" v3="2529" />
     <triangle v1="2529" v2="14419" v3="14420" />
     <triangle v1="2529" v2="14420" v3="2531" />
     <triangle v1="2531" v2="14420" v3="14421" />
     <triangle v1="2531" v2="14421" v3="2533" />
     <triangle v1="2533" v2="14421" v3="14398" />
     <triangle v1="10100" v2="14400" v3="10098" />
     <triangle v1="10098" v2="14400" v3="14399" />
     <triangle v1="10098" v2="14399" v3="10096" />
     <triangle v1="10096" v2="14399" v3="14398" />
     <triangle v1="10096" v2="14398" v3="10104" />
     <triangle v1="10104" v2="14398" v3="14421" />
     <triangle v1="10104" v2="14421" v3="10106" />
     <triangle v1="10106" v2="14421" v3="14420" />
     <triangle v1="10106" v2="14420" v3="10107" />
     <triangle v1="10107" v2="14420" v3="14419" />
     <triangle v1="10107" v2="14419" v3="10108" />
     <triangle v1="10108" v2="14419" v3="14418" />
     <triangle v1="10108" v2="14418" v3="7750" />
     <triangle v1="7750" v2="14418" v3="14417" />
     <triangle v1="7750" v2="14417" v3="7751" />
     <triangle v1="7751" v2="14417" v3="14416" />
     <triangle v1="7751" v2="14416" v3="7752" />
     <triangle v1="7752" v2="14416" v3="14415" />
     <triangle v1="7752" v2="14415" v3="7977" />
     <triangle v1="7977" v2="14415" v3="14414" />
     <triangle v1="7977" v2="14414" v3="7978" />
     <triangle v1="7978" v2="14414" v3="14413" />
     <triangle v1="7978" v2="14413" v3="10110" />
     <triangle v1="10110" v2="14413" v3="14412" />
     <triangle v1="10110" v2="14412" v3="10112" />
     <triangle v1="10112" v2="14412" v3="14411" />
     <triangle v1="10112" v2="14411" v3="10114" />
     <triangle v1="10114" v2="14411" v3="14410" />
     <triangle v1="10114" v2="14410" v3="10116" />
     <triangle v1="10116" v2="14410" v3="14409" />
     <triangle v1="10116" v2="14409" v3="6318" />
     <triangle v1="6318" v2="14409" v3="14408" />
     <triangle v1="6318" v2="14408" v3="6316" />
     <triangle v1="6316" v2="14408" v3="14407" />
     <triangle v1="6316" v2="14407" v3="6314" />
     <triangle v1="6314" v2="14407" v3="14406" />
     <triangle v1="6314" v2="14406" v3="6312" />
     <triangle v1="6312" v2="14406" v3="14405" />
     <triangle v1="6312" v2="14405" v3="6310" />
     <triangle v1="6310" v2="14405" v3="14404" />
     <triangle v1="6310" v2="14404" v3="6308" />
     <triangle v1="6308" v2="14404" v3="14403" />
     <triangle v1="6308" v2="14403" v3="6306" />
     <triangle v1="6306" v2="14403" v3="14402" />
     <triangle v1="6306" v2="14402" v3="10102" />
     <triangle v1="10102" v2="14402" v3="14401" />
     <triangle v1="10102" v2="14401" v3="10100" />
     <triangle v1="10100" v2="14401" v3="14400" />
     <triangle v1="595" v2="14422" v3="597" />
     <triangle v1="597" v2="14422" v3="14423" />
     <triangle v1="597" v2="14423" v3="599" />
     <triangle v1="599" v2="14423" v3="14424" />
     <triangle v1="599" v2="14424" v3="601" />
     <triangle v1="601" v2="14424" v3="14425" />
     <triangle v1="601" v2="14425" v3="603" />
     <triangle v1="603" v2="14425" v3="14426" />
     <triangle v1="603" v2="14426" v3="3540" />
     <triangle v1="3540" v2="14426" v3="14427" />
     <triangle v1="3540" v2="14427" v3="3542" />
     <triangle v1="3542" v2="14427" v3="14428" />
     <triangle v1="3542" v2="14428" v3="3544" />
     <triangle v1="3544" v2="14428" v3="14429" />
     <triangle v1="3544" v2="14429" v3="3546" />
     <triangle v1="3546" v2="14429" v3="14430" />
     <triangle v1="3546" v2="14430" v3="3548" />
     <triangle v1="3548" v2="14430" v3="14431" />
     <triangle v1="3548" v2="14431" v3="3550" />
     <triangle v1="3550" v2="14431" v3="14432" />
     <triangle v1="3550" v2="14432" v3="3552" />
     <triangle v1="3552" v2="14432" v3="14433" />
     <triangle v1="3552" v2="14433" v3="3554" />
     <triangle v1="3554" v2="14433" v3="14434" />
     <triangle v1="3554" v2="14434" v3="3124" />
     <triangle v1="3124" v2="14434" v3="14435" />
     <triangle v1="3124" v2="14435" v3="3125" />
     <triangle v1="3125" v2="14435" v3="14436" />
     <triangle v1="3125" v2="14436" v3="3128" />
     <triangle v1="3128" v2="14436" v3="14437" />
     <triangle v1="3128" v2="14437" v3="3130" />
     <triangle v1="3130" v2="14437" v3="14438" />
     <triangle v1="3130" v2="14438" v3="3132" />
     <triangle v1="3132" v2="14438" v3="14439" />
     <triangle v1="3132" v2="14439" v3="3134" />
     <triangle v1="3134" v2="14439" v3="14440" />
     <triangle v1="3134" v2="14440" v3="3136" />
     <triangle v1="3136" v2="14440" v3="14441" />
     <triangle v1="3136" v2="14441" v3="3138" />
     <triangle v1="3138" v2="14441" v3="14442" />
     <triangle v1="3138" v2="14442" v3="3140" />
     <triangle v1="3140" v2="14442" v3="14443" />
     <triangle v1="3140" v2="14443" v3="591" />
     <triangle v1="591" v2="14443" v3="14444" />
     <triangle v1="591" v2="14444" v3="593" />
     <triangle v1="593" v2="14444" v3="14445" />
     <triangle v1="593" v2="14445" v3="595" />
     <triangle v1="595" v2="14445" v3="14422" />
     <triangle v1="10127" v2="14424" v3="10120" />
     <triangle v1="10120" v2="14424" v3="14423" />
     <triangle v1="10120" v2="14423" v3="10118" />
     <triangle v1="10118" v2="14423" v3="14422" />
     <triangle v1="10118" v2="14422" v3="10124" />
     <triangle v1="10124" v2="14422" v3="14445" />
     <triangle v1="10124" v2="14445" v3="6974" />
     <triangle v1="6974" v2="14445" v3="14444" />
     <triangle v1="6974" v2="14444" v3="6972" />
     <triangle v1="6972" v2="14444" v3="14443" />
     <triangle v1="6972" v2="14443" v3="6970" />
     <triangle v1="6970" v2="14443" v3="14442" />
     <triangle v1="6970" v2="14442" v3="6968" />
     <triangle v1="6968" v2="14442" v3="14441" />
     <triangle v1="6968" v2="14441" v3="6966" />
     <triangle v1="6966" v2="14441" v3="14440" />
     <triangle v1="6966" v2="14440" v3="6964" />
     <triangle v1="6964" v2="14440" v3="14439" />
     <triangle v1="6964" v2="14439" v3="6962" />
     <triangle v1="6962" v2="14439" v3="14438" />
     <triangle v1="6962" v2="14438" v3="6960" />
     <triangle v1="6960" v2="14438" v3="14437" />
     <triangle v1="6960" v2="14437" v3="6958" />
     <triangle v1="6958" v2="14437" v3="14436" />
     <triangle v1="6958" v2="14436" v3="6957" />
     <triangle v1="6957" v2="14436" v3="14435" />
     <triangle v1="6957" v2="14435" v3="6830" />
     <triangle v1="6830" v2="14435" v3="14434" />
     <triangle v1="6830" v2="14434" v3="6832" />
     <triangle v1="6832" v2="14434" v3="14433" />
     <triangle v1="6832" v2="14433" v3="6834" />
     <triangle v1="6834" v2="14433" v3="14432" />
     <triangle v1="6834" v2="14432" v3="6836" />
     <triangle v1="6836" v2="14432" v3="14431" />
     <triangle v1="6836" v2="14431" v3="6838" />
     <triangle v1="6838" v2="14431" v3="14430" />
     <triangle v1="6838" v2="14430" v3="6840" />
     <triangle v1="6840" v2="14430" v3="14429" />
     <triangle v1="6840" v2="14429" v3="6842" />
     <triangle v1="6842" v2="14429" v3="14428" />
     <triangle v1="6842" v2="14428" v3="6844" />
     <triangle v1="6844" v2="14428" v3="14427" />
     <triangle v1="6844" v2="14427" v3="6846" />
     <triangle v1="6846" v2="14427" v3="14426" />
     <triangle v1="6846" v2="14426" v3="10125" />
     <triangle v1="10125" v2="14426" v3="14425" />
     <triangle v1="10125" v2="14425" v3="10127" />
     <triangle v1="10127" v2="14425" v3="14424" />
     <triangle v1="2861" v2="14446" v3="2863" />
     <triangle v1="2863" v2="14446" v3="14447" />
     <triangle v1="2863" v2="14447" v3="2865" />
     <triangle v1="2865" v2="14447" v3="14448" />
     <triangle v1="2865" v2="14448" v3="2867" />
     <triangle v1="2867" v2="14448" v3="14449" />
     <triangle v1="2867" v2="14449" v3="2869" />
     <triangle v1="2869" v2="14449" v3="14450" />
     <triangle v1="2869" v2="14450" v3="3487" />
     <triangle v1="3487" v2="14450" v3="14451" />
     <triangle v1="3487" v2="14451" v3="3485" />
     <triangle v1="3485" v2="14451" v3="14452" />
     <triangle v1="3485" v2="14452" v3="3483" />
     <triangle v1="3483" v2="14452" v3="14453" />
     <triangle v1="3483" v2="14453" v3="3481" />
     <triangle v1="3481" v2="14453" v3="14454" />
     <triangle v1="3481" v2="14454" v3="3479" />
     <triangle v1="3479" v2="14454" v3="14455" />
     <triangle v1="3479" v2="14455" v3="590" />
     <triangle v1="590" v2="14455" v3="14456" />
     <triangle v1="590" v2="14456" v3="588" />
     <triangle v1="588" v2="14456" v3="14457" />
     <triangle v1="588" v2="14457" v3="586" />
     <triangle v1="586" v2="14457" v3="14458" />
     <triangle v1="586" v2="14458" v3="584" />
     <triangle v1="584" v2="14458" v3="14459" />
     <triangle v1="584" v2="14459" v3="582" />
     <triangle v1="582" v2="14459" v3="14460" />
     <triangle v1="582" v2="14460" v3="580" />
     <triangle v1="580" v2="14460" v3="14461" />
     <triangle v1="580" v2="14461" v3="578" />
     <triangle v1="578" v2="14461" v3="14462" />
     <triangle v1="578" v2="14462" v3="3537" />
     <triangle v1="3537" v2="14462" v3="14463" />
     <triangle v1="3537" v2="14463" v3="3538" />
     <triangle v1="3538" v2="14463" v3="14464" />
     <triangle v1="3538" v2="14464" v3="674" />
     <triangle v1="674" v2="14464" v3="14465" />
     <triangle v1="674" v2="14465" v3="675" />
     <triangle v1="675" v2="14465" v3="14466" />
     <triangle v1="675" v2="14466" v3="676" />
     <triangle v1="676" v2="14466" v3="14467" />
     <triangle v1="676" v2="14467" v3="2857" />
     <triangle v1="2857" v2="14467" v3="14468" />
     <triangle v1="2857" v2="14468" v3="2859" />
     <triangle v1="2859" v2="14468" v3="14469" />
     <triangle v1="2859" v2="14469" v3="2861" />
     <triangle v1="2861" v2="14469" v3="14446" />
     <triangle v1="7155" v2="14448" v3="7153" />
     <triangle v1="7153" v2="14448" v3="14447" />
     <triangle v1="7153" v2="14447" v3="7151" />
     <triangle v1="7151" v2="14447" v3="14446" />
     <triangle v1="7151" v2="14446" v3="7149" />
     <triangle v1="7149" v2="14446" v3="14469" />
     <triangle v1="7149" v2="14469" v3="7147" />
     <triangle v1="7147" v2="14469" v3="14468" />
     <triangle v1="7147" v2="14468" v3="10128" />
     <triangle v1="10128" v2="14468" v3="14467" />
     <triangle v1="10128" v2="14467" v3="10129" />
     <triangle v1="10129" v2="14467" v3="14466" />
     <triangle v1="10129" v2="14466" v3="7143" />
     <triangle v1="7143" v2="14466" v3="14465" />
     <triangle v1="7143" v2="14465" v3="7144" />
     <triangle v1="7144" v2="14465" v3="14464" />
     <triangle v1="7144" v2="14464" v3="7145" />
     <triangle v1="7145" v2="14464" v3="14463" />
     <triangle v1="7145" v2="14463" v3="7096" />
     <triangle v1="7096" v2="14463" v3="14462" />
     <triangle v1="7096" v2="14462" v3="7097" />
     <triangle v1="7097" v2="14462" v3="14461" />
     <triangle v1="7097" v2="14461" v3="10130" />
     <triangle v1="10130" v2="14461" v3="14460" />
     <triangle v1="10130" v2="14460" v3="10134" />
     <triangle v1="10134" v2="14460" v3="14459" />
     <triangle v1="10134" v2="14459" v3="10135" />
     <triangle v1="10135" v2="14459" v3="14458" />
     <triangle v1="10135" v2="14458" v3="10137" />
     <triangle v1="10137" v2="14458" v3="14457" />
     <triangle v1="10137" v2="14457" v3="6977" />
     <triangle v1="6977" v2="14457" v3="14456" />
     <triangle v1="6977" v2="14456" v3="6979" />
     <triangle v1="6979" v2="14456" v3="14455" />
     <triangle v1="6979" v2="14455" v3="6981" />
     <triangle v1="6981" v2="14455" v3="14454" />
     <triangle v1="6981" v2="14454" v3="6983" />
     <triangle v1="6983" v2="14454" v3="14453" />
     <triangle v1="6983" v2="14453" v3="6985" />
     <triangle v1="6985" v2="14453" v3="14452" />
     <triangle v1="6985" v2="14452" v3="6987" />
     <triangle v1="6987" v2="14452" v3="14451" />
     <triangle v1="6987" v2="14451" v3="6989" />
     <triangle v1="6989" v2="14451" v3="14450" />
     <triangle v1="6989" v2="14450" v3="7157" />
     <triangle v1="7157" v2="14450" v3="14449" />
     <triangle v1="7157" v2="14449" v3="7155" />
     <triangle v1="7155" v2="14449" v3="14448" />
     <triangle v1="1280" v2="14470" v3="1282" />
     <triangle v1="1282" v2="14470" v3="14471" />
     <triangle v1="1282" v2="14471" v3="1284" />
     <triangle v1="1284" v2="14471" v3="14472" />
     <triangle v1="1284" v2="14472" v3="1286" />
     <triangle v1="1286" v2="14472" v3="14473" />
     <triangle v1="1286" v2="14473" v3="1288" />
     <triangle v1="1288" v2="14473" v3="14474" />
     <triangle v1="1288" v2="14474" v3="3526" />
     <triangle v1="3526" v2="14474" v3="14475" />
     <triangle v1="3526" v2="14475" v3="3528" />
     <triangle v1="3528" v2="14475" v3="14476" />
     <triangle v1="3528" v2="14476" v3="3530" />
     <triangle v1="3530" v2="14476" v3="14477" />
     <triangle v1="3530" v2="14477" v3="3532" />
     <triangle v1="3532" v2="14477" v3="14478" />
     <triangle v1="3532" v2="14478" v3="3534" />
     <triangle v1="3534" v2="14478" v3="14479" />
     <triangle v1="3534" v2="14479" v3="1632" />
     <triangle v1="1632" v2="14479" v3="14480" />
     <triangle v1="1632" v2="14480" v3="1630" />
     <triangle v1="1630" v2="14480" v3="14481" />
     <triangle v1="1630" v2="14481" v3="1628" />
     <triangle v1="1628" v2="14481" v3="14482" />
     <triangle v1="1628" v2="14482" v3="1626" />
     <triangle v1="1626" v2="14482" v3="14483" />
     <triangle v1="1626" v2="14483" v3="1624" />
     <triangle v1="1624" v2="14483" v3="14484" />
     <triangle v1="1624" v2="14484" v3="1622" />
     <triangle v1="1622" v2="14484" v3="14485" />
     <triangle v1="1622" v2="14485" v3="1620" />
     <triangle v1="1620" v2="14485" v3="14486" />
     <triangle v1="1620" v2="14486" v3="3535" />
     <triangle v1="3535" v2="14486" v3="14487" />
     <triangle v1="3535" v2="14487" v3="3536" />
     <triangle v1="3536" v2="14487" v3="14488" />
     <triangle v1="3536" v2="14488" v3="1717" />
     <triangle v1="1717" v2="14488" v3="14489" />
     <triangle v1="1717" v2="14489" v3="1718" />
     <triangle v1="1718" v2="14489" v3="14490" />
     <triangle v1="1718" v2="14490" v3="1719" />
     <triangle v1="1719" v2="14490" v3="14491" />
     <triangle v1="1719" v2="14491" v3="1276" />
     <triangle v1="1276" v2="14491" v3="14492" />
     <triangle v1="1276" v2="14492" v3="1278" />
     <triangle v1="1278" v2="14492" v3="14493" />
     <triangle v1="1278" v2="14493" v3="1280" />
     <triangle v1="1280" v2="14493" v3="14470" />
     <triangle v1="7382" v2="14472" v3="7380" />
     <triangle v1="7380" v2="14472" v3="14471" />
     <triangle v1="7380" v2="14471" v3="7378" />
     <triangle v1="7378" v2="14471" v3="14470" />
     <triangle v1="7378" v2="14470" v3="7376" />
     <triangle v1="7376" v2="14470" v3="14493" />
     <triangle v1="7376" v2="14493" v3="7374" />
     <triangle v1="7374" v2="14493" v3="14492" />
     <triangle v1="7374" v2="14492" v3="10139" />
     <triangle v1="10139" v2="14492" v3="14491" />
     <triangle v1="10139" v2="14491" v3="10140" />
     <triangle v1="10140" v2="14491" v3="14490" />
     <triangle v1="10140" v2="14490" v3="7450" />
     <triangle v1="7450" v2="14490" v3="14489" />
     <triangle v1="7450" v2="14489" v3="7451" />
     <triangle v1="7451" v2="14489" v3="14488" />
     <triangle v1="7451" v2="14488" v3="7452" />
     <triangle v1="7452" v2="14488" v3="14487" />
     <triangle v1="7452" v2="14487" v3="10141" />
     <triangle v1="10141" v2="14487" v3="14486" />
     <triangle v1="10141" v2="14486" v3="10143" />
     <triangle v1="10143" v2="14486" v3="14485" />
     <triangle v1="10143" v2="14485" v3="10145" />
     <triangle v1="10145" v2="14485" v3="14484" />
     <triangle v1="10145" v2="14484" v3="10147" />
     <triangle v1="10147" v2="14484" v3="14483" />
     <triangle v1="10147" v2="14483" v3="10149" />
     <triangle v1="10149" v2="14483" v3="14482" />
     <triangle v1="10149" v2="14482" v3="10151" />
     <triangle v1="10151" v2="14482" v3="14481" />
     <triangle v1="10151" v2="14481" v3="7005" />
     <triangle v1="7005" v2="14481" v3="14480" />
     <triangle v1="7005" v2="14480" v3="7007" />
     <triangle v1="7007" v2="14480" v3="14479" />
     <triangle v1="7007" v2="14479" v3="7009" />
     <triangle v1="7009" v2="14479" v3="14478" />
     <triangle v1="7009" v2="14478" v3="7011" />
     <triangle v1="7011" v2="14478" v3="14477" />
     <triangle v1="7011" v2="14477" v3="7013" />
     <triangle v1="7013" v2="14477" v3="14476" />
     <triangle v1="7013" v2="14476" v3="7015" />
     <triangle v1="7015" v2="14476" v3="14475" />
     <triangle v1="7015" v2="14475" v3="7017" />
     <triangle v1="7017" v2="14475" v3="14474" />
     <triangle v1="7017" v2="14474" v3="7384" />
     <triangle v1="7384" v2="14474" v3="14473" />
     <triangle v1="7384" v2="14473" v3="7382" />
     <triangle v1="7382" v2="14473" v3="14472" />
     <triangle v1="974" v2="14494" v3="972" />
     <triangle v1="972" v2="14494" v3="14495" />
     <triangle v1="972" v2="14495" v3="970" />
     <triangle v1="970" v2="14495" v3="14496" />
     <triangle v1="970" v2="14496" v3="968" />
     <triangle v1="968" v2="14496" v3="14497" />
     <triangle v1="968" v2="14497" v3="966" />
     <triangle v1="966" v2="14497" v3="14498" />
     <triangle v1="966" v2="14498" v3="3514" />
     <triangle v1="3514" v2="14498" v3="14499" />
     <triangle v1="3514" v2="14499" v3="3516" />
     <triangle v1="3516" v2="14499" v3="14500" />
     <triangle v1="3516" v2="14500" v3="3518" />
     <triangle v1="3518" v2="14500" v3="14501" />
     <triangle v1="3518" v2="14501" v3="3520" />
     <triangle v1="3520" v2="14501" v3="14502" />
     <triangle v1="3520" v2="14502" v3="3522" />
     <triangle v1="3522" v2="14502" v3="14503" />
     <triangle v1="3522" v2="14503" v3="789" />
     <triangle v1="789" v2="14503" v3="14504" />
     <triangle v1="789" v2="14504" v3="791" />
     <triangle v1="791" v2="14504" v3="14505" />
     <triangle v1="791" v2="14505" v3="793" />
     <triangle v1="793" v2="14505" v3="14506" />
     <triangle v1="793" v2="14506" v3="795" />
     <triangle v1="795" v2="14506" v3="14507" />
     <triangle v1="795" v2="14507" v3="797" />
     <triangle v1="797" v2="14507" v3="14508" />
     <triangle v1="797" v2="14508" v3="799" />
     <triangle v1="799" v2="14508" v3="14509" />
     <triangle v1="799" v2="14509" v3="801" />
     <triangle v1="801" v2="14509" v3="14510" />
     <triangle v1="801" v2="14510" v3="3523" />
     <triangle v1="3523" v2="14510" v3="14511" />
     <triangle v1="3523" v2="14511" v3="3524" />
     <triangle v1="3524" v2="14511" v3="14512" />
     <triangle v1="3524" v2="14512" v3="2767" />
     <triangle v1="2767" v2="14512" v3="14513" />
     <triangle v1="2767" v2="14513" v3="2768" />
     <triangle v1="2768" v2="14513" v3="14514" />
     <triangle v1="2768" v2="14514" v3="2769" />
     <triangle v1="2769" v2="14514" v3="14515" />
     <triangle v1="2769" v2="14515" v3="978" />
     <triangle v1="978" v2="14515" v3="14516" />
     <triangle v1="978" v2="14516" v3="976" />
     <triangle v1="976" v2="14516" v3="14517" />
     <triangle v1="976" v2="14517" v3="974" />
     <triangle v1="974" v2="14517" v3="14494" />
     <triangle v1="10157" v2="14496" v3="10155" />
     <triangle v1="10155" v2="14496" v3="14495" />
     <triangle v1="10155" v2="14495" v3="10153" />
     <triangle v1="10153" v2="14495" v3="14494" />
     <triangle v1="10153" v2="14494" v3="10161" />
     <triangle v1="10161" v2="14494" v3="14517" />
     <triangle v1="10161" v2="14517" v3="10163" />
     <triangle v1="10163" v2="14517" v3="14516" />
     <triangle v1="10163" v2="14516" v3="10165" />
     <triangle v1="10165" v2="14516" v3="14515" />
     <triangle v1="10165" v2="14515" v3="10166" />
     <triangle v1="10166" v2="14515" v3="14514" />
     <triangle v1="10166" v2="14514" v3="7896" />
     <triangle v1="7896" v2="14514" v3="14513" />
     <triangle v1="7896" v2="14513" v3="7897" />
     <triangle v1="7897" v2="14513" v3="14512" />
     <triangle v1="7897" v2="14512" v3="7898" />
     <triangle v1="7898" v2="14512" v3="14511" />
     <triangle v1="7898" v2="14511" v3="7567" />
     <triangle v1="7567" v2="14511" v3="14510" />
     <triangle v1="7567" v2="14510" v3="7569" />
     <triangle v1="7569" v2="14510" v3="14509" />
     <triangle v1="7569" v2="14509" v3="7571" />
     <triangle v1="7571" v2="14509" v3="14508" />
     <triangle v1="7571" v2="14508" v3="7573" />
     <triangle v1="7573" v2="14508" v3="14507" />
     <triangle v1="7573" v2="14507" v3="7575" />
     <triangle v1="7575" v2="14507" v3="14506" />
     <triangle v1="7575" v2="14506" v3="7577" />
     <triangle v1="7577" v2="14506" v3="14505" />
     <triangle v1="7577" v2="14505" v3="6374" />
     <triangle v1="6374" v2="14505" v3="14504" />
     <triangle v1="6374" v2="14504" v3="6372" />
     <triangle v1="6372" v2="14504" v3="14503" />
     <triangle v1="6372" v2="14503" v3="6370" />
     <triangle v1="6370" v2="14503" v3="14502" />
     <triangle v1="6370" v2="14502" v3="6368" />
     <triangle v1="6368" v2="14502" v3="14501" />
     <triangle v1="6368" v2="14501" v3="6366" />
     <triangle v1="6366" v2="14501" v3="14500" />
     <triangle v1="6366" v2="14500" v3="6364" />
     <triangle v1="6364" v2="14500" v3="14499" />
     <triangle v1="6364" v2="14499" v3="6362" />
     <triangle v1="6362" v2="14499" v3="14498" />
     <triangle v1="6362" v2="14498" v3="10159" />
     <triangle v1="10159" v2="14498" v3="14497" />
     <triangle v1="10159" v2="14497" v3="10157" />
     <triangle v1="10157" v2="14497" v3="14496" />
     <triangle v1="1451" v2="14518" v3="1453" />
     <triangle v1="1453" v2="14518" v3="14519" />
     <triangle v1="1453" v2="14519" v3="1455" />
     <triangle v1="1455" v2="14519" v3="14520" />
     <triangle v1="1455" v2="14520" v3="1457" />
     <triangle v1="1457" v2="14520" v3="14521" />
     <triangle v1="1457" v2="14521" v3="1459" />
     <triangle v1="1459" v2="14521" v3="14522" />
     <triangle v1="1459" v2="14522" v3="3502" />
     <triangle v1="3502" v2="14522" v3="14523" />
     <triangle v1="3502" v2="14523" v3="3504" />
     <triangle v1="3504" v2="14523" v3="14524" />
     <triangle v1="3504" v2="14524" v3="3506" />
     <triangle v1="3506" v2="14524" v3="14525" />
     <triangle v1="3506" v2="14525" v3="3508" />
     <triangle v1="3508" v2="14525" v3="14526" />
     <triangle v1="3508" v2="14526" v3="3510" />
     <triangle v1="3510" v2="14526" v3="14527" />
     <triangle v1="3510" v2="14527" v3="1289" />
     <triangle v1="1289" v2="14527" v3="14528" />
     <triangle v1="1289" v2="14528" v3="1287" />
     <triangle v1="1287" v2="14528" v3="14529" />
     <triangle v1="1287" v2="14529" v3="1285" />
     <triangle v1="1285" v2="14529" v3="14530" />
     <triangle v1="1285" v2="14530" v3="1283" />
     <triangle v1="1283" v2="14530" v3="14531" />
     <triangle v1="1283" v2="14531" v3="1281" />
     <triangle v1="1281" v2="14531" v3="14532" />
     <triangle v1="1281" v2="14532" v3="1279" />
     <triangle v1="1279" v2="14532" v3="14533" />
     <triangle v1="1279" v2="14533" v3="1277" />
     <triangle v1="1277" v2="14533" v3="14534" />
     <triangle v1="1277" v2="14534" v3="3511" />
     <triangle v1="3511" v2="14534" v3="14535" />
     <triangle v1="3511" v2="14535" v3="3512" />
     <triangle v1="3512" v2="14535" v3="14536" />
     <triangle v1="3512" v2="14536" v3="2699" />
     <triangle v1="2699" v2="14536" v3="14537" />
     <triangle v1="2699" v2="14537" v3="2700" />
     <triangle v1="2700" v2="14537" v3="14538" />
     <triangle v1="2700" v2="14538" v3="2701" />
     <triangle v1="2701" v2="14538" v3="14539" />
     <triangle v1="2701" v2="14539" v3="1447" />
     <triangle v1="1447" v2="14539" v3="14540" />
     <triangle v1="1447" v2="14540" v3="1449" />
     <triangle v1="1449" v2="14540" v3="14541" />
     <triangle v1="1449" v2="14541" v3="1451" />
     <triangle v1="1451" v2="14541" v3="14518" />
     <triangle v1="10171" v2="14520" v3="10169" />
     <triangle v1="10169" v2="14520" v3="14519" />
     <triangle v1="10169" v2="14519" v3="10167" />
     <triangle v1="10167" v2="14519" v3="14518" />
     <triangle v1="10167" v2="14518" v3="10175" />
     <triangle v1="10175" v2="14518" v3="14541" />
     <triangle v1="10175" v2="14541" v3="10177" />
     <triangle v1="10177" v2="14541" v3="14540" />
     <triangle v1="10177" v2="14540" v3="10179" />
     <triangle v1="10179" v2="14540" v3="14539" />
     <triangle v1="10179" v2="14539" v3="10180" />
     <triangle v1="10180" v2="14539" v3="14538" />
     <triangle v1="10180" v2="14538" v3="7890" />
     <triangle v1="7890" v2="14538" v3="14537" />
     <triangle v1="7890" v2="14537" v3="7891" />
     <triangle v1="7891" v2="14537" v3="14536" />
     <triangle v1="7891" v2="14536" v3="7892" />
     <triangle v1="7892" v2="14536" v3="14535" />
     <triangle v1="7892" v2="14535" v3="7373" />
     <triangle v1="7373" v2="14535" v3="14534" />
     <triangle v1="7373" v2="14534" v3="7375" />
     <triangle v1="7375" v2="14534" v3="14533" />
     <triangle v1="7375" v2="14533" v3="7377" />
     <triangle v1="7377" v2="14533" v3="14532" />
     <triangle v1="7377" v2="14532" v3="7379" />
     <triangle v1="7379" v2="14532" v3="14531" />
     <triangle v1="7379" v2="14531" v3="7381" />
     <triangle v1="7381" v2="14531" v3="14530" />
     <triangle v1="7381" v2="14530" v3="7383" />
     <triangle v1="7383" v2="14530" v3="14529" />
     <triangle v1="7383" v2="14529" v3="7019" />
     <triangle v1="7019" v2="14529" v3="14528" />
     <triangle v1="7019" v2="14528" v3="7021" />
     <triangle v1="7021" v2="14528" v3="14527" />
     <triangle v1="7021" v2="14527" v3="7023" />
     <triangle v1="7023" v2="14527" v3="14526" />
     <triangle v1="7023" v2="14526" v3="7025" />
     <triangle v1="7025" v2="14526" v3="14525" />
     <triangle v1="7025" v2="14525" v3="7027" />
     <triangle v1="7027" v2="14525" v3="14524" />
     <triangle v1="7027" v2="14524" v3="7029" />
     <triangle v1="7029" v2="14524" v3="14523" />
     <triangle v1="7029" v2="14523" v3="7031" />
     <triangle v1="7031" v2="14523" v3="14522" />
     <triangle v1="7031" v2="14522" v3="10173" />
     <triangle v1="10173" v2="14522" v3="14521" />
     <triangle v1="10173" v2="14521" v3="10171" />
     <triangle v1="10171" v2="14521" v3="14520" />
     <triangle v1="1774" v2="14542" v3="1772" />
     <triangle v1="1772" v2="14542" v3="14543" />
     <triangle v1="1772" v2="14543" v3="1770" />
     <triangle v1="1770" v2="14543" v3="14544" />
     <triangle v1="1770" v2="14544" v3="1768" />
     <triangle v1="1768" v2="14544" v3="14545" />
     <triangle v1="1768" v2="14545" v3="1766" />
     <triangle v1="1766" v2="14545" v3="14546" />
     <triangle v1="1766" v2="14546" v3="3490" />
     <triangle v1="3490" v2="14546" v3="14547" />
     <triangle v1="3490" v2="14547" v3="3492" />
     <triangle v1="3492" v2="14547" v3="14548" />
     <triangle v1="3492" v2="14548" v3="3494" />
     <triangle v1="3494" v2="14548" v3="14549" />
     <triangle v1="3494" v2="14549" v3="3496" />
     <triangle v1="3496" v2="14549" v3="14550" />
     <triangle v1="3496" v2="14550" v3="3498" />
     <triangle v1="3498" v2="14550" v3="14551" />
     <triangle v1="3498" v2="14551" v3="1116" />
     <triangle v1="1116" v2="14551" v3="14552" />
     <triangle v1="1116" v2="14552" v3="1114" />
     <triangle v1="1114" v2="14552" v3="14553" />
     <triangle v1="1114" v2="14553" v3="1112" />
     <triangle v1="1112" v2="14553" v3="14554" />
     <triangle v1="1112" v2="14554" v3="1110" />
     <triangle v1="1110" v2="14554" v3="14555" />
     <triangle v1="1110" v2="14555" v3="1108" />
     <triangle v1="1108" v2="14555" v3="14556" />
     <triangle v1="1108" v2="14556" v3="1106" />
     <triangle v1="1106" v2="14556" v3="14557" />
     <triangle v1="1106" v2="14557" v3="1104" />
     <triangle v1="1104" v2="14557" v3="14558" />
     <triangle v1="1104" v2="14558" v3="3499" />
     <triangle v1="3499" v2="14558" v3="14559" />
     <triangle v1="3499" v2="14559" v3="3500" />
     <triangle v1="3500" v2="14559" v3="14560" />
     <triangle v1="3500" v2="14560" v3="2854" />
     <triangle v1="2854" v2="14560" v3="14561" />
     <triangle v1="2854" v2="14561" v3="2855" />
     <triangle v1="2855" v2="14561" v3="14562" />
     <triangle v1="2855" v2="14562" v3="2856" />
     <triangle v1="2856" v2="14562" v3="14563" />
     <triangle v1="2856" v2="14563" v3="1778" />
     <triangle v1="1778" v2="14563" v3="14564" />
     <triangle v1="1778" v2="14564" v3="1776" />
     <triangle v1="1776" v2="14564" v3="14565" />
     <triangle v1="1776" v2="14565" v3="1774" />
     <triangle v1="1774" v2="14565" v3="14542" />
     <triangle v1="10185" v2="14544" v3="10183" />
     <triangle v1="10183" v2="14544" v3="14543" />
     <triangle v1="10183" v2="14543" v3="10181" />
     <triangle v1="10181" v2="14543" v3="14542" />
     <triangle v1="10181" v2="14542" v3="10189" />
     <triangle v1="10189" v2="14542" v3="14565" />
     <triangle v1="10189" v2="14565" v3="10191" />
     <triangle v1="10191" v2="14565" v3="14564" />
     <triangle v1="10191" v2="14564" v3="10192" />
     <triangle v1="10192" v2="14564" v3="14563" />
     <triangle v1="10192" v2="14563" v3="10193" />
     <triangle v1="10193" v2="14563" v3="14562" />
     <triangle v1="10193" v2="14562" v3="7967" />
     <triangle v1="7967" v2="14562" v3="14561" />
     <triangle v1="7967" v2="14561" v3="7968" />
     <triangle v1="7968" v2="14561" v3="14560" />
     <triangle v1="7968" v2="14560" v3="7969" />
     <triangle v1="7969" v2="14560" v3="14559" />
     <triangle v1="7969" v2="14559" v3="7293" />
     <triangle v1="7293" v2="14559" v3="14558" />
     <triangle v1="7293" v2="14558" v3="7295" />
     <triangle v1="7295" v2="14558" v3="14557" />
     <triangle v1="7295" v2="14557" v3="7297" />
     <triangle v1="7297" v2="14557" v3="14556" />
     <triangle v1="7297" v2="14556" v3="7299" />
     <triangle v1="7299" v2="14556" v3="14555" />
     <triangle v1="7299" v2="14555" v3="7301" />
     <triangle v1="7301" v2="14555" v3="14554" />
     <triangle v1="7301" v2="14554" v3="7303" />
     <triangle v1="7303" v2="14554" v3="14553" />
     <triangle v1="7303" v2="14553" v3="6346" />
     <triangle v1="6346" v2="14553" v3="14552" />
     <triangle v1="6346" v2="14552" v3="6344" />
     <triangle v1="6344" v2="14552" v3="14551" />
     <triangle v1="6344" v2="14551" v3="6342" />
     <triangle v1="6342" v2="14551" v3="14550" />
     <triangle v1="6342" v2="14550" v3="6340" />
     <triangle v1="6340" v2="14550" v3="14549" />
     <triangle v1="6340" v2="14549" v3="6338" />
     <triangle v1="6338" v2="14549" v3="14548" />
     <triangle v1="6338" v2="14548" v3="6336" />
     <triangle v1="6336" v2="14548" v3="14547" />
     <triangle v1="6336" v2="14547" v3="6334" />
     <triangle v1="6334" v2="14547" v3="14546" />
     <triangle v1="6334" v2="14546" v3="10187" />
     <triangle v1="10187" v2="14546" v3="14545" />
     <triangle v1="10187" v2="14545" v3="10185" />
     <triangle v1="10185" v2="14545" v3="14544" />
     <triangle v1="2875" v2="14566" v3="2877" />
     <triangle v1="2877" v2="14566" v3="14567" />
     <triangle v1="2877" v2="14567" v3="2879" />
     <triangle v1="2879" v2="14567" v3="14568" />
     <triangle v1="2879" v2="14568" v3="2881" />
     <triangle v1="2881" v2="14568" v3="14569" />
     <triangle v1="2881" v2="14569" v3="2883" />
     <triangle v1="2883" v2="14569" v3="14570" />
     <triangle v1="2883" v2="14570" v3="3470" />
     <triangle v1="3470" v2="14570" v3="14571" />
     <triangle v1="3470" v2="14571" v3="3472" />
     <triangle v1="3472" v2="14571" v3="14572" />
     <triangle v1="3472" v2="14572" v3="3474" />
     <triangle v1="3474" v2="14572" v3="14573" />
     <triangle v1="3474" v2="14573" v3="3476" />
     <triangle v1="3476" v2="14573" v3="14574" />
     <triangle v1="3476" v2="14574" v3="3478" />
     <triangle v1="3478" v2="14574" v3="14575" />
     <triangle v1="3478" v2="14575" v3="604" />
     <triangle v1="604" v2="14575" v3="14576" />
     <triangle v1="604" v2="14576" v3="602" />
     <triangle v1="602" v2="14576" v3="14577" />
     <triangle v1="602" v2="14577" v3="600" />
     <triangle v1="600" v2="14577" v3="14578" />
     <triangle v1="600" v2="14578" v3="598" />
     <triangle v1="598" v2="14578" v3="14579" />
     <triangle v1="598" v2="14579" v3="596" />
     <triangle v1="596" v2="14579" v3="14580" />
     <triangle v1="596" v2="14580" v3="594" />
     <triangle v1="594" v2="14580" v3="14581" />
     <triangle v1="594" v2="14581" v3="592" />
     <triangle v1="592" v2="14581" v3="14582" />
     <triangle v1="592" v2="14582" v3="3480" />
     <triangle v1="3480" v2="14582" v3="14583" />
     <triangle v1="3480" v2="14583" v3="3482" />
     <triangle v1="3482" v2="14583" v3="14584" />
     <triangle v1="3482" v2="14584" v3="3484" />
     <triangle v1="3484" v2="14584" v3="14585" />
     <triangle v1="3484" v2="14585" v3="3486" />
     <triangle v1="3486" v2="14585" v3="14586" />
     <triangle v1="3486" v2="14586" v3="3488" />
     <triangle v1="3488" v2="14586" v3="14587" />
     <triangle v1="3488" v2="14587" v3="2871" />
     <triangle v1="2871" v2="14587" v3="14588" />
     <triangle v1="2871" v2="14588" v3="2873" />
     <triangle v1="2873" v2="14588" v3="14589" />
     <triangle v1="2873" v2="14589" v3="2875" />
     <triangle v1="2875" v2="14589" v3="14566" />
     <triangle v1="9468" v2="14568" v3="9466" />
     <triangle v1="9466" v2="14568" v3="14567" />
     <triangle v1="9466" v2="14567" v3="9464" />
     <triangle v1="9464" v2="14567" v3="14566" />
     <triangle v1="9464" v2="14566" v3="9462" />
     <triangle v1="9462" v2="14566" v3="14589" />
     <triangle v1="9462" v2="14589" v3="6988" />
     <triangle v1="6988" v2="14589" v3="14588" />
     <triangle v1="6988" v2="14588" v3="6986" />
     <triangle v1="6986" v2="14588" v3="14587" />
     <triangle v1="6986" v2="14587" v3="6984" />
     <triangle v1="6984" v2="14587" v3="14586" />
     <triangle v1="6984" v2="14586" v3="6982" />
     <triangle v1="6982" v2="14586" v3="14585" />
     <triangle v1="6982" v2="14585" v3="6980" />
     <triangle v1="6980" v2="14585" v3="14584" />
     <triangle v1="6980" v2="14584" v3="6978" />
     <triangle v1="6978" v2="14584" v3="14583" />
     <triangle v1="6978" v2="14583" v3="6976" />
     <triangle v1="6976" v2="14583" v3="14582" />
     <triangle v1="6976" v2="14582" v3="10123" />
     <triangle v1="10123" v2="14582" v3="14581" />
     <triangle v1="10123" v2="14581" v3="10119" />
     <triangle v1="10119" v2="14581" v3="14580" />
     <triangle v1="10119" v2="14580" v3="10121" />
     <triangle v1="10121" v2="14580" v3="14579" />
     <triangle v1="10121" v2="14579" v3="10122" />
     <triangle v1="10122" v2="14579" v3="14578" />
     <triangle v1="10122" v2="14578" v3="10126" />
     <triangle v1="10126" v2="14578" v3="14577" />
     <triangle v1="10126" v2="14577" v3="6848" />
     <triangle v1="6848" v2="14577" v3="14576" />
     <triangle v1="6848" v2="14576" v3="6850" />
     <triangle v1="6850" v2="14576" v3="14575" />
     <triangle v1="6850" v2="14575" v3="6852" />
     <triangle v1="6852" v2="14575" v3="14574" />
     <triangle v1="6852" v2="14574" v3="6854" />
     <triangle v1="6854" v2="14574" v3="14573" />
     <triangle v1="6854" v2="14573" v3="6856" />
     <triangle v1="6856" v2="14573" v3="14572" />
     <triangle v1="6856" v2="14572" v3="6858" />
     <triangle v1="6858" v2="14572" v3="14571" />
     <triangle v1="6858" v2="14571" v3="6860" />
     <triangle v1="6860" v2="14571" v3="14570" />
     <triangle v1="6860" v2="14570" v3="9470" />
     <triangle v1="9470" v2="14570" v3="14569" />
     <triangle v1="9470" v2="14569" v3="9468" />
     <triangle v1="9468" v2="14569" v3="14568" />
     <triangle v1="2064" v2="14590" v3="2066" />
     <triangle v1="2066" v2="14590" v3="14591" />
     <triangle v1="2066" v2="14591" v3="2068" />
     <triangle v1="2068" v2="14591" v3="14592" />
     <triangle v1="2068" v2="14592" v3="2070" />
     <triangle v1="2070" v2="14592" v3="14593" />
     <triangle v1="2070" v2="14593" v3="2072" />
     <triangle v1="2072" v2="14593" v3="14594" />
     <triangle v1="2072" v2="14594" v3="3159" />
     <triangle v1="3159" v2="14594" v3="14595" />
     <triangle v1="3159" v2="14595" v3="3157" />
     <triangle v1="3157" v2="14595" v3="14596" />
     <triangle v1="3157" v2="14596" v3="3155" />
     <triangle v1="3155" v2="14596" v3="14597" />
     <triangle v1="3155" v2="14597" v3="3153" />
     <triangle v1="3153" v2="14597" v3="14598" />
     <triangle v1="3153" v2="14598" v3="3151" />
     <triangle v1="3151" v2="14598" v3="14599" />
     <triangle v1="3151" v2="14599" v3="2152" />
     <triangle v1="2152" v2="14599" v3="14600" />
     <triangle v1="2152" v2="14600" v3="2150" />
     <triangle v1="2150" v2="14600" v3="14601" />
     <triangle v1="2150" v2="14601" v3="2148" />
     <triangle v1="2148" v2="14601" v3="14602" />
     <triangle v1="2148" v2="14602" v3="2146" />
     <triangle v1="2146" v2="14602" v3="14603" />
     <triangle v1="2146" v2="14603" v3="2144" />
     <triangle v1="2144" v2="14603" v3="14604" />
     <triangle v1="2144" v2="14604" v3="2142" />
     <triangle v1="2142" v2="14604" v3="14605" />
     <triangle v1="2142" v2="14605" v3="2140" />
     <triangle v1="2140" v2="14605" v3="14606" />
     <triangle v1="2140" v2="14606" v3="3467" />
     <triangle v1="3467" v2="14606" v3="14607" />
     <triangle v1="3467" v2="14607" v3="3468" />
     <triangle v1="3468" v2="14607" v3="14608" />
     <triangle v1="3468" v2="14608" v3="2245" />
     <triangle v1="2245" v2="14608" v3="14609" />
     <triangle v1="2245" v2="14609" v3="2246" />
     <triangle v1="2246" v2="14609" v3="14610" />
     <triangle v1="2246" v2="14610" v3="2247" />
     <triangle v1="2247" v2="14610" v3="14611" />
     <triangle v1="2247" v2="14611" v3="2060" />
     <triangle v1="2060" v2="14611" v3="14612" />
     <triangle v1="2060" v2="14612" v3="2062" />
     <triangle v1="2062" v2="14612" v3="14613" />
     <triangle v1="2062" v2="14613" v3="2064" />
     <triangle v1="2064" v2="14613" v3="14590" />
     <triangle v1="6109" v2="14592" v3="6107" />
     <triangle v1="6107" v2="14592" v3="14591" />
     <triangle v1="6107" v2="14591" v3="6105" />
     <triangle v1="6105" v2="14591" v3="14590" />
     <triangle v1="6105" v2="14590" v3="6103" />
     <triangle v1="6103" v2="14590" v3="14613" />
     <triangle v1="6103" v2="14613" v3="6101" />
     <triangle v1="6101" v2="14613" v3="14612" />
     <triangle v1="6101" v2="14612" v3="10194" />
     <triangle v1="10194" v2="14612" v3="14611" />
     <triangle v1="10194" v2="14611" v3="10195" />
     <triangle v1="10195" v2="14611" v3="14610" />
     <triangle v1="10195" v2="14610" v3="7594" />
     <triangle v1="7594" v2="14610" v3="14609" />
     <triangle v1="7594" v2="14609" v3="7595" />
     <triangle v1="7595" v2="14609" v3="14608" />
     <triangle v1="7595" v2="14608" v3="7596" />
     <triangle v1="7596" v2="14608" v3="14607" />
     <triangle v1="7596" v2="14607" v3="10196" />
     <triangle v1="10196" v2="14607" v3="14606" />
     <triangle v1="10196" v2="14606" v3="10198" />
     <triangle v1="10198" v2="14606" v3="14605" />
     <triangle v1="10198" v2="14605" v3="10200" />
     <triangle v1="10200" v2="14605" v3="14604" />
     <triangle v1="10200" v2="14604" v3="10202" />
     <triangle v1="10202" v2="14604" v3="14603" />
     <triangle v1="10202" v2="14603" v3="10204" />
     <triangle v1="10204" v2="14603" v3="14602" />
     <triangle v1="10204" v2="14602" v3="10206" />
     <triangle v1="10206" v2="14602" v3="14601" />
     <triangle v1="10206" v2="14601" v3="7075" />
     <triangle v1="7075" v2="14601" v3="14600" />
     <triangle v1="7075" v2="14600" v3="7077" />
     <triangle v1="7077" v2="14600" v3="14599" />
     <triangle v1="7077" v2="14599" v3="7079" />
     <triangle v1="7079" v2="14599" v3="14598" />
     <triangle v1="7079" v2="14598" v3="7081" />
     <triangle v1="7081" v2="14598" v3="14597" />
     <triangle v1="7081" v2="14597" v3="7083" />
     <triangle v1="7083" v2="14597" v3="14596" />
     <triangle v1="7083" v2="14596" v3="7085" />
     <triangle v1="7085" v2="14596" v3="14595" />
     <triangle v1="7085" v2="14595" v3="6113" />
     <triangle v1="6113" v2="14595" v3="14594" />
     <triangle v1="6113" v2="14594" v3="6111" />
     <triangle v1="6111" v2="14594" v3="14593" />
     <triangle v1="6111" v2="14593" v3="6109" />
     <triangle v1="6109" v2="14593" v3="14592" />
     <triangle v1="3009" v2="14614" v3="3011" />
     <triangle v1="3011" v2="14614" v3="14615" />
     <triangle v1="3011" v2="14615" v3="3013" />
     <triangle v1="3013" v2="14615" v3="14616" />
     <triangle v1="3013" v2="14616" v3="3015" />
     <triangle v1="3015" v2="14616" v3="14617" />
     <triangle v1="3015" v2="14617" v3="3017" />
     <triangle v1="3017" v2="14617" v3="14618" />
     <triangle v1="3017" v2="14618" v3="3456" />
     <triangle v1="3456" v2="14618" v3="14619" />
     <triangle v1="3456" v2="14619" v3="3458" />
     <triangle v1="3458" v2="14619" v3="14620" />
     <triangle v1="3458" v2="14620" v3="3460" />
     <triangle v1="3460" v2="14620" v3="14621" />
     <triangle v1="3460" v2="14621" v3="3462" />
     <triangle v1="3462" v2="14621" v3="14622" />
     <triangle v1="3462" v2="14622" v3="3464" />
     <triangle v1="3464" v2="14622" v3="14623" />
     <triangle v1="3464" v2="14623" v3="2542" />
     <triangle v1="2542" v2="14623" v3="14624" />
     <triangle v1="2542" v2="14624" v3="2540" />
     <triangle v1="2540" v2="14624" v3="14625" />
     <triangle v1="2540" v2="14625" v3="2538" />
     <triangle v1="2538" v2="14625" v3="14626" />
     <triangle v1="2538" v2="14626" v3="2536" />
     <triangle v1="2536" v2="14626" v3="14627" />
     <triangle v1="2536" v2="14627" v3="2534" />
     <triangle v1="2534" v2="14627" v3="14628" />
     <triangle v1="2534" v2="14628" v3="2532" />
     <triangle v1="2532" v2="14628" v3="14629" />
     <triangle v1="2532" v2="14629" v3="2530" />
     <triangle v1="2530" v2="14629" v3="14630" />
     <triangle v1="2530" v2="14630" v3="3465" />
     <triangle v1="3465" v2="14630" v3="14631" />
     <triangle v1="3465" v2="14631" v3="3466" />
     <triangle v1="3466" v2="14631" v3="14632" />
     <triangle v1="3466" v2="14632" v3="2663" />
     <triangle v1="2663" v2="14632" v3="14633" />
     <triangle v1="2663" v2="14633" v3="2664" />
     <triangle v1="2664" v2="14633" v3="14634" />
     <triangle v1="2664" v2="14634" v3="2665" />
     <triangle v1="2665" v2="14634" v3="14635" />
     <triangle v1="2665" v2="14635" v3="3005" />
     <triangle v1="3005" v2="14635" v3="14636" />
     <triangle v1="3005" v2="14636" v3="3007" />
     <triangle v1="3007" v2="14636" v3="14637" />
     <triangle v1="3007" v2="14637" v3="3009" />
     <triangle v1="3009" v2="14637" v3="14614" />
     <triangle v1="10212" v2="14616" v3="10210" />
     <triangle v1="10210" v2="14616" v3="14615" />
     <triangle v1="10210" v2="14615" v3="10208" />
     <triangle v1="10208" v2="14615" v3="14614" />
     <triangle v1="10208" v2="14614" v3="10216" />
     <triangle v1="10216" v2="14614" v3="14637" />
     <triangle v1="10216" v2="14637" v3="7759" />
     <triangle v1="7759" v2="14637" v3="14636" />
     <triangle v1="7759" v2="14636" v3="7758" />
     <triangle v1="7758" v2="14636" v3="14635" />
     <triangle v1="7758" v2="14635" v3="7757" />
     <triangle v1="7757" v2="14635" v3="14634" />
     <triangle v1="7757" v2="14634" v3="7756" />
     <triangle v1="7756" v2="14634" v3="14633" />
     <triangle v1="7756" v2="14633" v3="7755" />
     <triangle v1="7755" v2="14633" v3="14632" />
     <triangle v1="7755" v2="14632" v3="7754" />
     <triangle v1="7754" v2="14632" v3="14631" />
     <triangle v1="7754" v2="14631" v3="7753" />
     <triangle v1="7753" v2="14631" v3="14630" />
     <triangle v1="7753" v2="14630" v3="10105" />
     <triangle v1="10105" v2="14630" v3="14629" />
     <triangle v1="10105" v2="14629" v3="10103" />
     <triangle v1="10103" v2="14629" v3="14628" />
     <triangle v1="10103" v2="14628" v3="10097" />
     <triangle v1="10097" v2="14628" v3="14627" />
     <triangle v1="10097" v2="14627" v3="10099" />
     <triangle v1="10099" v2="14627" v3="14626" />
     <triangle v1="10099" v2="14626" v3="10101" />
     <triangle v1="10101" v2="14626" v3="14625" />
     <triangle v1="10101" v2="14625" v3="6304" />
     <triangle v1="6304" v2="14625" v3="14624" />
     <triangle v1="6304" v2="14624" v3="6302" />
     <triangle v1="6302" v2="14624" v3="14623" />
     <triangle v1="6302" v2="14623" v3="6300" />
     <triangle v1="6300" v2="14623" v3="14622" />
     <triangle v1="6300" v2="14622" v3="6298" />
     <triangle v1="6298" v2="14622" v3="14621" />
     <triangle v1="6298" v2="14621" v3="6296" />
     <triangle v1="6296" v2="14621" v3="14620" />
     <triangle v1="6296" v2="14620" v3="6294" />
     <triangle v1="6294" v2="14620" v3="14619" />
     <triangle v1="6294" v2="14619" v3="6292" />
     <triangle v1="6292" v2="14619" v3="14618" />
     <triangle v1="6292" v2="14618" v3="10214" />
     <triangle v1="10214" v2="14618" v3="14617" />
     <triangle v1="10214" v2="14617" v3="10212" />
     <triangle v1="10212" v2="14617" v3="14616" />
     <triangle v1="2258" v2="14638" v3="2260" />
     <triangle v1="2260" v2="14638" v3="14639" />
     <triangle v1="2260" v2="14639" v3="2262" />
     <triangle v1="2262" v2="14639" v3="14640" />
     <triangle v1="2262" v2="14640" v3="2264" />
     <triangle v1="2264" v2="14640" v3="14641" />
     <triangle v1="2264" v2="14641" v3="2266" />
     <triangle v1="2266" v2="14641" v3="14642" />
     <triangle v1="2266" v2="14642" v3="3444" />
     <triangle v1="3444" v2="14642" v3="14643" />
     <triangle v1="3444" v2="14643" v3="3446" />
     <triangle v1="3446" v2="14643" v3="14644" />
     <triangle v1="3446" v2="14644" v3="3448" />
     <triangle v1="3448" v2="14644" v3="14645" />
     <triangle v1="3448" v2="14645" v3="3450" />
     <triangle v1="3450" v2="14645" v3="14646" />
     <triangle v1="3450" v2="14646" v3="3452" />
     <triangle v1="3452" v2="14646" v3="14647" />
     <triangle v1="3452" v2="14647" v3="1460" />
     <triangle v1="1460" v2="14647" v3="14648" />
     <triangle v1="1460" v2="14648" v3="1458" />
     <triangle v1="1458" v2="14648" v3="14649" />
     <triangle v1="1458" v2="14649" v3="1456" />
     <triangle v1="1456" v2="14649" v3="14650" />
     <triangle v1="1456" v2="14650" v3="1454" />
     <triangle v1="1454" v2="14650" v3="14651" />
     <triangle v1="1454" v2="14651" v3="1452" />
     <triangle v1="1452" v2="14651" v3="14652" />
     <triangle v1="1452" v2="14652" v3="1450" />
     <triangle v1="1450" v2="14652" v3="14653" />
     <triangle v1="1450" v2="14653" v3="1448" />
     <triangle v1="1448" v2="14653" v3="14654" />
     <triangle v1="1448" v2="14654" v3="3453" />
     <triangle v1="3453" v2="14654" v3="14655" />
     <triangle v1="3453" v2="14655" v3="3454" />
     <triangle v1="3454" v2="14655" v3="14656" />
     <triangle v1="3454" v2="14656" v3="1616" />
     <triangle v1="1616" v2="14656" v3="14657" />
     <triangle v1="1616" v2="14657" v3="1617" />
     <triangle v1="1617" v2="14657" v3="14658" />
     <triangle v1="1617" v2="14658" v3="1618" />
     <triangle v1="1618" v2="14658" v3="14659" />
     <triangle v1="1618" v2="14659" v3="2254" />
     <triangle v1="2254" v2="14659" v3="14660" />
     <triangle v1="2254" v2="14660" v3="2256" />
     <triangle v1="2256" v2="14660" v3="14661" />
     <triangle v1="2256" v2="14661" v3="2258" />
     <triangle v1="2258" v2="14661" v3="14638" />
     <triangle v1="7435" v2="14640" v3="7433" />
     <triangle v1="7433" v2="14640" v3="14639" />
     <triangle v1="7433" v2="14639" v3="7431" />
     <triangle v1="7431" v2="14639" v3="14638" />
     <triangle v1="7431" v2="14638" v3="7429" />
     <triangle v1="7429" v2="14638" v3="14661" />
     <triangle v1="7429" v2="14661" v3="7427" />
     <triangle v1="7427" v2="14661" v3="14660" />
     <triangle v1="7427" v2="14660" v3="10217" />
     <triangle v1="10217" v2="14660" v3="14659" />
     <triangle v1="10217" v2="14659" v3="10218" />
     <triangle v1="10218" v2="14659" v3="14658" />
     <triangle v1="10218" v2="14658" v3="7423" />
     <triangle v1="7423" v2="14658" v3="14657" />
     <triangle v1="7423" v2="14657" v3="7424" />
     <triangle v1="7424" v2="14657" v3="14656" />
     <triangle v1="7424" v2="14656" v3="7425" />
     <triangle v1="7425" v2="14656" v3="14655" />
     <triangle v1="7425" v2="14655" v3="10178" />
     <triangle v1="10178" v2="14655" v3="14654" />
     <triangle v1="10178" v2="14654" v3="10176" />
     <triangle v1="10176" v2="14654" v3="14653" />
     <triangle v1="10176" v2="14653" v3="10174" />
     <triangle v1="10174" v2="14653" v3="14652" />
     <triangle v1="10174" v2="14652" v3="10168" />
     <triangle v1="10168" v2="14652" v3="14651" />
     <triangle v1="10168" v2="14651" v3="10170" />
     <triangle v1="10170" v2="14651" v3="14650" />
     <triangle v1="10170" v2="14650" v3="10172" />
     <triangle v1="10172" v2="14650" v3="14649" />
     <triangle v1="10172" v2="14649" v3="7033" />
     <triangle v1="7033" v2="14649" v3="14648" />
     <triangle v1="7033" v2="14648" v3="7035" />
     <triangle v1="7035" v2="14648" v3="14647" />
     <triangle v1="7035" v2="14647" v3="7037" />
     <triangle v1="7037" v2="14647" v3="14646" />
     <triangle v1="7037" v2="14646" v3="7039" />
     <triangle v1="7039" v2="14646" v3="14645" />
     <triangle v1="7039" v2="14645" v3="7041" />
     <triangle v1="7041" v2="14645" v3="14644" />
     <triangle v1="7041" v2="14644" v3="7043" />
     <triangle v1="7043" v2="14644" v3="14643" />
     <triangle v1="7043" v2="14643" v3="7045" />
     <triangle v1="7045" v2="14643" v3="14642" />
     <triangle v1="7045" v2="14642" v3="7437" />
     <triangle v1="7437" v2="14642" v3="14641" />
     <triangle v1="7437" v2="14641" v3="7435" />
     <triangle v1="7435" v2="14641" v3="14640" />
     <triangle v1="581" v2="14662" v3="583" />
     <triangle v1="583" v2="14662" v3="14663" />
     <triangle v1="583" v2="14663" v3="585" />
     <triangle v1="585" v2="14663" v3="14664" />
     <triangle v1="585" v2="14664" v3="587" />
     <triangle v1="587" v2="14664" v3="14665" />
     <triangle v1="587" v2="14665" v3="589" />
     <triangle v1="589" v2="14665" v3="14666" />
     <triangle v1="589" v2="14666" v3="3139" />
     <triangle v1="3139" v2="14666" v3="14667" />
     <triangle v1="3139" v2="14667" v3="3137" />
     <triangle v1="3137" v2="14667" v3="14668" />
     <triangle v1="3137" v2="14668" v3="3135" />
     <triangle v1="3135" v2="14668" v3="14669" />
     <triangle v1="3135" v2="14669" v3="3133" />
     <triangle v1="3133" v2="14669" v3="14670" />
     <triangle v1="3133" v2="14670" v3="3131" />
     <triangle v1="3131" v2="14670" v3="14671" />
     <triangle v1="3131" v2="14671" v3="3129" />
     <triangle v1="3129" v2="14671" v3="14672" />
     <triangle v1="3129" v2="14672" v3="3127" />
     <triangle v1="3127" v2="14672" v3="14673" />
     <triangle v1="3127" v2="14673" v3="3126" />
     <triangle v1="3126" v2="14673" v3="14674" />
     <triangle v1="3126" v2="14674" v3="677" />
     <triangle v1="677" v2="14674" v3="14675" />
     <triangle v1="677" v2="14675" v3="678" />
     <triangle v1="678" v2="14675" v3="14676" />
     <triangle v1="678" v2="14676" v3="3439" />
     <triangle v1="3439" v2="14676" v3="14677" />
     <triangle v1="3439" v2="14677" v3="3440" />
     <triangle v1="3440" v2="14677" v3="14678" />
     <triangle v1="3440" v2="14678" v3="3441" />
     <triangle v1="3441" v2="14678" v3="14679" />
     <triangle v1="3441" v2="14679" v3="3442" />
     <triangle v1="3442" v2="14679" v3="14680" />
     <triangle v1="3442" v2="14680" v3="691" />
     <triangle v1="691" v2="14680" v3="14681" />
     <triangle v1="691" v2="14681" v3="692" />
     <triangle v1="692" v2="14681" v3="14682" />
     <triangle v1="692" v2="14682" v3="693" />
     <triangle v1="693" v2="14682" v3="14683" />
     <triangle v1="693" v2="14683" v3="577" />
     <triangle v1="577" v2="14683" v3="14684" />
     <triangle v1="577" v2="14684" v3="579" />
     <triangle v1="579" v2="14684" v3="14685" />
     <triangle v1="579" v2="14685" v3="581" />
     <triangle v1="581" v2="14685" v3="14662" />
     <triangle v1="10136" v2="14664" v3="10133" />
     <triangle v1="10133" v2="14664" v3="14663" />
     <triangle v1="10133" v2="14663" v3="10131" />
     <triangle v1="10131" v2="14663" v3="14662" />
     <triangle v1="10131" v2="14662" v3="10132" />
     <triangle v1="10132" v2="14662" v3="14685" />
     <triangle v1="10132" v2="14685" v3="7095" />
     <triangle v1="7095" v2="14685" v3="14684" />
     <triangle v1="7095" v2="14684" v3="7094" />
     <triangle v1="7094" v2="14684" v3="14683" />
     <triangle v1="7094" v2="14683" v3="7093" />
     <triangle v1="7093" v2="14683" v3="14682" />
     <triangle v1="7093" v2="14682" v3="7092" />
     <triangle v1="7092" v2="14682" v3="14681" />
     <triangle v1="7092" v2="14681" v3="7091" />
     <triangle v1="7091" v2="14681" v3="14680" />
     <triangle v1="7091" v2="14680" v3="7090" />
     <triangle v1="7090" v2="14680" v3="14679" />
     <triangle v1="7090" v2="14679" v3="7089" />
     <triangle v1="7089" v2="14679" v3="14678" />
     <triangle v1="7089" v2="14678" v3="7088" />
     <triangle v1="7088" v2="14678" v3="14677" />
     <triangle v1="7088" v2="14677" v3="7087" />
     <triangle v1="7087" v2="14677" v3="14676" />
     <triangle v1="7087" v2="14676" v3="7086" />
     <triangle v1="7086" v2="14676" v3="14675" />
     <triangle v1="7086" v2="14675" v3="6959" />
     <triangle v1="6959" v2="14675" v3="14674" />
     <triangle v1="6959" v2="14674" v3="6961" />
     <triangle v1="6961" v2="14674" v3="14673" />
     <triangle v1="6961" v2="14673" v3="6963" />
     <triangle v1="6963" v2="14673" v3="14672" />
     <triangle v1="6963" v2="14672" v3="6965" />
     <triangle v1="6965" v2="14672" v3="14671" />
     <triangle v1="6965" v2="14671" v3="6967" />
     <triangle v1="6967" v2="14671" v3="14670" />
     <triangle v1="6967" v2="14670" v3="6969" />
     <triangle v1="6969" v2="14670" v3="14669" />
     <triangle v1="6969" v2="14669" v3="6971" />
     <triangle v1="6971" v2="14669" v3="14668" />
     <triangle v1="6971" v2="14668" v3="6973" />
     <triangle v1="6973" v2="14668" v3="14667" />
     <triangle v1="6973" v2="14667" v3="6975" />
     <triangle v1="6975" v2="14667" v3="14666" />
     <triangle v1="6975" v2="14666" v3="10138" />
     <triangle v1="10138" v2="14666" v3="14665" />
     <triangle v1="10138" v2="14665" v3="10136" />
     <triangle v1="10136" v2="14665" v3="14664" />
     <triangle v1="3419" v2="14686" v3="3418" />
     <triangle v1="3418" v2="14686" v3="14687" />
     <triangle v1="3418" v2="14687" v3="3417" />
     <triangle v1="3417" v2="14687" v3="14688" />
     <triangle v1="3417" v2="14688" v3="3422" />
     <triangle v1="3422" v2="14688" v3="14689" />
     <triangle v1="3422" v2="14689" v3="3426" />
     <triangle v1="3426" v2="14689" v3="14690" />
     <triangle v1="3426" v2="14690" v3="3428" />
     <triangle v1="3428" v2="14690" v3="14691" />
     <triangle v1="3428" v2="14691" v3="3430" />
     <triangle v1="3430" v2="14691" v3="14692" />
     <triangle v1="3430" v2="14692" v3="3432" />
     <triangle v1="3432" v2="14692" v3="14693" />
     <triangle v1="3432" v2="14693" v3="3434" />
     <triangle v1="3434" v2="14693" v3="14694" />
     <triangle v1="3434" v2="14694" v3="3436" />
     <triangle v1="3436" v2="14694" v3="14695" />
     <triangle v1="3436" v2="14695" v3="3018" />
     <triangle v1="3018" v2="14695" v3="14696" />
     <triangle v1="3018" v2="14696" v3="3016" />
     <triangle v1="3016" v2="14696" v3="14697" />
     <triangle v1="3016" v2="14697" v3="3014" />
     <triangle v1="3014" v2="14697" v3="14698" />
     <triangle v1="3014" v2="14698" v3="3012" />
     <triangle v1="3012" v2="14698" v3="14699" />
     <triangle v1="3012" v2="14699" v3="3010" />
     <triangle v1="3010" v2="14699" v3="14700" />
     <triangle v1="3010" v2="14700" v3="3008" />
     <triangle v1="3008" v2="14700" v3="14701" />
     <triangle v1="3008" v2="14701" v3="3006" />
     <triangle v1="3006" v2="14701" v3="14702" />
     <triangle v1="3006" v2="14702" v3="3437" />
     <triangle v1="3437" v2="14702" v3="14703" />
     <triangle v1="3437" v2="14703" v3="3438" />
     <triangle v1="3438" v2="14703" v3="14704" />
     <triangle v1="3438" v2="14704" v3="3064" />
     <triangle v1="3064" v2="14704" v3="14705" />
     <triangle v1="3064" v2="14705" v3="3065" />
     <triangle v1="3065" v2="14705" v3="14706" />
     <triangle v1="3065" v2="14706" v3="3066" />
     <triangle v1="3066" v2="14706" v3="14707" />
     <triangle v1="3066" v2="14707" v3="3421" />
     <triangle v1="3421" v2="14707" v3="14708" />
     <triangle v1="3421" v2="14708" v3="3420" />
     <triangle v1="3420" v2="14708" v3="14709" />
     <triangle v1="3420" v2="14709" v3="3419" />
     <triangle v1="3419" v2="14709" v3="14686" />
     <triangle v1="6274" v2="14688" v3="6273" />
     <triangle v1="6273" v2="14688" v3="14687" />
     <triangle v1="6273" v2="14687" v3="6272" />
     <triangle v1="6272" v2="14687" v3="14686" />
     <triangle v1="6272" v2="14686" v3="10219" />
     <triangle v1="10219" v2="14686" v3="14709" />
     <triangle v1="10219" v2="14709" v3="10220" />
     <triangle v1="10220" v2="14709" v3="14708" />
     <triangle v1="10220" v2="14708" v3="10221" />
     <triangle v1="10221" v2="14708" v3="14707" />
     <triangle v1="10221" v2="14707" v3="10222" />
     <triangle v1="10222" v2="14707" v3="14706" />
     <triangle v1="10222" v2="14706" v3="7991" />
     <triangle v1="7991" v2="14706" v3="14705" />
     <triangle v1="7991" v2="14705" v3="7992" />
     <triangle v1="7992" v2="14705" v3="14704" />
     <triangle v1="7992" v2="14704" v3="7993" />
     <triangle v1="7993" v2="14704" v3="14703" />
     <triangle v1="7993" v2="14703" v3="7760" />
     <triangle v1="7760" v2="14703" v3="14702" />
     <triangle v1="7760" v2="14702" v3="7761" />
     <triangle v1="7761" v2="14702" v3="14701" />
     <triangle v1="7761" v2="14701" v3="10215" />
     <triangle v1="10215" v2="14701" v3="14700" />
     <triangle v1="10215" v2="14700" v3="10209" />
     <triangle v1="10209" v2="14700" v3="14699" />
     <triangle v1="10209" v2="14699" v3="10211" />
     <triangle v1="10211" v2="14699" v3="14698" />
     <triangle v1="10211" v2="14698" v3="10213" />
     <triangle v1="10213" v2="14698" v3="14697" />
     <triangle v1="10213" v2="14697" v3="6290" />
     <triangle v1="6290" v2="14697" v3="14696" />
     <triangle v1="6290" v2="14696" v3="6288" />
     <triangle v1="6288" v2="14696" v3="14695" />
     <triangle v1="6288" v2="14695" v3="6286" />
     <triangle v1="6286" v2="14695" v3="14694" />
     <triangle v1="6286" v2="14694" v3="6284" />
     <triangle v1="6284" v2="14694" v3="14693" />
     <triangle v1="6284" v2="14693" v3="6282" />
     <triangle v1="6282" v2="14693" v3="14692" />
     <triangle v1="6282" v2="14692" v3="6280" />
     <triangle v1="6280" v2="14692" v3="14691" />
     <triangle v1="6280" v2="14691" v3="6278" />
     <triangle v1="6278" v2="14691" v3="14690" />
     <triangle v1="6278" v2="14690" v3="6276" />
     <triangle v1="6276" v2="14690" v3="14689" />
     <triangle v1="6276" v2="14689" v3="6274" />
     <triangle v1="6274" v2="14689" v3="14688" />
     <triangle v1="2143" v2="14710" v3="2145" />
     <triangle v1="2145" v2="14710" v3="14711" />
     <triangle v1="2145" v2="14711" v3="2147" />
     <triangle v1="2147" v2="14711" v3="14712" />
     <triangle v1="2147" v2="14712" v3="2149" />
     <triangle v1="2149" v2="14712" v3="14713" />
     <triangle v1="2149" v2="14713" v3="2151" />
     <triangle v1="2151" v2="14713" v3="14714" />
     <triangle v1="2151" v2="14714" v3="3406" />
     <triangle v1="3406" v2="14714" v3="14715" />
     <triangle v1="3406" v2="14715" v3="3408" />
     <triangle v1="3408" v2="14715" v3="14716" />
     <triangle v1="3408" v2="14716" v3="3410" />
     <triangle v1="3410" v2="14716" v3="14717" />
     <triangle v1="3410" v2="14717" v3="3412" />
     <triangle v1="3412" v2="14717" v3="14718" />
     <triangle v1="3412" v2="14718" v3="3414" />
     <triangle v1="3414" v2="14718" v3="14719" />
     <triangle v1="3414" v2="14719" v3="1907" />
     <triangle v1="1907" v2="14719" v3="14720" />
     <triangle v1="1907" v2="14720" v3="1905" />
     <triangle v1="1905" v2="14720" v3="14721" />
     <triangle v1="1905" v2="14721" v3="1903" />
     <triangle v1="1903" v2="14721" v3="14722" />
     <triangle v1="1903" v2="14722" v3="1901" />
     <triangle v1="1901" v2="14722" v3="14723" />
     <triangle v1="1901" v2="14723" v3="1899" />
     <triangle v1="1899" v2="14723" v3="14724" />
     <triangle v1="1899" v2="14724" v3="1897" />
     <triangle v1="1897" v2="14724" v3="14725" />
     <triangle v1="1897" v2="14725" v3="1895" />
     <triangle v1="1895" v2="14725" v3="14726" />
     <triangle v1="1895" v2="14726" v3="3415" />
     <triangle v1="3415" v2="14726" v3="14727" />
     <triangle v1="3415" v2="14727" v3="3416" />
     <triangle v1="3416" v2="14727" v3="14728" />
     <triangle v1="3416" v2="14728" v3="2761" />
     <triangle v1="2761" v2="14728" v3="14729" />
     <triangle v1="2761" v2="14729" v3="2762" />
     <triangle v1="2762" v2="14729" v3="14730" />
     <triangle v1="2762" v2="14730" v3="2763" />
     <triangle v1="2763" v2="14730" v3="14731" />
     <triangle v1="2763" v2="14731" v3="2139" />
     <triangle v1="2139" v2="14731" v3="14732" />
     <triangle v1="2139" v2="14732" v3="2141" />
     <triangle v1="2141" v2="14732" v3="14733" />
     <triangle v1="2141" v2="14733" v3="2143" />
     <triangle v1="2143" v2="14733" v3="14710" />
     <triangle v1="10205" v2="14712" v3="10203" />
     <triangle v1="10203" v2="14712" v3="14711" />
     <triangle v1="10203" v2="14711" v3="10201" />
     <triangle v1="10201" v2="14711" v3="14710" />
     <triangle v1="10201" v2="14710" v3="10199" />
     <triangle v1="10199" v2="14710" v3="14733" />
     <triangle v1="10199" v2="14733" v3="10197" />
     <triangle v1="10197" v2="14733" v3="14732" />
     <triangle v1="10197" v2="14732" v3="10223" />
     <triangle v1="10223" v2="14732" v3="14731" />
     <triangle v1="10223" v2="14731" v3="10224" />
     <triangle v1="10224" v2="14731" v3="14730" />
     <triangle v1="10224" v2="14730" v3="7893" />
     <triangle v1="7893" v2="14730" v3="14729" />
     <triangle v1="7893" v2="14729" v3="7894" />
     <triangle v1="7894" v2="14729" v3="14728" />
     <triangle v1="7894" v2="14728" v3="7895" />
     <triangle v1="7895" v2="14728" v3="14727" />
     <triangle v1="7895" v2="14727" v3="7668" />
     <triangle v1="7668" v2="14727" v3="14726" />
     <triangle v1="7668" v2="14726" v3="7670" />
     <triangle v1="7670" v2="14726" v3="14725" />
     <triangle v1="7670" v2="14725" v3="7672" />
     <triangle v1="7672" v2="14725" v3="14724" />
     <triangle v1="7672" v2="14724" v3="7674" />
     <triangle v1="7674" v2="14724" v3="14723" />
     <triangle v1="7674" v2="14723" v3="7676" />
     <triangle v1="7676" v2="14723" v3="14722" />
     <triangle v1="7676" v2="14722" v3="7678" />
     <triangle v1="7678" v2="14722" v3="14721" />
     <triangle v1="7678" v2="14721" v3="7061" />
     <triangle v1="7061" v2="14721" v3="14720" />
     <triangle v1="7061" v2="14720" v3="7063" />
     <triangle v1="7063" v2="14720" v3="14719" />
     <triangle v1="7063" v2="14719" v3="7065" />
     <triangle v1="7065" v2="14719" v3="14718" />
     <triangle v1="7065" v2="14718" v3="7067" />
     <triangle v1="7067" v2="14718" v3="14717" />
     <triangle v1="7067" v2="14717" v3="7069" />
     <triangle v1="7069" v2="14717" v3="14716" />
     <triangle v1="7069" v2="14716" v3="7071" />
     <triangle v1="7071" v2="14716" v3="14715" />
     <triangle v1="7071" v2="14715" v3="7073" />
     <triangle v1="7073" v2="14715" v3="14714" />
     <triangle v1="7073" v2="14714" v3="10207" />
     <triangle v1="10207" v2="14714" v3="14713" />
     <triangle v1="10207" v2="14713" v3="10205" />
     <triangle v1="10205" v2="14713" v3="14712" />
     <triangle v1="1623" v2="14734" v3="1625" />
     <triangle v1="1625" v2="14734" v3="14735" />
     <triangle v1="1625" v2="14735" v3="1627" />
     <triangle v1="1627" v2="14735" v3="14736" />
     <triangle v1="1627" v2="14736" v3="1629" />
     <triangle v1="1629" v2="14736" v3="14737" />
     <triangle v1="1629" v2="14737" v3="1631" />
     <triangle v1="1631" v2="14737" v3="14738" />
     <triangle v1="1631" v2="14738" v3="3394" />
     <triangle v1="3394" v2="14738" v3="14739" />
     <triangle v1="3394" v2="14739" v3="3396" />
     <triangle v1="3396" v2="14739" v3="14740" />
     <triangle v1="3396" v2="14740" v3="3398" />
     <triangle v1="3398" v2="14740" v3="14741" />
     <triangle v1="3398" v2="14741" v3="3400" />
     <triangle v1="3400" v2="14741" v3="14742" />
     <triangle v1="3400" v2="14742" v3="3402" />
     <triangle v1="3402" v2="14742" v3="14743" />
     <triangle v1="3402" v2="14743" v3="2870" />
     <triangle v1="2870" v2="14743" v3="14744" />
     <triangle v1="2870" v2="14744" v3="2868" />
     <triangle v1="2868" v2="14744" v3="14745" />
     <triangle v1="2868" v2="14745" v3="2866" />
     <triangle v1="2866" v2="14745" v3="14746" />
     <triangle v1="2866" v2="14746" v3="2864" />
     <triangle v1="2864" v2="14746" v3="14747" />
     <triangle v1="2864" v2="14747" v3="2862" />
     <triangle v1="2862" v2="14747" v3="14748" />
     <triangle v1="2862" v2="14748" v3="2860" />
     <triangle v1="2860" v2="14748" v3="14749" />
     <triangle v1="2860" v2="14749" v3="2858" />
     <triangle v1="2858" v2="14749" v3="14750" />
     <triangle v1="2858" v2="14750" v3="3403" />
     <triangle v1="3403" v2="14750" v3="14751" />
     <triangle v1="3403" v2="14751" v3="3404" />
     <triangle v1="3404" v2="14751" v3="14752" />
     <triangle v1="3404" v2="14752" v3="2925" />
     <triangle v1="2925" v2="14752" v3="14753" />
     <triangle v1="2925" v2="14753" v3="2926" />
     <triangle v1="2926" v2="14753" v3="14754" />
     <triangle v1="2926" v2="14754" v3="2927" />
     <triangle v1="2927" v2="14754" v3="14755" />
     <triangle v1="2927" v2="14755" v3="1619" />
     <triangle v1="1619" v2="14755" v3="14756" />
     <triangle v1="1619" v2="14756" v3="1621" />
     <triangle v1="1621" v2="14756" v3="14757" />
     <triangle v1="1621" v2="14757" v3="1623" />
     <triangle v1="1623" v2="14757" v3="14734" />
     <triangle v1="10150" v2="14736" v3="10148" />
     <triangle v1="10148" v2="14736" v3="14735" />
     <triangle v1="10148" v2="14735" v3="10146" />
     <triangle v1="10146" v2="14735" v3="14734" />
     <triangle v1="10146" v2="14734" v3="10144" />
     <triangle v1="10144" v2="14734" v3="14757" />
     <triangle v1="10144" v2="14757" v3="10142" />
     <triangle v1="10142" v2="14757" v3="14756" />
     <triangle v1="10142" v2="14756" v3="10225" />
     <triangle v1="10225" v2="14756" v3="14755" />
     <triangle v1="10225" v2="14755" v3="10226" />
     <triangle v1="10226" v2="14755" v3="14754" />
     <triangle v1="10226" v2="14754" v3="7982" />
     <triangle v1="7982" v2="14754" v3="14753" />
     <triangle v1="7982" v2="14753" v3="7983" />
     <triangle v1="7983" v2="14753" v3="14752" />
     <triangle v1="7983" v2="14752" v3="7984" />
     <triangle v1="7984" v2="14752" v3="14751" />
     <triangle v1="7984" v2="14751" v3="7146" />
     <triangle v1="7146" v2="14751" v3="14750" />
     <triangle v1="7146" v2="14750" v3="7148" />
     <triangle v1="7148" v2="14750" v3="14749" />
     <triangle v1="7148" v2="14749" v3="7150" />
     <triangle v1="7150" v2="14749" v3="14748" />
     <triangle v1="7150" v2="14748" v3="7152" />
     <triangle v1="7152" v2="14748" v3="14747" />
     <triangle v1="7152" v2="14747" v3="7154" />
     <triangle v1="7154" v2="14747" v3="14746" />
     <triangle v1="7154" v2="14746" v3="7156" />
     <triangle v1="7156" v2="14746" v3="14745" />
     <triangle v1="7156" v2="14745" v3="6991" />
     <triangle v1="6991" v2="14745" v3="14744" />
     <triangle v1="6991" v2="14744" v3="6993" />
     <triangle v1="6993" v2="14744" v3="14743" />
     <triangle v1="6993" v2="14743" v3="6995" />
     <triangle v1="6995" v2="14743" v3="14742" />
     <triangle v1="6995" v2="14742" v3="6997" />
     <triangle v1="6997" v2="14742" v3="14741" />
     <triangle v1="6997" v2="14741" v3="6999" />
     <triangle v1="6999" v2="14741" v3="14740" />
     <triangle v1="6999" v2="14740" v3="7001" />
     <triangle v1="7001" v2="14740" v3="14739" />
     <triangle v1="7001" v2="14739" v3="7003" />
     <triangle v1="7003" v2="14739" v3="14738" />
     <triangle v1="7003" v2="14738" v3="10152" />
     <triangle v1="10152" v2="14738" v3="14737" />
     <triangle v1="10152" v2="14737" v3="10150" />
     <triangle v1="10150" v2="14737" v3="14736" />
     <triangle v1="1898" v2="14758" v3="1900" />
     <triangle v1="1900" v2="14758" v3="14759" />
     <triangle v1="1900" v2="14759" v3="1902" />
     <triangle v1="1902" v2="14759" v3="14760" />
     <triangle v1="1902" v2="14760" v3="1904" />
     <triangle v1="1904" v2="14760" v3="14761" />
     <triangle v1="1904" v2="14761" v3="1906" />
     <triangle v1="1906" v2="14761" v3="14762" />
     <triangle v1="1906" v2="14762" v3="3382" />
     <triangle v1="3382" v2="14762" v3="14763" />
     <triangle v1="3382" v2="14763" v3="3384" />
     <triangle v1="3384" v2="14763" v3="14764" />
     <triangle v1="3384" v2="14764" v3="3386" />
     <triangle v1="3386" v2="14764" v3="14765" />
     <triangle v1="3386" v2="14765" v3="3388" />
     <triangle v1="3388" v2="14765" v3="14766" />
     <triangle v1="3388" v2="14766" v3="3390" />
     <triangle v1="3390" v2="14766" v3="14767" />
     <triangle v1="3390" v2="14767" v3="2267" />
     <triangle v1="2267" v2="14767" v3="14768" />
     <triangle v1="2267" v2="14768" v3="2265" />
     <triangle v1="2265" v2="14768" v3="14769" />
     <triangle v1="2265" v2="14769" v3="2263" />
     <triangle v1="2263" v2="14769" v3="14770" />
     <triangle v1="2263" v2="14770" v3="2261" />
     <triangle v1="2261" v2="14770" v3="14771" />
     <triangle v1="2261" v2="14771" v3="2259" />
     <triangle v1="2259" v2="14771" v3="14772" />
     <triangle v1="2259" v2="14772" v3="2257" />
     <triangle v1="2257" v2="14772" v3="14773" />
     <triangle v1="2257" v2="14773" v3="2255" />
     <triangle v1="2255" v2="14773" v3="14774" />
     <triangle v1="2255" v2="14774" v3="3391" />
     <triangle v1="3391" v2="14774" v3="14775" />
     <triangle v1="3391" v2="14775" v3="3392" />
     <triangle v1="3392" v2="14775" v3="14776" />
     <triangle v1="3392" v2="14776" v3="2364" />
     <triangle v1="2364" v2="14776" v3="14777" />
     <triangle v1="2364" v2="14777" v3="2365" />
     <triangle v1="2365" v2="14777" v3="14778" />
     <triangle v1="2365" v2="14778" v3="2366" />
     <triangle v1="2366" v2="14778" v3="14779" />
     <triangle v1="2366" v2="14779" v3="1894" />
     <triangle v1="1894" v2="14779" v3="14780" />
     <triangle v1="1894" v2="14780" v3="1896" />
     <triangle v1="1896" v2="14780" v3="14781" />
     <triangle v1="1896" v2="14781" v3="1898" />
     <triangle v1="1898" v2="14781" v3="14758" />
     <triangle v1="7677" v2="14760" v3="7675" />
     <triangle v1="7675" v2="14760" v3="14759" />
     <triangle v1="7675" v2="14759" v3="7673" />
     <triangle v1="7673" v2="14759" v3="14758" />
     <triangle v1="7673" v2="14758" v3="7671" />
     <triangle v1="7671" v2="14758" v3="14781" />
     <triangle v1="7671" v2="14781" v3="7669" />
     <triangle v1="7669" v2="14781" v3="14780" />
     <triangle v1="7669" v2="14780" v3="10227" />
     <triangle v1="10227" v2="14780" v3="14779" />
     <triangle v1="10227" v2="14779" v3="10228" />
     <triangle v1="10228" v2="14779" v3="14778" />
     <triangle v1="10228" v2="14778" v3="7665" />
     <triangle v1="7665" v2="14778" v3="14777" />
     <triangle v1="7665" v2="14777" v3="7666" />
     <triangle v1="7666" v2="14777" v3="14776" />
     <triangle v1="7666" v2="14776" v3="7667" />
     <triangle v1="7667" v2="14776" v3="14775" />
     <triangle v1="7667" v2="14775" v3="7426" />
     <triangle v1="7426" v2="14775" v3="14774" />
     <triangle v1="7426" v2="14774" v3="7428" />
     <triangle v1="7428" v2="14774" v3="14773" />
     <triangle v1="7428" v2="14773" v3="7430" />
     <triangle v1="7430" v2="14773" v3="14772" />
     <triangle v1="7430" v2="14772" v3="7432" />
     <triangle v1="7432" v2="14772" v3="14771" />
     <triangle v1="7432" v2="14771" v3="7434" />
     <triangle v1="7434" v2="14771" v3="14770" />
     <triangle v1="7434" v2="14770" v3="7436" />
     <triangle v1="7436" v2="14770" v3="14769" />
     <triangle v1="7436" v2="14769" v3="7047" />
     <triangle v1="7047" v2="14769" v3="14768" />
     <triangle v1="7047" v2="14768" v3="7049" />
     <triangle v1="7049" v2="14768" v3="14767" />
     <triangle v1="7049" v2="14767" v3="7051" />
     <triangle v1="7051" v2="14767" v3="14766" />
     <triangle v1="7051" v2="14766" v3="7053" />
     <triangle v1="7053" v2="14766" v3="14765" />
     <triangle v1="7053" v2="14765" v3="7055" />
     <triangle v1="7055" v2="14765" v3="14764" />
     <triangle v1="7055" v2="14764" v3="7057" />
     <triangle v1="7057" v2="14764" v3="14763" />
     <triangle v1="7057" v2="14763" v3="7059" />
     <triangle v1="7059" v2="14763" v3="14762" />
     <triangle v1="7059" v2="14762" v3="7679" />
     <triangle v1="7679" v2="14762" v3="14761" />
     <triangle v1="7679" v2="14761" v3="7677" />
     <triangle v1="7677" v2="14761" v3="14760" />
     <triangle v1="2411" v2="14782" v3="2413" />
     <triangle v1="2413" v2="14782" v3="14783" />
     <triangle v1="2413" v2="14783" v3="2415" />
     <triangle v1="2415" v2="14783" v3="14784" />
     <triangle v1="2415" v2="14784" v3="2417" />
     <triangle v1="2417" v2="14784" v3="14785" />
     <triangle v1="2417" v2="14785" v3="2419" />
     <triangle v1="2419" v2="14785" v3="14786" />
     <triangle v1="2419" v2="14786" v3="3370" />
     <triangle v1="3370" v2="14786" v3="14787" />
     <triangle v1="3370" v2="14787" v3="3372" />
     <triangle v1="3372" v2="14787" v3="14788" />
     <triangle v1="3372" v2="14788" v3="3374" />
     <triangle v1="3374" v2="14788" v3="14789" />
     <triangle v1="3374" v2="14789" v3="3376" />
     <triangle v1="3376" v2="14789" v3="14790" />
     <triangle v1="3376" v2="14790" v3="3378" />
     <triangle v1="3378" v2="14790" v3="14791" />
     <triangle v1="3378" v2="14791" v3="1765" />
     <triangle v1="1765" v2="14791" v3="14792" />
     <triangle v1="1765" v2="14792" v3="1767" />
     <triangle v1="1767" v2="14792" v3="14793" />
     <triangle v1="1767" v2="14793" v3="1769" />
     <triangle v1="1769" v2="14793" v3="14794" />
     <triangle v1="1769" v2="14794" v3="1771" />
     <triangle v1="1771" v2="14794" v3="14795" />
     <triangle v1="1771" v2="14795" v3="1773" />
     <triangle v1="1773" v2="14795" v3="14796" />
     <triangle v1="1773" v2="14796" v3="1775" />
     <triangle v1="1775" v2="14796" v3="14797" />
     <triangle v1="1775" v2="14797" v3="1777" />
     <triangle v1="1777" v2="14797" v3="14798" />
     <triangle v1="1777" v2="14798" v3="3379" />
     <triangle v1="3379" v2="14798" v3="14799" />
     <triangle v1="3379" v2="14799" v3="3380" />
     <triangle v1="3380" v2="14799" v3="14800" />
     <triangle v1="3380" v2="14800" v3="2987" />
     <triangle v1="2987" v2="14800" v3="14801" />
     <triangle v1="2987" v2="14801" v3="2988" />
     <triangle v1="2988" v2="14801" v3="14802" />
     <triangle v1="2988" v2="14802" v3="2989" />
     <triangle v1="2989" v2="14802" v3="14803" />
     <triangle v1="2989" v2="14803" v3="2407" />
     <triangle v1="2407" v2="14803" v3="14804" />
     <triangle v1="2407" v2="14804" v3="2409" />
     <triangle v1="2409" v2="14804" v3="14805" />
     <triangle v1="2409" v2="14805" v3="2411" />
     <triangle v1="2411" v2="14805" v3="14782" />
     <triangle v1="10115" v2="14784" v3="10113" />
     <triangle v1="10113" v2="14784" v3="14783" />
     <triangle v1="10113" v2="14783" v3="10111" />
     <triangle v1="10111" v2="14783" v3="14782" />
     <triangle v1="10111" v2="14782" v3="10109" />
     <triangle v1="10109" v2="14782" v3="14805" />
     <triangle v1="10109" v2="14805" v3="7976" />
     <triangle v1="7976" v2="14805" v3="14804" />
     <triangle v1="7976" v2="14804" v3="7975" />
     <triangle v1="7975" v2="14804" v3="14803" />
     <triangle v1="7975" v2="14803" v3="7974" />
     <triangle v1="7974" v2="14803" v3="14802" />
     <triangle v1="7974" v2="14802" v3="7973" />
     <triangle v1="7973" v2="14802" v3="14801" />
     <triangle v1="7973" v2="14801" v3="7972" />
     <triangle v1="7972" v2="14801" v3="14800" />
     <triangle v1="7972" v2="14800" v3="7971" />
     <triangle v1="7971" v2="14800" v3="14799" />
     <triangle v1="7971" v2="14799" v3="7970" />
     <triangle v1="7970" v2="14799" v3="14798" />
     <triangle v1="7970" v2="14798" v3="10190" />
     <triangle v1="10190" v2="14798" v3="14797" />
     <triangle v1="10190" v2="14797" v3="10188" />
     <triangle v1="10188" v2="14797" v3="14796" />
     <triangle v1="10188" v2="14796" v3="10182" />
     <triangle v1="10182" v2="14796" v3="14795" />
     <triangle v1="10182" v2="14795" v3="10184" />
     <triangle v1="10184" v2="14795" v3="14794" />
     <triangle v1="10184" v2="14794" v3="10186" />
     <triangle v1="10186" v2="14794" v3="14793" />
     <triangle v1="10186" v2="14793" v3="6332" />
     <triangle v1="6332" v2="14793" v3="14792" />
     <triangle v1="6332" v2="14792" v3="6330" />
     <triangle v1="6330" v2="14792" v3="14791" />
     <triangle v1="6330" v2="14791" v3="6328" />
     <triangle v1="6328" v2="14791" v3="14790" />
     <triangle v1="6328" v2="14790" v3="6326" />
     <triangle v1="6326" v2="14790" v3="14789" />
     <triangle v1="6326" v2="14789" v3="6324" />
     <triangle v1="6324" v2="14789" v3="14788" />
     <triangle v1="6324" v2="14788" v3="6322" />
     <triangle v1="6322" v2="14788" v3="14787" />
     <triangle v1="6322" v2="14787" v3="6320" />
     <triangle v1="6320" v2="14787" v3="14786" />
     <triangle v1="6320" v2="14786" v3="10117" />
     <triangle v1="10117" v2="14786" v3="14785" />
     <triangle v1="10117" v2="14785" v3="10115" />
     <triangle v1="10115" v2="14785" v3="14784" />
     <triangle v1="798" v2="14806" v3="796" />
     <triangle v1="796" v2="14806" v3="14807" />
     <triangle v1="796" v2="14807" v3="794" />
     <triangle v1="794" v2="14807" v3="14808" />
     <triangle v1="794" v2="14808" v3="792" />
     <triangle v1="792" v2="14808" v3="14809" />
     <triangle v1="792" v2="14809" v3="790" />
     <triangle v1="790" v2="14809" v3="14810" />
     <triangle v1="790" v2="14810" v3="3358" />
     <triangle v1="3358" v2="14810" v3="14811" />
     <triangle v1="3358" v2="14811" v3="3360" />
     <triangle v1="3360" v2="14811" v3="14812" />
     <triangle v1="3360" v2="14812" v3="3362" />
     <triangle v1="3362" v2="14812" v3="14813" />
     <triangle v1="3362" v2="14813" v3="3364" />
     <triangle v1="3364" v2="14813" v3="14814" />
     <triangle v1="3364" v2="14814" v3="3366" />
     <triangle v1="3366" v2="14814" v3="14815" />
     <triangle v1="3366" v2="14815" v3="2073" />
     <triangle v1="2073" v2="14815" v3="14816" />
     <triangle v1="2073" v2="14816" v3="2071" />
     <triangle v1="2071" v2="14816" v3="14817" />
     <triangle v1="2071" v2="14817" v3="2069" />
     <triangle v1="2069" v2="14817" v3="14818" />
     <triangle v1="2069" v2="14818" v3="2067" />
     <triangle v1="2067" v2="14818" v3="14819" />
     <triangle v1="2067" v2="14819" v3="2065" />
     <triangle v1="2065" v2="14819" v3="14820" />
     <triangle v1="2065" v2="14820" v3="2063" />
     <triangle v1="2063" v2="14820" v3="14821" />
     <triangle v1="2063" v2="14821" v3="2061" />
     <triangle v1="2061" v2="14821" v3="14822" />
     <triangle v1="2061" v2="14822" v3="3367" />
     <triangle v1="3367" v2="14822" v3="14823" />
     <triangle v1="3367" v2="14823" v3="3368" />
     <triangle v1="3368" v2="14823" v3="14824" />
     <triangle v1="3368" v2="14824" v3="2675" />
     <triangle v1="2675" v2="14824" v3="14825" />
     <triangle v1="2675" v2="14825" v3="2676" />
     <triangle v1="2676" v2="14825" v3="14826" />
     <triangle v1="2676" v2="14826" v3="2677" />
     <triangle v1="2677" v2="14826" v3="14827" />
     <triangle v1="2677" v2="14827" v3="802" />
     <triangle v1="802" v2="14827" v3="14828" />
     <triangle v1="802" v2="14828" v3="800" />
     <triangle v1="800" v2="14828" v3="14829" />
     <triangle v1="800" v2="14829" v3="798" />
     <triangle v1="798" v2="14829" v3="14806" />
     <triangle v1="7576" v2="14808" v3="7574" />
     <triangle v1="7574" v2="14808" v3="14807" />
     <triangle v1="7574" v2="14807" v3="7572" />
     <triangle v1="7572" v2="14807" v3="14806" />
     <triangle v1="7572" v2="14806" v3="7570" />
     <triangle v1="7570" v2="14806" v3="14829" />
     <triangle v1="7570" v2="14829" v3="7568" />
     <triangle v1="7568" v2="14829" v3="14828" />
     <triangle v1="7568" v2="14828" v3="10229" />
     <triangle v1="10229" v2="14828" v3="14827" />
     <triangle v1="10229" v2="14827" v3="10230" />
     <triangle v1="10230" v2="14827" v3="14826" />
     <triangle v1="10230" v2="14826" v3="7851" />
     <triangle v1="7851" v2="14826" v3="14825" />
     <triangle v1="7851" v2="14825" v3="7852" />
     <triangle v1="7852" v2="14825" v3="14824" />
     <triangle v1="7852" v2="14824" v3="7853" />
     <triangle v1="7853" v2="14824" v3="14823" />
     <triangle v1="7853" v2="14823" v3="6100" />
     <triangle v1="6100" v2="14823" v3="14822" />
     <triangle v1="6100" v2="14822" v3="6102" />
     <triangle v1="6102" v2="14822" v3="14821" />
     <triangle v1="6102" v2="14821" v3="6104" />
     <triangle v1="6104" v2="14821" v3="14820" />
     <triangle v1="6104" v2="14820" v3="6106" />
     <triangle v1="6106" v2="14820" v3="14819" />
     <triangle v1="6106" v2="14819" v3="6108" />
     <triangle v1="6108" v2="14819" v3="14818" />
     <triangle v1="6108" v2="14818" v3="6110" />
     <triangle v1="6110" v2="14818" v3="14817" />
     <triangle v1="6110" v2="14817" v3="6112" />
     <triangle v1="6112" v2="14817" v3="14816" />
     <triangle v1="6112" v2="14816" v3="6386" />
     <triangle v1="6386" v2="14816" v3="14815" />
     <triangle v1="6386" v2="14815" v3="6384" />
     <triangle v1="6384" v2="14815" v3="14814" />
     <triangle v1="6384" v2="14814" v3="6382" />
     <triangle v1="6382" v2="14814" v3="14813" />
     <triangle v1="6382" v2="14813" v3="6380" />
     <triangle v1="6380" v2="14813" v3="14812" />
     <triangle v1="6380" v2="14812" v3="6378" />
     <triangle v1="6378" v2="14812" v3="14811" />
     <triangle v1="6378" v2="14811" v3="6376" />
     <triangle v1="6376" v2="14811" v3="14810" />
     <triangle v1="6376" v2="14810" v3="7578" />
     <triangle v1="7578" v2="14810" v3="14809" />
     <triangle v1="7578" v2="14809" v3="7576" />
     <triangle v1="7576" v2="14809" v3="14808" />
     <triangle v1="1107" v2="14830" v3="1109" />
     <triangle v1="1109" v2="14830" v3="14831" />
     <triangle v1="1109" v2="14831" v3="1111" />
     <triangle v1="1111" v2="14831" v3="14832" />
     <triangle v1="1111" v2="14832" v3="1113" />
     <triangle v1="1113" v2="14832" v3="14833" />
     <triangle v1="1113" v2="14833" v3="1115" />
     <triangle v1="1115" v2="14833" v3="14834" />
     <triangle v1="1115" v2="14834" v3="3346" />
     <triangle v1="3346" v2="14834" v3="14835" />
     <triangle v1="3346" v2="14835" v3="3348" />
     <triangle v1="3348" v2="14835" v3="14836" />
     <triangle v1="3348" v2="14836" v3="3350" />
     <triangle v1="3350" v2="14836" v3="14837" />
     <triangle v1="3350" v2="14837" v3="3352" />
     <triangle v1="3352" v2="14837" v3="14838" />
     <triangle v1="3352" v2="14838" v3="3354" />
     <triangle v1="3354" v2="14838" v3="14839" />
     <triangle v1="3354" v2="14839" v3="965" />
     <triangle v1="965" v2="14839" v3="14840" />
     <triangle v1="965" v2="14840" v3="967" />
     <triangle v1="967" v2="14840" v3="14841" />
     <triangle v1="967" v2="14841" v3="969" />
     <triangle v1="969" v2="14841" v3="14842" />
     <triangle v1="969" v2="14842" v3="971" />
     <triangle v1="971" v2="14842" v3="14843" />
     <triangle v1="971" v2="14843" v3="973" />
     <triangle v1="973" v2="14843" v3="14844" />
     <triangle v1="973" v2="14844" v3="975" />
     <triangle v1="975" v2="14844" v3="14845" />
     <triangle v1="975" v2="14845" v3="977" />
     <triangle v1="977" v2="14845" v3="14846" />
     <triangle v1="977" v2="14846" v3="3355" />
     <triangle v1="3355" v2="14846" v3="14847" />
     <triangle v1="3355" v2="14847" v3="3356" />
     <triangle v1="3356" v2="14847" v3="14848" />
     <triangle v1="3356" v2="14848" v3="2251" />
     <triangle v1="2251" v2="14848" v3="14849" />
     <triangle v1="2251" v2="14849" v3="2252" />
     <triangle v1="2252" v2="14849" v3="14850" />
     <triangle v1="2252" v2="14850" v3="2253" />
     <triangle v1="2253" v2="14850" v3="14851" />
     <triangle v1="2253" v2="14851" v3="1103" />
     <triangle v1="1103" v2="14851" v3="14852" />
     <triangle v1="1103" v2="14852" v3="1105" />
     <triangle v1="1105" v2="14852" v3="14853" />
     <triangle v1="1105" v2="14853" v3="1107" />
     <triangle v1="1107" v2="14853" v3="14830" />
     <triangle v1="7302" v2="14832" v3="7300" />
     <triangle v1="7300" v2="14832" v3="14831" />
     <triangle v1="7300" v2="14831" v3="7298" />
     <triangle v1="7298" v2="14831" v3="14830" />
     <triangle v1="7298" v2="14830" v3="7296" />
     <triangle v1="7296" v2="14830" v3="14853" />
     <triangle v1="7296" v2="14853" v3="7294" />
     <triangle v1="7294" v2="14853" v3="14852" />
     <triangle v1="7294" v2="14852" v3="10231" />
     <triangle v1="10231" v2="14852" v3="14851" />
     <triangle v1="10231" v2="14851" v3="10232" />
     <triangle v1="10232" v2="14851" v3="14850" />
     <triangle v1="10232" v2="14850" v3="7606" />
     <triangle v1="7606" v2="14850" v3="14849" />
     <triangle v1="7606" v2="14849" v3="7607" />
     <triangle v1="7607" v2="14849" v3="14848" />
     <triangle v1="7607" v2="14848" v3="7608" />
     <triangle v1="7608" v2="14848" v3="14847" />
     <triangle v1="7608" v2="14847" v3="10164" />
     <triangle v1="10164" v2="14847" v3="14846" />
     <triangle v1="10164" v2="14846" v3="10162" />
     <triangle v1="10162" v2="14846" v3="14845" />
     <triangle v1="10162" v2="14845" v3="10160" />
     <triangle v1="10160" v2="14845" v3="14844" />
     <triangle v1="10160" v2="14844" v3="10154" />
     <triangle v1="10154" v2="14844" v3="14843" />
     <triangle v1="10154" v2="14843" v3="10156" />
     <triangle v1="10156" v2="14843" v3="14842" />
     <triangle v1="10156" v2="14842" v3="10158" />
     <triangle v1="10158" v2="14842" v3="14841" />
     <triangle v1="10158" v2="14841" v3="6360" />
     <triangle v1="6360" v2="14841" v3="14840" />
     <triangle v1="6360" v2="14840" v3="6358" />
     <triangle v1="6358" v2="14840" v3="14839" />
     <triangle v1="6358" v2="14839" v3="6356" />
     <triangle v1="6356" v2="14839" v3="14838" />
     <triangle v1="6356" v2="14838" v3="6354" />
     <triangle v1="6354" v2="14838" v3="14837" />
     <triangle v1="6354" v2="14837" v3="6352" />
     <triangle v1="6352" v2="14837" v3="14836" />
     <triangle v1="6352" v2="14836" v3="6350" />
     <triangle v1="6350" v2="14836" v3="14835" />
     <triangle v1="6350" v2="14835" v3="6348" />
     <triangle v1="6348" v2="14835" v3="14834" />
     <triangle v1="6348" v2="14834" v3="7304" />
     <triangle v1="7304" v2="14834" v3="14833" />
     <triangle v1="7304" v2="14833" v3="7302" />
     <triangle v1="7302" v2="14833" v3="14832" />
     <triangle v1="3309" v2="14854" v3="3307" />
     <triangle v1="3307" v2="14854" v3="14855" />
     <triangle v1="3307" v2="14855" v3="3305" />
     <triangle v1="3305" v2="14855" v3="14856" />
     <triangle v1="3305" v2="14856" v3="3326" />
     <triangle v1="3326" v2="14856" v3="14857" />
     <triangle v1="3326" v2="14857" v3="3330" />
     <triangle v1="3330" v2="14857" v3="14858" />
     <triangle v1="3330" v2="14858" v3="3333" />
     <triangle v1="3333" v2="14858" v3="14859" />
     <triangle v1="3333" v2="14859" v3="3336" />
     <triangle v1="3336" v2="14859" v3="14860" />
     <triangle v1="3336" v2="14860" v3="3340" />
     <triangle v1="3340" v2="14860" v3="14861" />
     <triangle v1="3340" v2="14861" v3="3342" />
     <triangle v1="3342" v2="14861" v3="14862" />
     <triangle v1="3342" v2="14862" v3="3344" />
     <triangle v1="3344" v2="14862" v3="14863" />
     <triangle v1="3344" v2="14863" v3="2490" />
     <triangle v1="2490" v2="14863" v3="14864" />
     <triangle v1="2490" v2="14864" v3="2488" />
     <triangle v1="2488" v2="14864" v3="14865" />
     <triangle v1="2488" v2="14865" v3="2486" />
     <triangle v1="2486" v2="14865" v3="14866" />
     <triangle v1="2486" v2="14866" v3="2484" />
     <triangle v1="2484" v2="14866" v3="14867" />
     <triangle v1="2484" v2="14867" v3="2482" />
     <triangle v1="2482" v2="14867" v3="14868" />
     <triangle v1="2482" v2="14868" v3="2480" />
     <triangle v1="2480" v2="14868" v3="14869" />
     <triangle v1="2480" v2="14869" v3="2478" />
     <triangle v1="2478" v2="14869" v3="14870" />
     <triangle v1="2478" v2="14870" v3="3323" />
     <triangle v1="3323" v2="14870" v3="14871" />
     <triangle v1="3323" v2="14871" v3="3321" />
     <triangle v1="3321" v2="14871" v3="14872" />
     <triangle v1="3321" v2="14872" v3="3319" />
     <triangle v1="3319" v2="14872" v3="14873" />
     <triangle v1="3319" v2="14873" v3="3317" />
     <triangle v1="3317" v2="14873" v3="14874" />
     <triangle v1="3317" v2="14874" v3="3315" />
     <triangle v1="3315" v2="14874" v3="14875" />
     <triangle v1="3315" v2="14875" v3="3313" />
     <triangle v1="3313" v2="14875" v3="14876" />
     <triangle v1="3313" v2="14876" v3="3311" />
     <triangle v1="3311" v2="14876" v3="14877" />
     <triangle v1="3311" v2="14877" v3="3309" />
     <triangle v1="3309" v2="14877" v3="14854" />
     <triangle v1="6521" v2="14856" v3="6522" />
     <triangle v1="6522" v2="14856" v3="14855" />
     <triangle v1="6522" v2="14855" v3="9955" />
     <triangle v1="9955" v2="14855" v3="14854" />
     <triangle v1="9955" v2="14854" v3="9953" />
     <triangle v1="9953" v2="14854" v3="14877" />
     <triangle v1="9953" v2="14877" v3="9914" />
     <triangle v1="9914" v2="14877" v3="14876" />
     <triangle v1="9914" v2="14876" v3="9916" />
     <triangle v1="9916" v2="14876" v3="14875" />
     <triangle v1="9916" v2="14875" v3="9918" />
     <triangle v1="9918" v2="14875" v3="14874" />
     <triangle v1="9918" v2="14874" v3="9920" />
     <triangle v1="9920" v2="14874" v3="14873" />
     <triangle v1="9920" v2="14873" v3="9922" />
     <triangle v1="9922" v2="14873" v3="14872" />
     <triangle v1="9922" v2="14872" v3="9924" />
     <triangle v1="9924" v2="14872" v3="14871" />
     <triangle v1="9924" v2="14871" v3="9926" />
     <triangle v1="9926" v2="14871" v3="14870" />
     <triangle v1="9926" v2="14870" v3="10233" />
     <triangle v1="10233" v2="14870" v3="14869" />
     <triangle v1="10233" v2="14869" v3="10235" />
     <triangle v1="10235" v2="14869" v3="14868" />
     <triangle v1="10235" v2="14868" v3="10237" />
     <triangle v1="10237" v2="14868" v3="14867" />
     <triangle v1="10237" v2="14867" v3="10239" />
     <triangle v1="10239" v2="14867" v3="14866" />
     <triangle v1="10239" v2="14866" v3="10241" />
     <triangle v1="10241" v2="14866" v3="14865" />
     <triangle v1="10241" v2="14865" v3="8639" />
     <triangle v1="8639" v2="14865" v3="14864" />
     <triangle v1="8639" v2="14864" v3="8637" />
     <triangle v1="8637" v2="14864" v3="14863" />
     <triangle v1="8637" v2="14863" v3="8634" />
     <triangle v1="8634" v2="14863" v3="14862" />
     <triangle v1="8634" v2="14862" v3="8635" />
     <triangle v1="8635" v2="14862" v3="14861" />
     <triangle v1="8635" v2="14861" v3="6526" />
     <triangle v1="6526" v2="14861" v3="14860" />
     <triangle v1="6526" v2="14860" v3="6525" />
     <triangle v1="6525" v2="14860" v3="14859" />
     <triangle v1="6525" v2="14859" v3="6524" />
     <triangle v1="6524" v2="14859" v3="14858" />
     <triangle v1="6524" v2="14858" v3="6523" />
     <triangle v1="6523" v2="14858" v3="14857" />
     <triangle v1="6523" v2="14857" v3="6521" />
     <triangle v1="6521" v2="14857" v3="14856" />
     <triangle v1="726" v2="14878" v3="728" />
     <triangle v1="728" v2="14878" v3="14879" />
     <triangle v1="728" v2="14879" v3="730" />
     <triangle v1="730" v2="14879" v3="14880" />
     <triangle v1="730" v2="14880" v3="732" />
     <triangle v1="732" v2="14880" v3="14881" />
     <triangle v1="732" v2="14881" v3="734" />
     <triangle v1="734" v2="14881" v3="14882" />
     <triangle v1="734" v2="14882" v3="736" />
     <triangle v1="736" v2="14882" v3="14883" />
     <triangle v1="736" v2="14883" v3="738" />
     <triangle v1="738" v2="14883" v3="14884" />
     <triangle v1="738" v2="14884" v3="2241" />
     <triangle v1="2241" v2="14884" v3="14885" />
     <triangle v1="2241" v2="14885" v3="2240" />
     <triangle v1="2240" v2="14885" v3="14886" />
     <triangle v1="2240" v2="14886" v3="2238" />
     <triangle v1="2238" v2="14886" v3="14887" />
     <triangle v1="2238" v2="14887" v3="2236" />
     <triangle v1="2236" v2="14887" v3="14888" />
     <triangle v1="2236" v2="14888" v3="2234" />
     <triangle v1="2234" v2="14888" v3="14889" />
     <triangle v1="2234" v2="14889" v3="2232" />
     <triangle v1="2232" v2="14889" v3="14890" />
     <triangle v1="2232" v2="14890" v3="2230" />
     <triangle v1="2230" v2="14890" v3="14891" />
     <triangle v1="2230" v2="14891" v3="2228" />
     <triangle v1="2228" v2="14891" v3="14892" />
     <triangle v1="2228" v2="14892" v3="2226" />
     <triangle v1="2226" v2="14892" v3="14893" />
     <triangle v1="2226" v2="14893" v3="2224" />
     <triangle v1="2224" v2="14893" v3="14894" />
     <triangle v1="2224" v2="14894" v3="3296" />
     <triangle v1="3296" v2="14894" v3="14895" />
     <triangle v1="3296" v2="14895" v3="3298" />
     <triangle v1="3298" v2="14895" v3="14896" />
     <triangle v1="3298" v2="14896" v3="3300" />
     <triangle v1="3300" v2="14896" v3="14897" />
     <triangle v1="3300" v2="14897" v3="3302" />
     <triangle v1="3302" v2="14897" v3="14898" />
     <triangle v1="3302" v2="14898" v3="3304" />
     <triangle v1="3304" v2="14898" v3="14899" />
     <triangle v1="3304" v2="14899" v3="722" />
     <triangle v1="722" v2="14899" v3="14900" />
     <triangle v1="722" v2="14900" v3="724" />
     <triangle v1="724" v2="14900" v3="14901" />
     <triangle v1="724" v2="14901" v3="726" />
     <triangle v1="726" v2="14901" v3="14878" />
     <triangle v1="6193" v2="14880" v3="6191" />
     <triangle v1="6191" v2="14880" v3="14879" />
     <triangle v1="6191" v2="14879" v3="6189" />
     <triangle v1="6189" v2="14879" v3="14878" />
     <triangle v1="6189" v2="14878" v3="6187" />
     <triangle v1="6187" v2="14878" v3="14901" />
     <triangle v1="6187" v2="14901" v3="6185" />
     <triangle v1="6185" v2="14901" v3="14900" />
     <triangle v1="6185" v2="14900" v3="9272" />
     <triangle v1="9272" v2="14900" v3="14899" />
     <triangle v1="9272" v2="14899" v3="9270" />
     <triangle v1="9270" v2="14899" v3="14898" />
     <triangle v1="9270" v2="14898" v3="9268" />
     <triangle v1="9268" v2="14898" v3="14897" />
     <triangle v1="9268" v2="14897" v3="9266" />
     <triangle v1="9266" v2="14897" v3="14896" />
     <triangle v1="9266" v2="14896" v3="9264" />
     <triangle v1="9264" v2="14896" v3="14895" />
     <triangle v1="9264" v2="14895" v3="9262" />
     <triangle v1="9262" v2="14895" v3="14894" />
     <triangle v1="9262" v2="14894" v3="10243" />
     <triangle v1="10243" v2="14894" v3="14893" />
     <triangle v1="10243" v2="14893" v3="10245" />
     <triangle v1="10245" v2="14893" v3="14892" />
     <triangle v1="10245" v2="14892" v3="10247" />
     <triangle v1="10247" v2="14892" v3="14891" />
     <triangle v1="10247" v2="14891" v3="10248" />
     <triangle v1="10248" v2="14891" v3="14890" />
     <triangle v1="10248" v2="14890" v3="10250" />
     <triangle v1="10250" v2="14890" v3="14889" />
     <triangle v1="10250" v2="14889" v3="10252" />
     <triangle v1="10252" v2="14889" v3="14888" />
     <triangle v1="10252" v2="14888" v3="10254" />
     <triangle v1="10254" v2="14888" v3="14887" />
     <triangle v1="10254" v2="14887" v3="6203" />
     <triangle v1="6203" v2="14887" v3="14886" />
     <triangle v1="6203" v2="14886" v3="6202" />
     <triangle v1="6202" v2="14886" v3="14885" />
     <triangle v1="6202" v2="14885" v3="6201" />
     <triangle v1="6201" v2="14885" v3="14884" />
     <triangle v1="6201" v2="14884" v3="6199" />
     <triangle v1="6199" v2="14884" v3="14883" />
     <triangle v1="6199" v2="14883" v3="6197" />
     <triangle v1="6197" v2="14883" v3="14882" />
     <triangle v1="6197" v2="14882" v3="6195" />
     <triangle v1="6195" v2="14882" v3="14881" />
     <triangle v1="6195" v2="14881" v3="6193" />
     <triangle v1="6193" v2="14881" v3="14880" />
     <triangle v1="2342" v2="14902" v3="2344" />
     <triangle v1="2344" v2="14902" v3="14903" />
     <triangle v1="2344" v2="14903" v3="2346" />
     <triangle v1="2346" v2="14903" v3="14904" />
     <triangle v1="2346" v2="14904" v3="2348" />
     <triangle v1="2348" v2="14904" v3="14905" />
     <triangle v1="2348" v2="14905" v3="2350" />
     <triangle v1="2350" v2="14905" v3="14906" />
     <triangle v1="2350" v2="14906" v3="2352" />
     <triangle v1="2352" v2="14906" v3="14907" />
     <triangle v1="2352" v2="14907" v3="2354" />
     <triangle v1="2354" v2="14907" v3="14908" />
     <triangle v1="2354" v2="14908" v3="3283" />
     <triangle v1="3283" v2="14908" v3="14909" />
     <triangle v1="3283" v2="14909" v3="1381" />
     <triangle v1="1381" v2="14909" v3="14910" />
     <triangle v1="1381" v2="14910" v3="1382" />
     <triangle v1="1382" v2="14910" v3="14911" />
     <triangle v1="1382" v2="14911" v3="3212" />
     <triangle v1="3212" v2="14911" v3="14912" />
     <triangle v1="3212" v2="14912" v3="3210" />
     <triangle v1="3210" v2="14912" v3="14913" />
     <triangle v1="3210" v2="14913" v3="1539" />
     <triangle v1="1539" v2="14913" v3="14914" />
     <triangle v1="1539" v2="14914" v3="1537" />
     <triangle v1="1537" v2="14914" v3="14915" />
     <triangle v1="1537" v2="14915" v3="1535" />
     <triangle v1="1535" v2="14915" v3="14916" />
     <triangle v1="1535" v2="14916" v3="1533" />
     <triangle v1="1533" v2="14916" v3="14917" />
     <triangle v1="1533" v2="14917" v3="1531" />
     <triangle v1="1531" v2="14917" v3="14918" />
     <triangle v1="1531" v2="14918" v3="3286" />
     <triangle v1="3286" v2="14918" v3="14919" />
     <triangle v1="3286" v2="14919" v3="3288" />
     <triangle v1="3288" v2="14919" v3="14920" />
     <triangle v1="3288" v2="14920" v3="3290" />
     <triangle v1="3290" v2="14920" v3="14921" />
     <triangle v1="3290" v2="14921" v3="3292" />
     <triangle v1="3292" v2="14921" v3="14922" />
     <triangle v1="3292" v2="14922" v3="3294" />
     <triangle v1="3294" v2="14922" v3="14923" />
     <triangle v1="3294" v2="14923" v3="2338" />
     <triangle v1="2338" v2="14923" v3="14924" />
     <triangle v1="2338" v2="14924" v3="2340" />
     <triangle v1="2340" v2="14924" v3="14925" />
     <triangle v1="2340" v2="14925" v3="2342" />
     <triangle v1="2342" v2="14925" v3="14902" />
     <triangle v1="10259" v2="14904" v3="10257" />
     <triangle v1="10257" v2="14904" v3="14903" />
     <triangle v1="10257" v2="14903" v3="10255" />
     <triangle v1="10255" v2="14903" v3="14902" />
     <triangle v1="10255" v2="14902" v3="10267" />
     <triangle v1="10267" v2="14902" v3="14925" />
     <triangle v1="10267" v2="14925" v3="6582" />
     <triangle v1="6582" v2="14925" v3="14924" />
     <triangle v1="6582" v2="14924" v3="6584" />
     <triangle v1="6584" v2="14924" v3="14923" />
     <triangle v1="6584" v2="14923" v3="6586" />
     <triangle v1="6586" v2="14923" v3="14922" />
     <triangle v1="6586" v2="14922" v3="6588" />
     <triangle v1="6588" v2="14922" v3="14921" />
     <triangle v1="6588" v2="14921" v3="6590" />
     <triangle v1="6590" v2="14921" v3="14920" />
     <triangle v1="6590" v2="14920" v3="6592" />
     <triangle v1="6592" v2="14920" v3="14919" />
     <triangle v1="6592" v2="14919" v3="6594" />
     <triangle v1="6594" v2="14919" v3="14918" />
     <triangle v1="6594" v2="14918" v3="10270" />
     <triangle v1="10270" v2="14918" v3="14917" />
     <triangle v1="10270" v2="14917" v3="10272" />
     <triangle v1="10272" v2="14917" v3="14916" />
     <triangle v1="10272" v2="14916" v3="10274" />
     <triangle v1="10274" v2="14916" v3="14915" />
     <triangle v1="10274" v2="14915" v3="10275" />
     <triangle v1="10275" v2="14915" v3="14914" />
     <triangle v1="10275" v2="14914" v3="10277" />
     <triangle v1="10277" v2="14914" v3="14913" />
     <triangle v1="10277" v2="14913" v3="10279" />
     <triangle v1="10279" v2="14913" v3="14912" />
     <triangle v1="10279" v2="14912" v3="10281" />
     <triangle v1="10281" v2="14912" v3="14911" />
     <triangle v1="10281" v2="14911" v3="6642" />
     <triangle v1="6642" v2="14911" v3="14910" />
     <triangle v1="6642" v2="14910" v3="6641" />
     <triangle v1="6641" v2="14910" v3="14909" />
     <triangle v1="6641" v2="14909" v3="6640" />
     <triangle v1="6640" v2="14909" v3="14908" />
     <triangle v1="6640" v2="14908" v3="10265" />
     <triangle v1="10265" v2="14908" v3="14907" />
     <triangle v1="10265" v2="14907" v3="10263" />
     <triangle v1="10263" v2="14907" v3="14906" />
     <triangle v1="10263" v2="14906" v3="10261" />
     <triangle v1="10261" v2="14906" v3="14905" />
     <triangle v1="10261" v2="14905" v3="10259" />
     <triangle v1="10259" v2="14905" v3="14904" />
     <triangle v1="1364" v2="14926" v3="1366" />
     <triangle v1="1366" v2="14926" v3="14927" />
     <triangle v1="1366" v2="14927" v3="1368" />
     <triangle v1="1368" v2="14927" v3="14928" />
     <triangle v1="1368" v2="14928" v3="1370" />
     <triangle v1="1370" v2="14928" v3="14929" />
     <triangle v1="1370" v2="14929" v3="1372" />
     <triangle v1="1372" v2="14929" v3="14930" />
     <triangle v1="1372" v2="14930" v3="1374" />
     <triangle v1="1374" v2="14930" v3="14931" />
     <triangle v1="1374" v2="14931" v3="1376" />
     <triangle v1="1376" v2="14931" v3="14932" />
     <triangle v1="1376" v2="14932" v3="3234" />
     <triangle v1="3234" v2="14932" v3="14933" />
     <triangle v1="3234" v2="14933" v3="3257" />
     <triangle v1="3257" v2="14933" v3="14934" />
     <triangle v1="3257" v2="14934" v3="3266" />
     <triangle v1="3266" v2="14934" v3="14935" />
     <triangle v1="3266" v2="14935" v3="3269" />
     <triangle v1="3269" v2="14935" v3="14936" />
     <triangle v1="3269" v2="14936" v3="3270" />
     <triangle v1="3270" v2="14936" v3="14937" />
     <triangle v1="3270" v2="14937" v3="3274" />
     <triangle v1="3274" v2="14937" v3="14938" />
     <triangle v1="3274" v2="14938" v3="3276" />
     <triangle v1="3276" v2="14938" v3="14939" />
     <triangle v1="3276" v2="14939" v3="3279" />
     <triangle v1="3279" v2="14939" v3="14940" />
     <triangle v1="3279" v2="14940" v3="3281" />
     <triangle v1="3281" v2="14940" v3="14941" />
     <triangle v1="3281" v2="14941" v3="1703" />
     <triangle v1="1703" v2="14941" v3="14942" />
     <triangle v1="1703" v2="14942" v3="1705" />
     <triangle v1="1705" v2="14942" v3="14943" />
     <triangle v1="1705" v2="14943" v3="1707" />
     <triangle v1="1707" v2="14943" v3="14944" />
     <triangle v1="1707" v2="14944" v3="1709" />
     <triangle v1="1709" v2="14944" v3="14945" />
     <triangle v1="1709" v2="14945" v3="1711" />
     <triangle v1="1711" v2="14945" v3="14946" />
     <triangle v1="1711" v2="14946" v3="1713" />
     <triangle v1="1713" v2="14946" v3="14947" />
     <triangle v1="1713" v2="14947" v3="1360" />
     <triangle v1="1360" v2="14947" v3="14948" />
     <triangle v1="1360" v2="14948" v3="1362" />
     <triangle v1="1362" v2="14948" v3="14949" />
     <triangle v1="1362" v2="14949" v3="1364" />
     <triangle v1="1364" v2="14949" v3="14926" />
     <triangle v1="10286" v2="14928" v3="10284" />
     <triangle v1="10284" v2="14928" v3="14927" />
     <triangle v1="10284" v2="14927" v3="10282" />
     <triangle v1="10282" v2="14927" v3="14926" />
     <triangle v1="10282" v2="14926" v3="10293" />
     <triangle v1="10293" v2="14926" v3="14949" />
     <triangle v1="10293" v2="14949" v3="6610" />
     <triangle v1="6610" v2="14949" v3="14948" />
     <triangle v1="6610" v2="14948" v3="6612" />
     <triangle v1="6612" v2="14948" v3="14947" />
     <triangle v1="6612" v2="14947" v3="6614" />
     <triangle v1="6614" v2="14947" v3="14946" />
     <triangle v1="6614" v2="14946" v3="6616" />
     <triangle v1="6616" v2="14946" v3="14945" />
     <triangle v1="6616" v2="14945" v3="6618" />
     <triangle v1="6618" v2="14945" v3="14944" />
     <triangle v1="6618" v2="14944" v3="6620" />
     <triangle v1="6620" v2="14944" v3="14943" />
     <triangle v1="6620" v2="14943" v3="6622" />
     <triangle v1="6622" v2="14943" v3="14942" />
     <triangle v1="6622" v2="14942" v3="6624" />
     <triangle v1="6624" v2="14942" v3="14941" />
     <triangle v1="6624" v2="14941" v3="6626" />
     <triangle v1="6626" v2="14941" v3="14940" />
     <triangle v1="6626" v2="14940" v3="6628" />
     <triangle v1="6628" v2="14940" v3="14939" />
     <triangle v1="6628" v2="14939" v3="6630" />
     <triangle v1="6630" v2="14939" v3="14938" />
     <triangle v1="6630" v2="14938" v3="6653" />
     <triangle v1="6653" v2="14938" v3="14937" />
     <triangle v1="6653" v2="14937" v3="6652" />
     <triangle v1="6652" v2="14937" v3="14936" />
     <triangle v1="6652" v2="14936" v3="6651" />
     <triangle v1="6651" v2="14936" v3="14935" />
     <triangle v1="6651" v2="14935" v3="6650" />
     <triangle v1="6650" v2="14935" v3="14934" />
     <triangle v1="6650" v2="14934" v3="6649" />
     <triangle v1="6649" v2="14934" v3="14933" />
     <triangle v1="6649" v2="14933" v3="6647" />
     <triangle v1="6647" v2="14933" v3="14932" />
     <triangle v1="6647" v2="14932" v3="6648" />
     <triangle v1="6648" v2="14932" v3="14931" />
     <triangle v1="6648" v2="14931" v3="10290" />
     <triangle v1="10290" v2="14931" v3="14930" />
     <triangle v1="10290" v2="14930" v3="10288" />
     <triangle v1="10288" v2="14930" v3="14929" />
     <triangle v1="10288" v2="14929" v3="10286" />
     <triangle v1="10286" v2="14929" v3="14928" />
     <triangle v1="1982" v2="14950" v3="1984" />
     <triangle v1="1984" v2="14950" v3="14951" />
     <triangle v1="1984" v2="14951" v3="1987" />
     <triangle v1="1987" v2="14951" v3="14952" />
     <triangle v1="1987" v2="14952" v3="1988" />
     <triangle v1="1988" v2="14952" v3="14953" />
     <triangle v1="1988" v2="14953" v3="3198" />
     <triangle v1="3198" v2="14953" v3="14954" />
     <triangle v1="3198" v2="14954" v3="3196" />
     <triangle v1="3196" v2="14954" v3="14955" />
     <triangle v1="3196" v2="14955" v3="2358" />
     <triangle v1="2358" v2="14955" v3="14956" />
     <triangle v1="2358" v2="14956" v3="2357" />
     <triangle v1="2357" v2="14956" v3="14957" />
     <triangle v1="2357" v2="14957" v3="2355" />
     <triangle v1="2355" v2="14957" v3="14958" />
     <triangle v1="2355" v2="14958" v3="2353" />
     <triangle v1="2353" v2="14958" v3="14959" />
     <triangle v1="2353" v2="14959" v3="2351" />
     <triangle v1="2351" v2="14959" v3="14960" />
     <triangle v1="2351" v2="14960" v3="2349" />
     <triangle v1="2349" v2="14960" v3="14961" />
     <triangle v1="2349" v2="14961" v3="2347" />
     <triangle v1="2347" v2="14961" v3="14962" />
     <triangle v1="2347" v2="14962" v3="2345" />
     <triangle v1="2345" v2="14962" v3="14963" />
     <triangle v1="2345" v2="14963" v3="2343" />
     <triangle v1="2343" v2="14963" v3="14964" />
     <triangle v1="2343" v2="14964" v3="2341" />
     <triangle v1="2341" v2="14964" v3="14965" />
     <triangle v1="2341" v2="14965" v3="2339" />
     <triangle v1="2339" v2="14965" v3="14966" />
     <triangle v1="2339" v2="14966" v3="3225" />
     <triangle v1="3225" v2="14966" v3="14967" />
     <triangle v1="3225" v2="14967" v3="3227" />
     <triangle v1="3227" v2="14967" v3="14968" />
     <triangle v1="3227" v2="14968" v3="3229" />
     <triangle v1="3229" v2="14968" v3="14969" />
     <triangle v1="3229" v2="14969" v3="3231" />
     <triangle v1="3231" v2="14969" v3="14970" />
     <triangle v1="3231" v2="14970" v3="3233" />
     <triangle v1="3233" v2="14970" v3="14971" />
     <triangle v1="3233" v2="14971" v3="1978" />
     <triangle v1="1978" v2="14971" v3="14972" />
     <triangle v1="1978" v2="14972" v3="1980" />
     <triangle v1="1980" v2="14972" v3="14973" />
     <triangle v1="1980" v2="14973" v3="1982" />
     <triangle v1="1982" v2="14973" v3="14950" />
     <triangle v1="6559" v2="14952" v3="6561" />
     <triangle v1="6561" v2="14952" v3="14951" />
     <triangle v1="6561" v2="14951" v3="6563" />
     <triangle v1="6563" v2="14951" v3="14950" />
     <triangle v1="6563" v2="14950" v3="6565" />
     <triangle v1="6565" v2="14950" v3="14973" />
     <triangle v1="6565" v2="14973" v3="6567" />
     <triangle v1="6567" v2="14973" v3="14972" />
     <triangle v1="6567" v2="14972" v3="6570" />
     <triangle v1="6570" v2="14972" v3="14971" />
     <triangle v1="6570" v2="14971" v3="6572" />
     <triangle v1="6572" v2="14971" v3="14970" />
     <triangle v1="6572" v2="14970" v3="6574" />
     <triangle v1="6574" v2="14970" v3="14969" />
     <triangle v1="6574" v2="14969" v3="6576" />
     <triangle v1="6576" v2="14969" v3="14968" />
     <triangle v1="6576" v2="14968" v3="6578" />
     <triangle v1="6578" v2="14968" v3="14967" />
     <triangle v1="6578" v2="14967" v3="6580" />
     <triangle v1="6580" v2="14967" v3="14966" />
     <triangle v1="6580" v2="14966" v3="10268" />
     <triangle v1="10268" v2="14966" v3="14965" />
     <triangle v1="10268" v2="14965" v3="10266" />
     <triangle v1="10266" v2="14965" v3="14964" />
     <triangle v1="10266" v2="14964" v3="10256" />
     <triangle v1="10256" v2="14964" v3="14963" />
     <triangle v1="10256" v2="14963" v3="10258" />
     <triangle v1="10258" v2="14963" v3="14962" />
     <triangle v1="10258" v2="14962" v3="10260" />
     <triangle v1="10260" v2="14962" v3="14961" />
     <triangle v1="10260" v2="14961" v3="10262" />
     <triangle v1="10262" v2="14961" v3="14960" />
     <triangle v1="10262" v2="14960" v3="10264" />
     <triangle v1="10264" v2="14960" v3="14959" />
     <triangle v1="10264" v2="14959" v3="6639" />
     <triangle v1="6639" v2="14959" v3="14958" />
     <triangle v1="6639" v2="14958" v3="6638" />
     <triangle v1="6638" v2="14958" v3="14957" />
     <triangle v1="6638" v2="14957" v3="6551" />
     <triangle v1="6551" v2="14957" v3="14956" />
     <triangle v1="6551" v2="14956" v3="6553" />
     <triangle v1="6553" v2="14956" v3="14955" />
     <triangle v1="6553" v2="14955" v3="6555" />
     <triangle v1="6555" v2="14955" v3="14954" />
     <triangle v1="6555" v2="14954" v3="6557" />
     <triangle v1="6557" v2="14954" v3="14953" />
     <triangle v1="6557" v2="14953" v3="6559" />
     <triangle v1="6559" v2="14953" v3="14952" />
     <triangle v1="1536" v2="14974" v3="1538" />
     <triangle v1="1538" v2="14974" v3="14975" />
     <triangle v1="1538" v2="14975" v3="1540" />
     <triangle v1="1540" v2="14975" v3="14976" />
     <triangle v1="1540" v2="14976" v3="1541" />
     <triangle v1="1541" v2="14976" v3="14977" />
     <triangle v1="1541" v2="14977" v3="3211" />
     <triangle v1="3211" v2="14977" v3="14978" />
     <triangle v1="3211" v2="14978" v3="3213" />
     <triangle v1="3213" v2="14978" v3="14979" />
     <triangle v1="3213" v2="14979" v3="1380" />
     <triangle v1="1380" v2="14979" v3="14980" />
     <triangle v1="1380" v2="14980" v3="1379" />
     <triangle v1="1379" v2="14980" v3="14981" />
     <triangle v1="1379" v2="14981" v3="1377" />
     <triangle v1="1377" v2="14981" v3="14982" />
     <triangle v1="1377" v2="14982" v3="1375" />
     <triangle v1="1375" v2="14982" v3="14983" />
     <triangle v1="1375" v2="14983" v3="1373" />
     <triangle v1="1373" v2="14983" v3="14984" />
     <triangle v1="1373" v2="14984" v3="1371" />
     <triangle v1="1371" v2="14984" v3="14985" />
     <triangle v1="1371" v2="14985" v3="1369" />
     <triangle v1="1369" v2="14985" v3="14986" />
     <triangle v1="1369" v2="14986" v3="1367" />
     <triangle v1="1367" v2="14986" v3="14987" />
     <triangle v1="1367" v2="14987" v3="1365" />
     <triangle v1="1365" v2="14987" v3="14988" />
     <triangle v1="1365" v2="14988" v3="1363" />
     <triangle v1="1363" v2="14988" v3="14989" />
     <triangle v1="1363" v2="14989" v3="1361" />
     <triangle v1="1361" v2="14989" v3="14990" />
     <triangle v1="1361" v2="14990" v3="3215" />
     <triangle v1="3215" v2="14990" v3="14991" />
     <triangle v1="3215" v2="14991" v3="3217" />
     <triangle v1="3217" v2="14991" v3="14992" />
     <triangle v1="3217" v2="14992" v3="3219" />
     <triangle v1="3219" v2="14992" v3="14993" />
     <triangle v1="3219" v2="14993" v3="3221" />
     <triangle v1="3221" v2="14993" v3="14994" />
     <triangle v1="3221" v2="14994" v3="3223" />
     <triangle v1="3223" v2="14994" v3="14995" />
     <triangle v1="3223" v2="14995" v3="1532" />
     <triangle v1="1532" v2="14995" v3="14996" />
     <triangle v1="1532" v2="14996" v3="1534" />
     <triangle v1="1534" v2="14996" v3="14997" />
     <triangle v1="1534" v2="14997" v3="1536" />
     <triangle v1="1536" v2="14997" v3="14974" />
     <triangle v1="10276" v2="14976" v3="10273" />
     <triangle v1="10273" v2="14976" v3="14975" />
     <triangle v1="10273" v2="14975" v3="10271" />
     <triangle v1="10271" v2="14975" v3="14974" />
     <triangle v1="10271" v2="14974" v3="10269" />
     <triangle v1="10269" v2="14974" v3="14997" />
     <triangle v1="10269" v2="14997" v3="6596" />
     <triangle v1="6596" v2="14997" v3="14996" />
     <triangle v1="6596" v2="14996" v3="6598" />
     <triangle v1="6598" v2="14996" v3="14995" />
     <triangle v1="6598" v2="14995" v3="6600" />
     <triangle v1="6600" v2="14995" v3="14994" />
     <triangle v1="6600" v2="14994" v3="6602" />
     <triangle v1="6602" v2="14994" v3="14993" />
     <triangle v1="6602" v2="14993" v3="6604" />
     <triangle v1="6604" v2="14993" v3="14992" />
     <triangle v1="6604" v2="14992" v3="6606" />
     <triangle v1="6606" v2="14992" v3="14991" />
     <triangle v1="6606" v2="14991" v3="6608" />
     <triangle v1="6608" v2="14991" v3="14990" />
     <triangle v1="6608" v2="14990" v3="10294" />
     <triangle v1="10294" v2="14990" v3="14989" />
     <triangle v1="10294" v2="14989" v3="10292" />
     <triangle v1="10292" v2="14989" v3="14988" />
     <triangle v1="10292" v2="14988" v3="10283" />
     <triangle v1="10283" v2="14988" v3="14987" />
     <triangle v1="10283" v2="14987" v3="10285" />
     <triangle v1="10285" v2="14987" v3="14986" />
     <triangle v1="10285" v2="14986" v3="10287" />
     <triangle v1="10287" v2="14986" v3="14985" />
     <triangle v1="10287" v2="14985" v3="10289" />
     <triangle v1="10289" v2="14985" v3="14984" />
     <triangle v1="10289" v2="14984" v3="10291" />
     <triangle v1="10291" v2="14984" v3="14983" />
     <triangle v1="10291" v2="14983" v3="6646" />
     <triangle v1="6646" v2="14983" v3="14982" />
     <triangle v1="6646" v2="14982" v3="6645" />
     <triangle v1="6645" v2="14982" v3="14981" />
     <triangle v1="6645" v2="14981" v3="6643" />
     <triangle v1="6643" v2="14981" v3="14980" />
     <triangle v1="6643" v2="14980" v3="6644" />
     <triangle v1="6644" v2="14980" v3="14979" />
     <triangle v1="6644" v2="14979" v3="10280" />
     <triangle v1="10280" v2="14979" v3="14978" />
     <triangle v1="10280" v2="14978" v3="10278" />
     <triangle v1="10278" v2="14978" v3="14977" />
     <triangle v1="10278" v2="14977" v3="10276" />
     <triangle v1="10276" v2="14977" v3="14976" />
     <triangle v1="2227" v2="14998" v3="2229" />
     <triangle v1="2229" v2="14998" v3="14999" />
     <triangle v1="2229" v2="14999" v3="2231" />
     <triangle v1="2231" v2="14999" v3="15000" />
     <triangle v1="2231" v2="15000" v3="2233" />
     <triangle v1="2233" v2="15000" v3="15001" />
     <triangle v1="2233" v2="15001" v3="2235" />
     <triangle v1="2235" v2="15001" v3="15002" />
     <triangle v1="2235" v2="15002" v3="2237" />
     <triangle v1="2237" v2="15002" v3="15003" />
     <triangle v1="2237" v2="15003" v3="2239" />
     <triangle v1="2239" v2="15003" v3="15004" />
     <triangle v1="2239" v2="15004" v3="3181" />
     <triangle v1="3181" v2="15004" v3="15005" />
     <triangle v1="3181" v2="15005" v3="2359" />
     <triangle v1="2359" v2="15005" v3="15006" />
     <triangle v1="2359" v2="15006" v3="2360" />
     <triangle v1="2360" v2="15006" v3="15007" />
     <triangle v1="2360" v2="15007" v3="3197" />
     <triangle v1="3197" v2="15007" v3="15008" />
     <triangle v1="3197" v2="15008" v3="3199" />
     <triangle v1="3199" v2="15008" v3="15009" />
     <triangle v1="3199" v2="15009" v3="1986" />
     <triangle v1="1986" v2="15009" v3="15010" />
     <triangle v1="1986" v2="15010" v3="1985" />
     <triangle v1="1985" v2="15010" v3="15011" />
     <triangle v1="1985" v2="15011" v3="1983" />
     <triangle v1="1983" v2="15011" v3="15012" />
     <triangle v1="1983" v2="15012" v3="1981" />
     <triangle v1="1981" v2="15012" v3="15013" />
     <triangle v1="1981" v2="15013" v3="1979" />
     <triangle v1="1979" v2="15013" v3="15014" />
     <triangle v1="1979" v2="15014" v3="3201" />
     <triangle v1="3201" v2="15014" v3="15015" />
     <triangle v1="3201" v2="15015" v3="3203" />
     <triangle v1="3203" v2="15015" v3="15016" />
     <triangle v1="3203" v2="15016" v3="3205" />
     <triangle v1="3205" v2="15016" v3="15017" />
     <triangle v1="3205" v2="15017" v3="3207" />
     <triangle v1="3207" v2="15017" v3="15018" />
     <triangle v1="3207" v2="15018" v3="3209" />
     <triangle v1="3209" v2="15018" v3="15019" />
     <triangle v1="3209" v2="15019" v3="2223" />
     <triangle v1="2223" v2="15019" v3="15020" />
     <triangle v1="2223" v2="15020" v3="2225" />
     <triangle v1="2225" v2="15020" v3="15021" />
     <triangle v1="2225" v2="15021" v3="2227" />
     <triangle v1="2227" v2="15021" v3="14998" />
     <triangle v1="10249" v2="15000" v3="10246" />
     <triangle v1="10246" v2="15000" v3="14999" />
     <triangle v1="10246" v2="14999" v3="10244" />
     <triangle v1="10244" v2="14999" v3="14998" />
     <triangle v1="10244" v2="14998" v3="10242" />
     <triangle v1="10242" v2="14998" v3="15021" />
     <triangle v1="10242" v2="15021" v3="9260" />
     <triangle v1="9260" v2="15021" v3="15020" />
     <triangle v1="9260" v2="15020" v3="9258" />
     <triangle v1="9258" v2="15020" v3="15019" />
     <triangle v1="9258" v2="15019" v3="9256" />
     <triangle v1="9256" v2="15019" v3="15018" />
     <triangle v1="9256" v2="15018" v3="9254" />
     <triangle v1="9254" v2="15018" v3="15017" />
     <triangle v1="9254" v2="15017" v3="9252" />
     <triangle v1="9252" v2="15017" v3="15016" />
     <triangle v1="9252" v2="15016" v3="9250" />
     <triangle v1="9250" v2="15016" v3="15015" />
     <triangle v1="9250" v2="15015" v3="6566" />
     <triangle v1="6566" v2="15015" v3="15014" />
     <triangle v1="6566" v2="15014" v3="6564" />
     <triangle v1="6564" v2="15014" v3="15013" />
     <triangle v1="6564" v2="15013" v3="6562" />
     <triangle v1="6562" v2="15013" v3="15012" />
     <triangle v1="6562" v2="15012" v3="6560" />
     <triangle v1="6560" v2="15012" v3="15011" />
     <triangle v1="6560" v2="15011" v3="6558" />
     <triangle v1="6558" v2="15011" v3="15010" />
     <triangle v1="6558" v2="15010" v3="6556" />
     <triangle v1="6556" v2="15010" v3="15009" />
     <triangle v1="6556" v2="15009" v3="6554" />
     <triangle v1="6554" v2="15009" v3="15008" />
     <triangle v1="6554" v2="15008" v3="6552" />
     <triangle v1="6552" v2="15008" v3="15007" />
     <triangle v1="6552" v2="15007" v3="6550" />
     <triangle v1="6550" v2="15007" v3="15006" />
     <triangle v1="6550" v2="15006" v3="6549" />
     <triangle v1="6549" v2="15006" v3="15005" />
     <triangle v1="6549" v2="15005" v3="6204" />
     <triangle v1="6204" v2="15005" v3="15004" />
     <triangle v1="6204" v2="15004" v3="6205" />
     <triangle v1="6205" v2="15004" v3="15003" />
     <triangle v1="6205" v2="15003" v3="10253" />
     <triangle v1="10253" v2="15003" v3="15002" />
     <triangle v1="10253" v2="15002" v3="10251" />
     <triangle v1="10251" v2="15002" v3="15001" />
     <triangle v1="10251" v2="15001" v3="10249" />
     <triangle v1="10249" v2="15001" v3="15000" />
     <triangle v1="2481" v2="15022" v3="2483" />
     <triangle v1="2483" v2="15022" v3="15023" />
     <triangle v1="2483" v2="15023" v3="2485" />
     <triangle v1="2485" v2="15023" v3="15024" />
     <triangle v1="2485" v2="15024" v3="2487" />
     <triangle v1="2487" v2="15024" v3="15025" />
     <triangle v1="2487" v2="15025" v3="2489" />
     <triangle v1="2489" v2="15025" v3="15026" />
     <triangle v1="2489" v2="15026" v3="3162" />
     <triangle v1="3162" v2="15026" v3="15027" />
     <triangle v1="3162" v2="15027" v3="3164" />
     <triangle v1="3164" v2="15027" v3="15028" />
     <triangle v1="3164" v2="15028" v3="3166" />
     <triangle v1="3166" v2="15028" v3="15029" />
     <triangle v1="3166" v2="15029" v3="3168" />
     <triangle v1="3168" v2="15029" v3="15030" />
     <triangle v1="3168" v2="15030" v3="3170" />
     <triangle v1="3170" v2="15030" v3="15031" />
     <triangle v1="3170" v2="15031" v3="2797" />
     <triangle v1="2797" v2="15031" v3="15032" />
     <triangle v1="2797" v2="15032" v3="2795" />
     <triangle v1="2795" v2="15032" v3="15033" />
     <triangle v1="2795" v2="15033" v3="2793" />
     <triangle v1="2793" v2="15033" v3="15034" />
     <triangle v1="2793" v2="15034" v3="2791" />
     <triangle v1="2791" v2="15034" v3="15035" />
     <triangle v1="2791" v2="15035" v3="2789" />
     <triangle v1="2789" v2="15035" v3="15036" />
     <triangle v1="2789" v2="15036" v3="2787" />
     <triangle v1="2787" v2="15036" v3="15037" />
     <triangle v1="2787" v2="15037" v3="2785" />
     <triangle v1="2785" v2="15037" v3="15038" />
     <triangle v1="2785" v2="15038" v3="3172" />
     <triangle v1="3172" v2="15038" v3="15039" />
     <triangle v1="3172" v2="15039" v3="3174" />
     <triangle v1="3174" v2="15039" v3="15040" />
     <triangle v1="3174" v2="15040" v3="3176" />
     <triangle v1="3176" v2="15040" v3="15041" />
     <triangle v1="3176" v2="15041" v3="3178" />
     <triangle v1="3178" v2="15041" v3="15042" />
     <triangle v1="3178" v2="15042" v3="3180" />
     <triangle v1="3180" v2="15042" v3="15043" />
     <triangle v1="3180" v2="15043" v3="2477" />
     <triangle v1="2477" v2="15043" v3="15044" />
     <triangle v1="2477" v2="15044" v3="2479" />
     <triangle v1="2479" v2="15044" v3="15045" />
     <triangle v1="2479" v2="15045" v3="2481" />
     <triangle v1="2481" v2="15045" v3="15022" />
     <triangle v1="10240" v2="15024" v3="10238" />
     <triangle v1="10238" v2="15024" v3="15023" />
     <triangle v1="10238" v2="15023" v3="10236" />
     <triangle v1="10236" v2="15023" v3="15022" />
     <triangle v1="10236" v2="15022" v3="10234" />
     <triangle v1="10234" v2="15022" v3="15045" />
     <triangle v1="10234" v2="15045" v3="9928" />
     <triangle v1="9928" v2="15045" v3="15044" />
     <triangle v1="9928" v2="15044" v3="9930" />
     <triangle v1="9930" v2="15044" v3="15043" />
     <triangle v1="9930" v2="15043" v3="9932" />
     <triangle v1="9932" v2="15043" v3="15042" />
     <triangle v1="9932" v2="15042" v3="9934" />
     <triangle v1="9934" v2="15042" v3="15041" />
     <triangle v1="9934" v2="15041" v3="9936" />
     <triangle v1="9936" v2="15041" v3="15040" />
     <triangle v1="9936" v2="15040" v3="9938" />
     <triangle v1="9938" v2="15040" v3="15039" />
     <triangle v1="9938" v2="15039" v3="9284" />
     <triangle v1="9284" v2="15039" v3="15038" />
     <triangle v1="9284" v2="15038" v3="9282" />
     <triangle v1="9282" v2="15038" v3="15037" />
     <triangle v1="9282" v2="15037" v3="9278" />
     <triangle v1="9278" v2="15037" v3="15036" />
     <triangle v1="9278" v2="15036" v3="9280" />
     <triangle v1="9280" v2="15036" v3="15035" />
     <triangle v1="9280" v2="15035" v3="9281" />
     <triangle v1="9281" v2="15035" v3="15034" />
     <triangle v1="9281" v2="15034" v3="9298" />
     <triangle v1="9298" v2="15034" v3="15033" />
     <triangle v1="9298" v2="15033" v3="8652" />
     <triangle v1="8652" v2="15033" v3="15032" />
     <triangle v1="8652" v2="15032" v3="8650" />
     <triangle v1="8650" v2="15032" v3="15031" />
     <triangle v1="8650" v2="15031" v3="8648" />
     <triangle v1="8648" v2="15031" v3="15030" />
     <triangle v1="8648" v2="15030" v3="8646" />
     <triangle v1="8646" v2="15030" v3="15029" />
     <triangle v1="8646" v2="15029" v3="8644" />
     <triangle v1="8644" v2="15029" v3="15028" />
     <triangle v1="8644" v2="15028" v3="8642" />
     <triangle v1="8642" v2="15028" v3="15027" />
     <triangle v1="8642" v2="15027" v3="8640" />
     <triangle v1="8640" v2="15027" v3="15026" />
     <triangle v1="8640" v2="15026" v3="8641" />
     <triangle v1="8641" v2="15026" v3="15025" />
     <triangle v1="8641" v2="15025" v3="10240" />
     <triangle v1="10240" v2="15025" v3="15024" />
     <triangle v1="2078" v2="15046" v3="2080" />
     <triangle v1="2080" v2="15046" v3="15047" />
     <triangle v1="2080" v2="15047" v3="2082" />
     <triangle v1="2082" v2="15047" v3="15048" />
     <triangle v1="2082" v2="15048" v3="2084" />
     <triangle v1="2084" v2="15048" v3="15049" />
     <triangle v1="2084" v2="15049" v3="2086" />
     <triangle v1="2086" v2="15049" v3="15050" />
     <triangle v1="2086" v2="15050" v3="3142" />
     <triangle v1="3142" v2="15050" v3="15051" />
     <triangle v1="3142" v2="15051" v3="3144" />
     <triangle v1="3144" v2="15051" v3="15052" />
     <triangle v1="3144" v2="15052" v3="3146" />
     <triangle v1="3146" v2="15052" v3="15053" />
     <triangle v1="3146" v2="15053" v3="3148" />
     <triangle v1="3148" v2="15053" v3="15054" />
     <triangle v1="3148" v2="15054" v3="3150" />
     <triangle v1="3150" v2="15054" v3="15055" />
     <triangle v1="3150" v2="15055" v3="2166" />
     <triangle v1="2166" v2="15055" v3="15056" />
     <triangle v1="2166" v2="15056" v3="2164" />
     <triangle v1="2164" v2="15056" v3="15057" />
     <triangle v1="2164" v2="15057" v3="2162" />
     <triangle v1="2162" v2="15057" v3="15058" />
     <triangle v1="2162" v2="15058" v3="2160" />
     <triangle v1="2160" v2="15058" v3="15059" />
     <triangle v1="2160" v2="15059" v3="2158" />
     <triangle v1="2158" v2="15059" v3="15060" />
     <triangle v1="2158" v2="15060" v3="2156" />
     <triangle v1="2156" v2="15060" v3="15061" />
     <triangle v1="2156" v2="15061" v3="2154" />
     <triangle v1="2154" v2="15061" v3="15062" />
     <triangle v1="2154" v2="15062" v3="3152" />
     <triangle v1="3152" v2="15062" v3="15063" />
     <triangle v1="3152" v2="15063" v3="3154" />
     <triangle v1="3154" v2="15063" v3="15064" />
     <triangle v1="3154" v2="15064" v3="3156" />
     <triangle v1="3156" v2="15064" v3="15065" />
     <triangle v1="3156" v2="15065" v3="3158" />
     <triangle v1="3158" v2="15065" v3="15066" />
     <triangle v1="3158" v2="15066" v3="3160" />
     <triangle v1="3160" v2="15066" v3="15067" />
     <triangle v1="3160" v2="15067" v3="2074" />
     <triangle v1="2074" v2="15067" v3="15068" />
     <triangle v1="2074" v2="15068" v3="2076" />
     <triangle v1="2076" v2="15068" v3="15069" />
     <triangle v1="2076" v2="15069" v3="2078" />
     <triangle v1="2078" v2="15069" v3="15046" />
     <triangle v1="6123" v2="15048" v3="6121" />
     <triangle v1="6121" v2="15048" v3="15047" />
     <triangle v1="6121" v2="15047" v3="6119" />
     <triangle v1="6119" v2="15047" v3="15046" />
     <triangle v1="6119" v2="15046" v3="6117" />
     <triangle v1="6117" v2="15046" v3="15069" />
     <triangle v1="6117" v2="15069" v3="6115" />
     <triangle v1="6115" v2="15069" v3="15068" />
     <triangle v1="6115" v2="15068" v3="7084" />
     <triangle v1="7084" v2="15068" v3="15067" />
     <triangle v1="7084" v2="15067" v3="7082" />
     <triangle v1="7082" v2="15067" v3="15066" />
     <triangle v1="7082" v2="15066" v3="7080" />
     <triangle v1="7080" v2="15066" v3="15065" />
     <triangle v1="7080" v2="15065" v3="7078" />
     <triangle v1="7078" v2="15065" v3="15064" />
     <triangle v1="7078" v2="15064" v3="7076" />
     <triangle v1="7076" v2="15064" v3="15063" />
     <triangle v1="7076" v2="15063" v3="7074" />
     <triangle v1="7074" v2="15063" v3="15062" />
     <triangle v1="7074" v2="15062" v3="9520" />
     <triangle v1="9520" v2="15062" v3="15061" />
     <triangle v1="9520" v2="15061" v3="9518" />
     <triangle v1="9518" v2="15061" v3="15060" />
     <triangle v1="9518" v2="15060" v3="9512" />
     <triangle v1="9512" v2="15060" v3="15059" />
     <triangle v1="9512" v2="15059" v3="9514" />
     <triangle v1="9514" v2="15059" v3="15058" />
     <triangle v1="9514" v2="15058" v3="9516" />
     <triangle v1="9516" v2="15058" v3="15057" />
     <triangle v1="9516" v2="15057" v3="6946" />
     <triangle v1="6946" v2="15057" v3="15056" />
     <triangle v1="6946" v2="15056" v3="6948" />
     <triangle v1="6948" v2="15056" v3="15055" />
     <triangle v1="6948" v2="15055" v3="6950" />
     <triangle v1="6950" v2="15055" v3="15054" />
     <triangle v1="6950" v2="15054" v3="6952" />
     <triangle v1="6952" v2="15054" v3="15053" />
     <triangle v1="6952" v2="15053" v3="6954" />
     <triangle v1="6954" v2="15053" v3="15052" />
     <triangle v1="6954" v2="15052" v3="6956" />
     <triangle v1="6956" v2="15052" v3="15051" />
     <triangle v1="6956" v2="15051" v3="6127" />
     <triangle v1="6127" v2="15051" v3="15050" />
     <triangle v1="6127" v2="15050" v3="6125" />
     <triangle v1="6125" v2="15050" v3="15049" />
     <triangle v1="6125" v2="15049" v3="6123" />
     <triangle v1="6123" v2="15049" v3="15048" />
     <triangle v1="10296" v2="10295" v3="10299" />
     <triangle v1="10299" v2="10295" v3="10301" />
     <triangle v1="10469" v2="10468" v3="10472" />
     <triangle v1="10472" v2="10468" v3="10474" />
    </triangles>
   </mesh>
  </object>
 </resources>
 <build>
  <item objectid="1" transform="-2.22044605e-16 0 1 0 1 0 -1 0 -2.22044605e-16 125 105 4.5" printable="1" />
 </build>
</model>
```
