## Supplementary File 1 for "SPIRO – the automated Petri plate imaging platform designed by biologists, for biologists": 3dmodel.model (part 1 of 5)

```
<?xml version="1.0" encoding="UTF-8"?>
<model unit="millimeter" xml:lang="en-US" xmlns="http://schemas.microsoft.com/3dmanufacturing/core/2015/02" xmlns:slic3rpe="http://schemas.slic3r.org/3mf/2017/06">
 <metadata name="slic3rpe:Version3mf">1</metadata>
 <metadata name="Title">SPIRO seed plating guide for 12 cm square plates</metadata>
 <metadata name="Designer"></metadata>
 <metadata name="Description">SPIRO seed plating guide for 12 cm square plates</metadata>
 <metadata name="Copyright"></metadata>
 <metadata name="LicenseTerms"></metadata>
 <metadata name="Rating"></metadata>
 <metadata name="CreationDate">2021-03-04</metadata>
 <metadata name="ModificationDate">2021-03-04</metadata>
 <metadata name="Application">PrusaSlicer-2.3.0+win64</metadata>
 <resources>
  <object id="1" type="model">
   <mesh>
    <vertices>
     <vertex x="44.3630562" y="46.453064" z="-4" />
     <vertex x="44.3630562" y="46.453064" z="-1" />
     <vertex x="44.3630562" y="45.1030579" z="-4" />
     <vertex x="44.3630562" y="45.1030579" z="-1" />
     <vertex x="45.7130547" y="45.1030579" z="-4" />
     <vertex x="45.7130547" y="45.1030579" z="-1" />
     <vertex x="45.7130547" y="46.453064" z="-4" />
     <vertex x="45.7130547" y="46.453064" z="-1" />
     <vertex x="44.3630562" y="-29.6469383" z="-4" />
     <vertex x="44.3630562" y="-29.6469383" z="-1" />
     <vertex x="44.3630562" y="-30.9969406" z="-4" />
     <vertex x="44.3630562" y="-30.9969406" z="-1" />
     <vertex x="45.7130547" y="-30.9969406" z="-4" />
     <vertex x="45.7130547" y="-30.9969406" z="-1" />
     <vertex x="45.7130547" y="-29.6469383" z="-4" />
     <vertex x="45.7130547" y="-29.6469383" z="-1" />
     <vertex x="48.5297241" y="21.0863953" z="-4" />
     <vertex x="48.5297241" y="21.0863953" z="-1" />
     <vertex x="48.5297241" y="19.7363968" z="-4" />
     <vertex x="48.5297241" y="19.7363968" z="-1" />
     <vertex x="49.8797226" y="19.7363968" z="-4" />
     <vertex x="49.8797226" y="19.7363968" z="-1" />
     <vertex x="49.8797226" y="21.0863953" z="-4" />
     <vertex x="49.8797226" y="21.0863953" z="-1" />
     <vertex x="48.5297241" y="-4.28027344" z="-4" />
     <vertex x="48.5297241" y="-4.28027344" z="-1" />
     <vertex x="48.5297241" y="-5.63027191" z="-4" />
     <vertex x="48.5297241" y="-5.63027191" z="-1" />
     <vertex x="49.8797226" y="-5.63027191" z="-4" />
     <vertex x="49.8797226" y="-5.63027191" z="-1" />
     <vertex x="49.8797226" y="-4.28027344" z="-4" />
     <vertex x="49.8797226" y="-4.28027344" z="-1" />
     <vertex x="48.5297241" y="46.453064" z="-4" />
     <vertex x="48.5297241" y="46.453064" z="-1" />
     <vertex x="48.5297241" y="45.1030579" z="-4" />
     <vertex x="48.5297241" y="45.1030579" z="-1" />
     <vertex x="49.8797226" y="45.1030579" z="-4" />
     <vertex x="49.8797226" y="45.1030579" z="-1" />
     <vertex x="49.8797226" y="46.453064" z="-4" />
     <vertex x="49.8797226" y="46.453064" z="-1" />
     <vertex x="44.3630562" y="-4.28027344" z="-4" />
     <vertex x="44.3630562" y="-4.28027344" z="-1" />
     <vertex x="44.3630562" y="-5.63027191" z="-4" />
     <vertex x="44.3630562" y="-5.63027191" z="-1" />
     <vertex x="45.7130547" y="-5.63027191" z="-4" />
     <vertex x="45.7130547" y="-5.63027191" z="-1" />
     <vertex x="45.7130547" y="-4.28027344" z="-4" />
     <vertex x="45.7130547" y="-4.28027344" z="-1" />
     <vertex x="44.3630562" y="21.0863953" z="-4" />
     <vertex x="44.3630562" y="21.0863953" z="-1" />
     <vertex x="44.3630562" y="19.7363968" z="-4" />
     <vertex x="44.3630562" y="19.7363968" z="-1" />
     <vertex x="45.7130547" y="19.7363968" z="-4" />
     <vertex x="45.7130547" y="19.7363968" z="-1" />
     <vertex x="45.7130547" y="21.0863953" z="-4" />
     <vertex x="45.7130547" y="21.0863953" z="-1" />
     <vertex x="40.1963882" y="-29.6469383" z="-4" />
     <vertex x="40.1963882" y="-29.6469383" z="-1" />
     <vertex x="40.1963882" y="-30.9969406" z="-4" />
     <vertex x="40.1963882" y="-30.9969406" z="-1" />
     <vertex x="41.5463867" y="-30.9969406" z="-4" />
     <vertex x="41.5463867" y="-30.9969406" z="-1" />
     <vertex x="41.5463867" y="-29.6469383" z="-4" />
     <vertex x="41.5463867" y="-29.6469383" z="-1" />
     <vertex x="48.5297241" y="-29.6469383" z="-4" />
     <vertex x="48.5297241" y="-29.6469383" z="-1" />
     <vertex x="48.5297241" y="-30.9969406" z="-4" />
     <vertex x="48.5297241" y="-30.9969406" z="-1" />
     <vertex x="49.8797226" y="-30.9969406" z="-4" />
     <vertex x="49.8797226" y="-30.9969406" z="-1" />
     <vertex x="49.8797226" y="-29.6469383" z="-4" />
     <vertex x="49.8797226" y="-29.6469383" z="-1" />
     <vertex x="-13.9702778" y="21.0863953" z="-4" />
     <vertex x="-13.9702778" y="21.0863953" z="-1" />
     <vertex x="-13.9702778" y="19.7363968" z="-4" />
     <vertex x="-13.9702778" y="19.7363968" z="-1" />
     <vertex x="-12.6202774" y="19.7363968" z="-4" />
     <vertex x="-12.6202774" y="19.7363968" z="-1" />
     <vertex x="-12.6202774" y="21.0863953" z="-4" />
     <vertex x="-12.6202774" y="21.0863953" z="-1" />
     <vertex x="-18.1369438" y="-29.6469383" z="-4" />
     <vertex x="-18.1369438" y="-29.6469383" z="-1" />
     <vertex x="-18.1369438" y="-30.9969406" z="-4" />
     <vertex x="-18.1369438" y="-30.9969406" z="-1" />
     <vertex x="-16.7869434" y="-30.9969406" z="-4" />
     <vertex x="-16.7869434" y="-30.9969406" z="-1" />
     <vertex x="-16.7869434" y="-29.6469383" z="-4" />
     <vertex x="-16.7869434" y="-29.6469383" z="-1" />
     <vertex x="-18.1369438" y="-4.28027344" z="-4" />
     <vertex x="-18.1369438" y="-4.28027344" z="-1" />
     <vertex x="-18.1369438" y="-5.63027191" z="-4" />
     <vertex x="-18.1369438" y="-5.63027191" z="-1" />
     <vertex x="-16.7869434" y="-5.63027191" z="-4" />
     <vertex x="-16.7869434" y="-5.63027191" z="-1" />
     <vertex x="-16.7869434" y="-4.28027344" z="-4" />
     <vertex x="-16.7869434" y="-4.28027344" z="-1" />
     <vertex x="-9.80360985" y="-4.28027344" z="-4" />
     <vertex x="-9.80360985" y="-4.28027344" z="-1" />
     <vertex x="-9.80360985" y="-5.63027191" z="-4" />
     <vertex x="-9.80360985" y="-5.63027191" z="-1" />
     <vertex x="-8.45361137" y="-5.63027191" z="-4" />
     <vertex x="-8.45361137" y="-5.63027191" z="-1" />
     <vertex x="-8.45361137" y="-4.28027344" z="-4" />
     <vertex x="-8.45361137" y="-4.28027344" z="-1" />
     <vertex x="-9.80360985" y="21.0863953" z="-4" />
     <vertex x="-9.80360985" y="21.0863953" z="-1" />
     <vertex x="-9.80360985" y="19.7363968" z="-4" />
     <vertex x="-9.80360985" y="19.7363968" z="-1" />
     <vertex x="-8.45361137" y="19.7363968" z="-4" />
     <vertex x="-8.45361137" y="19.7363968" z="-1" />
     <vertex x="-8.45361137" y="21.0863953" z="-4" />
     <vertex x="-8.45361137" y="21.0863953" z="-1" />
     <vertex x="-9.80360985" y="46.453064" z="-4" />
     <vertex x="-9.80360985" y="46.453064" z="-1" />
     <vertex x="-9.80360985" y="45.1030579" z="-4" />
     <vertex x="-9.80360985" y="45.1030579" z="-1" />
     <vertex x="-8.45361137" y="45.1030579" z="-4" />
     <vertex x="-8.45361137" y="45.1030579" z="-1" />
     <vertex x="-8.45361137" y="46.453064" z="-4" />
     <vertex x="-8.45361137" y="46.453064" z="-1" />
     <vertex x="-13.9702778" y="-29.6469383" z="-4" />
     <vertex x="-13.9702778" y="-29.6469383" z="-1" />
     <vertex x="-13.9702778" y="-30.9969406" z="-4" />
     <vertex x="-13.9702778" y="-30.9969406" z="-1" />
     <vertex x="-12.6202774" y="-30.9969406" z="-4" />
     <vertex x="-12.6202774" y="-30.9969406" z="-1" />
     <vertex x="-12.6202774" y="-29.6469383" z="-4" />
     <vertex x="-12.6202774" y="-29.6469383" z="-1" />
     <vertex x="-13.9702778" y="-4.28027344" z="-4" />
     <vertex x="-13.9702778" y="-4.28027344" z="-1" />
     <vertex x="-13.9702778" y="-5.63027191" z="-4" />
     <vertex x="-13.9702778" y="-5.63027191" z="-1" />
     <vertex x="-12.6202774" y="-5.63027191" z="-4" />
     <vertex x="-12.6202774" y="-5.63027191" z="-1" />
     <vertex x="-12.6202774" y="-4.28027344" z="-4" />
     <vertex x="-12.6202774" y="-4.28027344" z="-1" />
     <vertex x="-18.1369438" y="46.453064" z="-4" />
     <vertex x="-18.1369438" y="46.453064" z="-1" />
     <vertex x="-18.1369438" y="45.1030579" z="-4" />
     <vertex x="-18.1369438" y="45.1030579" z="-1" />
     <vertex x="-16.7869434" y="45.1030579" z="-4" />
     <vertex x="-16.7869434" y="45.1030579" z="-1" />
     <vertex x="-16.7869434" y="46.453064" z="-4" />
     <vertex x="-16.7869434" y="46.453064" z="-1" />
     <vertex x="-13.9702778" y="46.453064" z="-4" />
     <vertex x="-13.9702778" y="46.453064" z="-1" />
     <vertex x="-13.9702778" y="45.1030579" z="-4" />
     <vertex x="-13.9702778" y="45.1030579" z="-1" />
     <vertex x="-12.6202774" y="45.1030579" z="-4" />
     <vertex x="-12.6202774" y="45.1030579" z="-1" />
     <vertex x="-12.6202774" y="46.453064" z="-4" />
     <vertex x="-12.6202774" y="46.453064" z="-1" />
     <vertex x="-18.1369438" y="21.0863953" z="-4" />
     <vertex x="-18.1369438" y="21.0863953" z="-1" />
     <vertex x="-18.1369438" y="19.7363968" z="-4" />
     <vertex x="-18.1369438" y="19.7363968" z="-1" />
     <vertex x="-16.7869434" y="19.7363968" z="-4" />
     <vertex x="-16.7869434" y="19.7363968" z="-1" />
     <vertex x="-16.7869434" y="21.0863953" z="-4" />
     <vertex x="-16.7869434" y="21.0863953" z="-1" />
     <vertex x="-26.4702759" y="-29.6469383" z="-4" />
     <vertex x="-26.4702759" y="-29.6469383" z="-1" />
     <vertex x="-26.4702759" y="-30.9969406" z="-4" />
     <vertex x="-26.4702759" y="-30.9969406" z="-1" />
     <vertex x="-25.1202774" y="-30.9969406" z="-4" />
     <vertex x="-25.1202774" y="-30.9969406" z="-1" />
     <vertex x="-25.1202774" y="-29.6469383" z="-4" />
     <vertex x="-25.1202774" y="-29.6469383" z="-1" />
     <vertex x="-26.4702759" y="46.453064" z="-4" />
     <vertex x="-26.4702759" y="46.453064" z="-1" />
     <vertex x="-26.4702759" y="45.1030579" z="-4" />
     <vertex x="-26.4702759" y="45.1030579" z="-1" />
     <vertex x="-25.1202774" y="45.1030579" z="-4" />
     <vertex x="-25.1202774" y="45.1030579" z="-1" />
     <vertex x="-25.1202774" y="46.453064" z="-4" />
     <vertex x="-25.1202774" y="46.453064" z="-1" />
     <vertex x="-30.6369438" y="-29.6469383" z="-4" />
     <vertex x="-30.6369438" y="-29.6469383" z="-1" />
     <vertex x="-30.6369438" y="-30.9969406" z="-4" />
     <vertex x="-30.6369438" y="-30.9969406" z="-1" />
     <vertex x="-29.2869453" y="-30.9969406" z="-4" />
     <vertex x="-29.2869453" y="-30.9969406" z="-1" />
     <vertex x="-29.2869453" y="-29.6469383" z="-4" />
     <vertex x="-29.2869453" y="-29.6469383" z="-1" />
     <vertex x="-30.6369438" y="21.0863953" z="-4" />
     <vertex x="-30.6369438" y="21.0863953" z="-1" />
     <vertex x="-30.6369438" y="19.7363968" z="-4" />
     <vertex x="-30.6369438" y="19.7363968" z="-1" />
     <vertex x="-29.2869453" y="19.7363968" z="-4" />
     <vertex x="-29.2869453" y="19.7363968" z="-1" />
     <vertex x="-29.2869453" y="21.0863953" z="-4" />
     <vertex x="-29.2869453" y="21.0863953" z="-1" />
     <vertex x="-22.3036118" y="21.0863953" z="-4" />
     <vertex x="-22.3036118" y="21.0863953" z="-1" />
     <vertex x="-22.3036118" y="19.7363968" z="-4" />
     <vertex x="-22.3036118" y="19.7363968" z="-1" />
     <vertex x="-20.9536095" y="19.7363968" z="-4" />
     <vertex x="-20.9536095" y="19.7363968" z="-1" />
     <vertex x="-20.9536095" y="21.0863953" z="-4" />
     <vertex x="-20.9536095" y="21.0863953" z="-1" />
     <vertex x="-22.3036118" y="46.453064" z="-4" />
     <vertex x="-22.3036118" y="46.453064" z="-1" />
     <vertex x="-22.3036118" y="45.1030579" z="-4" />
     <vertex x="-22.3036118" y="45.1030579" z="-1" />
     <vertex x="-20.9536095" y="45.1030579" z="-4" />
     <vertex x="-20.9536095" y="45.1030579" z="-1" />
     <vertex x="-20.9536095" y="46.453064" z="-4" />
     <vertex x="-20.9536095" y="46.453064" z="-1" />
     <vertex x="-26.4702759" y="-4.28027344" z="-4" />
     <vertex x="-26.4702759" y="-4.28027344" z="-1" />
     <vertex x="-26.4702759" y="-5.63027191" z="-4" />
     <vertex x="-26.4702759" y="-5.63027191" z="-1" />
     <vertex x="-25.1202774" y="-5.63027191" z="-4" />
     <vertex x="-25.1202774" y="-5.63027191" z="-1" />
     <vertex x="-25.1202774" y="-4.28027344" z="-4" />
     <vertex x="-25.1202774" y="-4.28027344" z="-1" />
     <vertex x="-30.6369438" y="-4.28027344" z="-4" />
     <vertex x="-30.6369438" y="-4.28027344" z="-1" />
     <vertex x="-30.6369438" y="-5.63027191" z="-4" />
     <vertex x="-30.6369438" y="-5.63027191" z="-1" />
     <vertex x="-29.2869453" y="-5.63027191" z="-4" />
     <vertex x="-29.2869453" y="-5.63027191" z="-1" />
     <vertex x="-29.2869453" y="-4.28027344" z="-4" />
     <vertex x="-29.2869453" y="-4.28027344" z="-1" />
     <vertex x="-22.3036118" y="-29.6469383" z="-4" />
     <vertex x="-22.3036118" y="-29.6469383" z="-1" />
     <vertex x="-22.3036118" y="-30.9969406" z="-4" />
     <vertex x="-22.3036118" y="-30.9969406" z="-1" />
     <vertex x="-20.9536095" y="-30.9969406" z="-4" />
     <vertex x="-20.9536095" y="-30.9969406" z="-1" />
     <vertex x="-20.9536095" y="-29.6469383" z="-4" />
     <vertex x="-20.9536095" y="-29.6469383" z="-1" />
     <vertex x="-26.4702759" y="21.0863953" z="-4" />
     <vertex x="-26.4702759" y="21.0863953" z="-1" />
     <vertex x="-26.4702759" y="19.7363968" z="-4" />
     <vertex x="-26.4702759" y="19.7363968" z="-1" />
     <vertex x="-25.1202774" y="19.7363968" z="-4" />
     <vertex x="-25.1202774" y="19.7363968" z="-1" />
     <vertex x="-25.1202774" y="21.0863953" z="-4" />
     <vertex x="-25.1202774" y="21.0863953" z="-1" />
     <vertex x="-22.3036118" y="-4.28027344" z="-4" />
     <vertex x="-22.3036118" y="-4.28027344" z="-1" />
     <vertex x="-22.3036118" y="-5.63027191" z="-4" />
     <vertex x="-22.3036118" y="-5.63027191" z="-1" />
     <vertex x="-20.9536095" y="-5.63027191" z="-4" />
     <vertex x="-20.9536095" y="-5.63027191" z="-1" />
     <vertex x="-20.9536095" y="-4.28027344" z="-4" />
     <vertex x="-20.9536095" y="-4.28027344" z="-1" />
     <vertex x="31.8630562" y="-29.6469383" z="-4" />
     <vertex x="31.8630562" y="-29.6469383" z="-1" />
     <vertex x="31.8630562" y="-30.9969406" z="-4" />
     <vertex x="31.8630562" y="-30.9969406" z="-1" />
     <vertex x="33.2130585" y="-30.9969406" z="-4" />
     <vertex x="33.2130585" y="-30.9969406" z="-1" />
     <vertex x="33.2130585" y="-29.6469383" z="-4" />
     <vertex x="33.2130585" y="-29.6469383" z="-1" />
     <vertex x="31.8630562" y="21.0863953" z="-4" />
     <vertex x="31.8630562" y="21.0863953" z="-1" />
     <vertex x="31.8630562" y="19.7363968" z="-4" />
     <vertex x="31.8630562" y="19.7363968" z="-1" />
     <vertex x="33.2130585" y="19.7363968" z="-4" />
     <vertex x="33.2130585" y="19.7363968" z="-1" />
     <vertex x="33.2130585" y="21.0863953" z="-4" />
     <vertex x="33.2130585" y="21.0863953" z="-1" />
     <vertex x="27.6963902" y="21.0863953" z="-4" />
     <vertex x="27.6963902" y="21.0863953" z="-1" />
     <vertex x="27.6963902" y="19.7363968" z="-4" />
     <vertex x="27.6963902" y="19.7363968" z="-1" />
     <vertex x="29.0463886" y="19.7363968" z="-4" />
     <vertex x="29.0463886" y="19.7363968" z="-1" />
     <vertex x="29.0463886" y="21.0863953" z="-4" />
     <vertex x="29.0463886" y="21.0863953" z="-1" />
     <vertex x="31.8630562" y="46.453064" z="-4" />
     <vertex x="31.8630562" y="46.453064" z="-1" />
     <vertex x="31.8630562" y="45.1030579" z="-4" />
     <vertex x="31.8630562" y="45.1030579" z="-1" />
     <vertex x="33.2130585" y="45.1030579" z="-4" />
     <vertex x="33.2130585" y="45.1030579" z="-1" />
     <vertex x="33.2130585" y="46.453064" z="-4" />
     <vertex x="33.2130585" y="46.453064" z="-1" />
     <vertex x="19.3630562" y="-4.28027344" z="-4" />
     <vertex x="19.3630562" y="-4.28027344" z="-1" />
     <vertex x="19.3630562" y="-5.63027191" z="-4" />
     <vertex x="19.3630562" y="-5.63027191" z="-1" />
     <vertex x="20.7130566" y="-5.63027191" z="-4" />
     <vertex x="20.7130566" y="-5.63027191" z="-1" />
     <vertex x="20.7130566" y="-4.28027344" z="-4" />
     <vertex x="20.7130566" y="-4.28027344" z="-1" />
     <vertex x="31.8630562" y="-4.28027344" z="-4" />
     <vertex x="31.8630562" y="-4.28027344" z="-1" />
     <vertex x="31.8630562" y="-5.63027191" z="-4" />
     <vertex x="31.8630562" y="-5.63027191" z="-1" />
     <vertex x="33.2130585" y="-5.63027191" z="-4" />
     <vertex x="33.2130585" y="-5.63027191" z="-1" />
     <vertex x="33.2130585" y="-4.28027344" z="-4" />
     <vertex x="33.2130585" y="-4.28027344" z="-1" />
     <vertex x="23.5297241" y="-4.28027344" z="-4" />
     <vertex x="23.5297241" y="-4.28027344" z="-1" />
     <vertex x="23.5297241" y="-5.63027191" z="-4" />
     <vertex x="23.5297241" y="-5.63027191" z="-1" />
     <vertex x="24.8797226" y="-5.63027191" z="-4" />
     <vertex x="24.8797226" y="-5.63027191" z="-1" />
     <vertex x="24.8797226" y="-4.28027344" z="-4" />
     <vertex x="24.8797226" y="-4.28027344" z="-1" />
     <vertex x="23.5297241" y="21.0863953" z="-4" />
     <vertex x="23.5297241" y="21.0863953" z="-1" />
     <vertex x="23.5297241" y="19.7363968" z="-4" />
     <vertex x="23.5297241" y="19.7363968" z="-1" />
     <vertex x="24.8797226" y="19.7363968" z="-4" />
     <vertex x="24.8797226" y="19.7363968" z="-1" />
     <vertex x="24.8797226" y="21.0863953" z="-4" />
     <vertex x="24.8797226" y="21.0863953" z="-1" />
     <vertex x="27.6963902" y="46.453064" z="-4" />
     <vertex x="27.6963902" y="46.453064" z="-1" />
     <vertex x="27.6963902" y="45.1030579" z="-4" />
     <vertex x="27.6963902" y="45.1030579" z="-1" />
     <vertex x="29.0463886" y="45.1030579" z="-4" />
     <vertex x="29.0463886" y="45.1030579" z="-1" />
     <vertex x="29.0463886" y="46.453064" z="-4" />
     <vertex x="29.0463886" y="46.453064" z="-1" />
     <vertex x="23.5297241" y="-29.6469383" z="-4" />
     <vertex x="23.5297241" y="-29.6469383" z="-1" />
     <vertex x="23.5297241" y="-30.9969406" z="-4" />
     <vertex x="23.5297241" y="-30.9969406" z="-1" />
     <vertex x="24.8797226" y="-30.9969406" z="-4" />
     <vertex x="24.8797226" y="-30.9969406" z="-1" />
     <vertex x="24.8797226" y="-29.6469383" z="-4" />
     <vertex x="24.8797226" y="-29.6469383" z="-1" />
     <vertex x="40.1963882" y="-4.28027344" z="-4" />
     <vertex x="40.1963882" y="-4.28027344" z="-1" />
     <vertex x="40.1963882" y="-5.63027191" z="-4" />
     <vertex x="40.1963882" y="-5.63027191" z="-1" />
     <vertex x="41.5463867" y="-5.63027191" z="-4" />
     <vertex x="41.5463867" y="-5.63027191" z="-1" />
     <vertex x="41.5463867" y="-4.28027344" z="-4" />
     <vertex x="41.5463867" y="-4.28027344" z="-1" />
     <vertex x="40.1963882" y="21.0863953" z="-4" />
     <vertex x="40.1963882" y="21.0863953" z="-1" />
     <vertex x="40.1963882" y="19.7363968" z="-4" />
     <vertex x="40.1963882" y="19.7363968" z="-1" />
     <vertex x="41.5463867" y="19.7363968" z="-4" />
     <vertex x="41.5463867" y="19.7363968" z="-1" />
     <vertex x="41.5463867" y="21.0863953" z="-4" />
     <vertex x="41.5463867" y="21.0863953" z="-1" />
     <vertex x="36.0297241" y="46.453064" z="-4" />
     <vertex x="36.0297241" y="46.453064" z="-1" />
     <vertex x="36.0297241" y="45.1030579" z="-4" />
     <vertex x="36.0297241" y="45.1030579" z="-1" />
     <vertex x="37.3797226" y="45.1030579" z="-4" />
     <vertex x="37.3797226" y="45.1030579" z="-1" />
     <vertex x="37.3797226" y="46.453064" z="-4" />
     <vertex x="37.3797226" y="46.453064" z="-1" />
     <vertex x="40.1963882" y="46.453064" z="-4" />
     <vertex x="40.1963882" y="46.453064" z="-1" />
     <vertex x="40.1963882" y="45.1030579" z="-4" />
     <vertex x="40.1963882" y="45.1030579" z="-1" />
     <vertex x="41.5463867" y="45.1030579" z="-4" />
     <vertex x="41.5463867" y="45.1030579" z="-1" />
     <vertex x="41.5463867" y="46.453064" z="-4" />
     <vertex x="41.5463867" y="46.453064" z="-1" />
     <vertex x="23.5297241" y="46.453064" z="-4" />
     <vertex x="23.5297241" y="46.453064" z="-1" />
     <vertex x="23.5297241" y="45.1030579" z="-4" />
     <vertex x="23.5297241" y="45.1030579" z="-1" />
     <vertex x="24.8797226" y="45.1030579" z="-4" />
     <vertex x="24.8797226" y="45.1030579" z="-1" />
     <vertex x="24.8797226" y="46.453064" z="-4" />
     <vertex x="24.8797226" y="46.453064" z="-1" />
     <vertex x="19.3630562" y="-29.6469383" z="-4" />
     <vertex x="19.3630562" y="-29.6469383" z="-1" />
     <vertex x="19.3630562" y="-30.9969406" z="-4" />
     <vertex x="19.3630562" y="-30.9969406" z="-1" />
     <vertex x="20.7130566" y="-30.9969406" z="-4" />
     <vertex x="20.7130566" y="-30.9969406" z="-1" />
     <vertex x="20.7130566" y="-29.6469383" z="-4" />
     <vertex x="20.7130566" y="-29.6469383" z="-1" />
     <vertex x="36.0297241" y="-29.6469383" z="-4" />
     <vertex x="36.0297241" y="-29.6469383" z="-1" />
     <vertex x="36.0297241" y="-30.9969406" z="-4" />
     <vertex x="36.0297241" y="-30.9969406" z="-1" />
     <vertex x="37.3797226" y="-30.9969406" z="-4" />
     <vertex x="37.3797226" y="-30.9969406" z="-1" />
     <vertex x="37.3797226" y="-29.6469383" z="-4" />
     <vertex x="37.3797226" y="-29.6469383" z="-1" />
     <vertex x="36.0297241" y="-4.28027344" z="-4" />
     <vertex x="36.0297241" y="-4.28027344" z="-1" />
     <vertex x="36.0297241" y="-5.63027191" z="-4" />
     <vertex x="36.0297241" y="-5.63027191" z="-1" />
     <vertex x="37.3797226" y="-5.63027191" z="-4" />
     <vertex x="37.3797226" y="-5.63027191" z="-1" />
     <vertex x="37.3797226" y="-4.28027344" z="-4" />
     <vertex x="37.3797226" y="-4.28027344" z="-1" />
     <vertex x="19.3630562" y="21.0863953" z="-4" />
     <vertex x="19.3630562" y="21.0863953" z="-1" />
     <vertex x="19.3630562" y="19.7363968" z="-4" />
     <vertex x="19.3630562" y="19.7363968" z="-1" />
     <vertex x="20.7130566" y="19.7363968" z="-4" />
     <vertex x="20.7130566" y="19.7363968" z="-1" />
     <vertex x="20.7130566" y="21.0863953" z="-4" />
     <vertex x="20.7130566" y="21.0863953" z="-1" />
     <vertex x="36.0297241" y="21.0863953" z="-4" />
     <vertex x="36.0297241" y="21.0863953" z="-1" />
     <vertex x="36.0297241" y="19.7363968" z="-4" />
     <vertex x="36.0297241" y="19.7363968" z="-1" />
     <vertex x="37.3797226" y="19.7363968" z="-4" />
     <vertex x="37.3797226" y="19.7363968" z="-1" />
     <vertex x="37.3797226" y="21.0863953" z="-4" />
     <vertex x="37.3797226" y="21.0863953" z="-1" />
     <vertex x="27.6963902" y="-4.28027344" z="-4" />
     <vertex x="27.6963902" y="-4.28027344" z="-1" />
     <vertex x="27.6963902" y="-5.63027191" z="-4" />
     <vertex x="27.6963902" y="-5.63027191" z="-1" />
     <vertex x="29.0463886" y="-5.63027191" z="-4" />
     <vertex x="29.0463886" y="-5.63027191" z="-1" />
     <vertex x="29.0463886" y="-4.28027344" z="-4" />
     <vertex x="29.0463886" y="-4.28027344" z="-1" />
     <vertex x="27.6963902" y="-29.6469383" z="-4" />
     <vertex x="27.6963902" y="-29.6469383" z="-1" />
     <vertex x="27.6963902" y="-30.9969406" z="-4" />
     <vertex x="27.6963902" y="-30.9969406" z="-1" />
     <vertex x="29.0463886" y="-30.9969406" z="-4" />
     <vertex x="29.0463886" y="-30.9969406" z="-1" />
     <vertex x="29.0463886" y="-29.6469383" z="-4" />
     <vertex x="29.0463886" y="-29.6469383" z="-1" />
     <vertex x="-34.8036118" y="46.453064" z="-4" />
     <vertex x="-34.8036118" y="46.453064" z="-1" />
     <vertex x="-34.8036118" y="45.1030579" z="-4" />
     <vertex x="-34.8036118" y="45.1030579" z="-1" />
     <vertex x="-33.4536095" y="45.1030579" z="-4" />
     <vertex x="-33.4536095" y="45.1030579" z="-1" />
     <vertex x="-33.4536095" y="46.453064" z="-4" />
     <vertex x="-33.4536095" y="46.453064" z="-1" />
     <vertex x="-38.9702759" y="-4.28027344" z="-4" />
     <vertex x="-38.9702759" y="-4.28027344" z="-1" />
     <vertex x="-38.9702759" y="-5.63027191" z="-4" />
     <vertex x="-38.9702759" y="-5.63027191" z="-1" />
     <vertex x="-37.6202774" y="-5.63027191" z="-4" />
     <vertex x="-37.6202774" y="-5.63027191" z="-1" />
     <vertex x="-37.6202774" y="-4.28027344" z="-4" />
     <vertex x="-37.6202774" y="-4.28027344" z="-1" />
     <vertex x="-38.9702759" y="-29.6469383" z="-4" />
     <vertex x="-38.9702759" y="-29.6469383" z="-1" />
     <vertex x="-38.9702759" y="-30.9969406" z="-4" />
     <vertex x="-38.9702759" y="-30.9969406" z="-1" />
     <vertex x="-37.6202774" y="-30.9969406" z="-4" />
     <vertex x="-37.6202774" y="-30.9969406" z="-1" />
     <vertex x="-37.6202774" y="-29.6469383" z="-4" />
     <vertex x="-37.6202774" y="-29.6469383" z="-1" />
     <vertex x="-38.9702759" y="21.0863953" z="-4" />
     <vertex x="-38.9702759" y="21.0863953" z="-1" />
     <vertex x="-38.9702759" y="19.7363968" z="-4" />
     <vertex x="-38.9702759" y="19.7363968" z="-1" />
     <vertex x="-37.6202774" y="19.7363968" z="-4" />
     <vertex x="-37.6202774" y="19.7363968" z="-1" />
     <vertex x="-37.6202774" y="21.0863953" z="-4" />
     <vertex x="-37.6202774" y="21.0863953" z="-1" />
     <vertex x="-47.3036118" y="-4.28027344" z="-4" />
     <vertex x="-47.3036118" y="-4.28027344" z="-1" />
     <vertex x="-47.3036118" y="-5.63027191" z="-4" />
     <vertex x="-47.3036118" y="-5.63027191" z="-1" />
     <vertex x="-45.9536095" y="-5.63027191" z="-4" />
     <vertex x="-45.9536095" y="-5.63027191" z="-1" />
     <vertex x="-45.9536095" y="-4.28027344" z="-4" />
     <vertex x="-45.9536095" y="-4.28027344" z="-1" />
     <vertex x="-51.4702759" y="-29.6469383" z="-4" />
     <vertex x="-51.4702759" y="-29.6469383" z="-1" />
     <vertex x="-51.4702759" y="-30.9969406" z="-4" />
     <vertex x="-51.4702759" y="-30.9969406" z="-1" />
     <vertex x="-50.1202774" y="-30.9969406" z="-4" />
     <vertex x="-50.1202774" y="-30.9969406" z="-1" />
     <vertex x="-50.1202774" y="-29.6469383" z="-4" />
     <vertex x="-50.1202774" y="-29.6469383" z="-1" />
     <vertex x="-51.4702759" y="-4.28027344" z="-4" />
     <vertex x="-51.4702759" y="-4.28027344" z="-1" />
     <vertex x="-51.4702759" y="-5.63027191" z="-4" />
     <vertex x="-51.4702759" y="-5.63027191" z="-1" />
     <vertex x="-50.1202774" y="-5.63027191" z="-4" />
     <vertex x="-50.1202774" y="-5.63027191" z="-1" />
     <vertex x="-50.1202774" y="-4.28027344" z="-4" />
     <vertex x="-50.1202774" y="-4.28027344" z="-1" />
     <vertex x="-51.4702759" y="21.0863953" z="-4" />
     <vertex x="-51.4702759" y="21.0863953" z="-1" />
     <vertex x="-51.4702759" y="19.7363968" z="-4" />
     <vertex x="-51.4702759" y="19.7363968" z="-1" />
     <vertex x="-50.1202774" y="19.7363968" z="-4" />
     <vertex x="-50.1202774" y="19.7363968" z="-1" />
     <vertex x="-50.1202774" y="21.0863953" z="-4" />
     <vertex x="-50.1202774" y="21.0863953" z="-1" />
     <vertex x="-47.3036118" y="-29.6469383" z="-4" />
     <vertex x="-47.3036118" y="-29.6469383" z="-1" />
     <vertex x="-47.3036118" y="-30.9969406" z="-4" />
     <vertex x="-47.3036118" y="-30.9969406" z="-1" />
     <vertex x="-45.9536095" y="-30.9969406" z="-4" />
     <vertex x="-45.9536095" y="-30.9969406" z="-1" />
     <vertex x="-45.9536095" y="-29.6469383" z="-4" />
     <vertex x="-45.9536095" y="-29.6469383" z="-1" />
     <vertex x="-30.6369438" y="46.453064" z="-4" />
     <vertex x="-30.6369438" y="46.453064" z="-1" />
     <vertex x="-30.6369438" y="45.1030579" z="-4" />
     <vertex x="-30.6369438" y="45.1030579" z="-1" />
     <vertex x="-29.2869453" y="45.1030579" z="-4" />
     <vertex x="-29.2869453" y="45.1030579" z="-1" />
     <vertex x="-29.2869453" y="46.453064" z="-4" />
     <vertex x="-29.2869453" y="46.453064" z="-1" />
     <vertex x="-43.1369438" y="46.453064" z="-4" />
     <vertex x="-43.1369438" y="46.453064" z="-1" />
     <vertex x="-43.1369438" y="45.1030579" z="-4" />
     <vertex x="-43.1369438" y="45.1030579" z="-1" />
     <vertex x="-41.7869453" y="45.1030579" z="-4" />
     <vertex x="-41.7869453" y="45.1030579" z="-1" />
     <vertex x="-41.7869453" y="46.453064" z="-4" />
     <vertex x="-41.7869453" y="46.453064" z="-1" />
     <vertex x="-38.9702759" y="46.453064" z="-4" />
     <vertex x="-38.9702759" y="46.453064" z="-1" />
     <vertex x="-38.9702759" y="45.1030579" z="-4" />
     <vertex x="-38.9702759" y="45.1030579" z="-1" />
     <vertex x="-37.6202774" y="45.1030579" z="-4" />
     <vertex x="-37.6202774" y="45.1030579" z="-1" />
     <vertex x="-37.6202774" y="46.453064" z="-4" />
     <vertex x="-37.6202774" y="46.453064" z="-1" />
     <vertex x="-34.8036118" y="-4.28027344" z="-4" />
     <vertex x="-34.8036118" y="-4.28027344" z="-1" />
     <vertex x="-34.8036118" y="-5.63027191" z="-4" />
     <vertex x="-34.8036118" y="-5.63027191" z="-1" />
     <vertex x="-33.4536095" y="-5.63027191" z="-4" />
     <vertex x="-33.4536095" y="-5.63027191" z="-1" />
     <vertex x="-33.4536095" y="-4.28027344" z="-4" />
     <vertex x="-33.4536095" y="-4.28027344" z="-1" />
     <vertex x="-43.1369438" y="-29.6469383" z="-4" />
     <vertex x="-43.1369438" y="-29.6469383" z="-1" />
     <vertex x="-43.1369438" y="-30.9969406" z="-4" />
     <vertex x="-43.1369438" y="-30.9969406" z="-1" />
     <vertex x="-41.7869453" y="-30.9969406" z="-4" />
     <vertex x="-41.7869453" y="-30.9969406" z="-1" />
     <vertex x="-41.7869453" y="-29.6469383" z="-4" />
     <vertex x="-41.7869453" y="-29.6469383" z="-1" />
     <vertex x="-43.1369438" y="-4.28027344" z="-4" />
     <vertex x="-43.1369438" y="-4.28027344" z="-1" />
     <vertex x="-43.1369438" y="-5.63027191" z="-4" />
     <vertex x="-43.1369438" y="-5.63027191" z="-1" />
     <vertex x="-41.7869453" y="-5.63027191" z="-4" />
     <vertex x="-41.7869453" y="-5.63027191" z="-1" />
     <vertex x="-41.7869453" y="-4.28027344" z="-4" />
     <vertex x="-41.7869453" y="-4.28027344" z="-1" />
     <vertex x="-43.1369438" y="21.0863953" z="-4" />
     <vertex x="-43.1369438" y="21.0863953" z="-1" />
     <vertex x="-43.1369438" y="19.7363968" z="-4" />
     <vertex x="-43.1369438" y="19.7363968" z="-1" />
     <vertex x="-41.7869453" y="19.7363968" z="-4" />
     <vertex x="-41.7869453" y="19.7363968" z="-1" />
     <vertex x="-41.7869453" y="21.0863953" z="-4" />
     <vertex x="-41.7869453" y="21.0863953" z="-1" />
     <vertex x="-47.3036118" y="21.0863953" z="-4" />
     <vertex x="-47.3036118" y="21.0863953" z="-1" />
     <vertex x="-47.3036118" y="19.7363968" z="-4" />
     <vertex x="-47.3036118" y="19.7363968" z="-1" />
     <vertex x="-45.9536095" y="19.7363968" z="-4" />
     <vertex x="-45.9536095" y="19.7363968" z="-1" />
     <vertex x="-45.9536095" y="21.0863953" z="-4" />
     <vertex x="-45.9536095" y="21.0863953" z="-1" />
     <vertex x="-47.3036118" y="46.453064" z="-4" />
     <vertex x="-47.3036118" y="46.453064" z="-1" />
     <vertex x="-47.3036118" y="45.1030579" z="-4" />
     <vertex x="-47.3036118" y="45.1030579" z="-1" />
     <vertex x="-45.9536095" y="45.1030579" z="-4" />
     <vertex x="-45.9536095" y="45.1030579" z="-1" />
     <vertex x="-45.9536095" y="46.453064" z="-4" />
     <vertex x="-45.9536095" y="46.453064" z="-1" />
     <vertex x="-34.8036118" y="-29.6469383" z="-4" />
     <vertex x="-34.8036118" y="-29.6469383" z="-1" />
     <vertex x="-34.8036118" y="-30.9969406" z="-4" />
     <vertex x="-34.8036118" y="-30.9969406" z="-1" />
     <vertex x="-33.4536095" y="-30.9969406" z="-4" />
     <vertex x="-33.4536095" y="-30.9969406" z="-1" />
     <vertex x="-33.4536095" y="-29.6469383" z="-4" />
     <vertex x="-33.4536095" y="-29.6469383" z="-1" />
     <vertex x="-34.8036118" y="21.0863953" z="-4" />
     <vertex x="-34.8036118" y="21.0863953" z="-1" />
     <vertex x="-34.8036118" y="19.7363968" z="-4" />
     <vertex x="-34.8036118" y="19.7363968" z="-1" />
     <vertex x="-33.4536095" y="19.7363968" z="-4" />
     <vertex x="-33.4536095" y="19.7363968" z="-1" />
     <vertex x="-33.4536095" y="21.0863953" z="-4" />
     <vertex x="-33.4536095" y="21.0863953" z="-1" />
     <vertex x="-9.80360985" y="-29.6469383" z="-4" />
     <vertex x="-9.80360985" y="-29.6469383" z="-1" />
     <vertex x="-9.80360985" y="-30.9969406" z="-4" />
     <vertex x="-9.80360985" y="-30.9969406" z="-1" />
     <vertex x="-8.45361137" y="-30.9969406" z="-4" />
     <vertex x="-8.45361137" y="-30.9969406" z="-1" />
     <vertex x="-8.45361137" y="-29.6469383" z="-4" />
     <vertex x="-8.45361137" y="-29.6469383" z="-1" />
     <vertex x="2.6963892" y="-29.6469383" z="-4" />
     <vertex x="2.6963892" y="-29.6469383" z="-1" />
     <vertex x="2.6963892" y="-30.9969406" z="-4" />
     <vertex x="2.6963892" y="-30.9969406" z="-1" />
     <vertex x="4.04638958" y="-30.9969406" z="-4" />
     <vertex x="4.04638958" y="-30.9969406" z="-1" />
     <vertex x="4.04638958" y="-29.6469383" z="-4" />
     <vertex x="4.04638958" y="-29.6469383" z="-1" />
     <vertex x="2.6963892" y="46.453064" z="-4" />
     <vertex x="2.6963892" y="46.453064" z="-1" />
     <vertex x="2.6963892" y="45.1030579" z="-4" />
     <vertex x="2.6963892" y="45.1030579" z="-1" />
     <vertex x="4.04638958" y="45.1030579" z="-4" />
     <vertex x="4.04638958" y="45.1030579" z="-1" />
     <vertex x="4.04638958" y="46.453064" z="-4" />
     <vertex x="4.04638958" y="46.453064" z="-1" />
     <vertex x="-5.63694382" y="-29.6469383" z="-4" />
     <vertex x="-5.63694382" y="-29.6469383" z="-1" />
     <vertex x="-5.63694382" y="-30.9969406" z="-4" />
     <vertex x="-5.63694382" y="-30.9969406" z="-1" />
     <vertex x="-4.28694344" y="-30.9969406" z="-4" />
     <vertex x="-4.28694344" y="-30.9969406" z="-1" />
     <vertex x="-4.28694344" y="-29.6469383" z="-4" />
     <vertex x="-4.28694344" y="-29.6469383" z="-1" />
     <vertex x="-5.63694382" y="-4.28027344" z="-4" />
     <vertex x="-5.63694382" y="-4.28027344" z="-1" />
     <vertex x="-5.63694382" y="-5.63027191" z="-4" />
     <vertex x="-5.63694382" y="-5.63027191" z="-1" />
     <vertex x="-4.28694344" y="-5.63027191" z="-4" />
     <vertex x="-4.28694344" y="-5.63027191" z="-1" />
     <vertex x="-4.28694344" y="-4.28027344" z="-4" />
     <vertex x="-4.28694344" y="-4.28027344" z="-1" />
     <vertex x="2.6963892" y="-4.28027344" z="-4" />
     <vertex x="2.6963892" y="-4.28027344" z="-1" />
     <vertex x="2.6963892" y="-5.63027191" z="-4" />
     <vertex x="2.6963892" y="-5.63027191" z="-1" />
     <vertex x="4.04638958" y="-5.63027191" z="-4" />
     <vertex x="4.04638958" y="-5.63027191" z="-1" />
     <vertex x="4.04638958" y="-4.28027344" z="-4" />
     <vertex x="4.04638958" y="-4.28027344" z="-1" />
     <vertex x="-5.63694382" y="21.0863953" z="-4" />
     <vertex x="-5.63694382" y="21.0863953" z="-1" />
     <vertex x="-5.63694382" y="19.7363968" z="-4" />
     <vertex x="-5.63694382" y="19.7363968" z="-1" />
     <vertex x="-4.28694344" y="19.7363968" z="-4" />
     <vertex x="-4.28694344" y="19.7363968" z="-1" />
     <vertex x="-4.28694344" y="21.0863953" z="-4" />
     <vertex x="-4.28694344" y="21.0863953" z="-1" />
     <vertex x="-5.63694382" y="46.453064" z="-4" />
     <vertex x="-5.63694382" y="46.453064" z="-1" />
     <vertex x="-5.63694382" y="45.1030579" z="-4" />
     <vertex x="-5.63694382" y="45.1030579" z="-1" />
     <vertex x="-4.28694344" y="45.1030579" z="-4" />
     <vertex x="-4.28694344" y="45.1030579" z="-1" />
     <vertex x="-4.28694344" y="46.453064" z="-4" />
     <vertex x="-4.28694344" y="46.453064" z="-1" />
     <vertex x="6.86305618" y="21.0863953" z="-4" />
     <vertex x="6.86305618" y="21.0863953" z="-1" />
     <vertex x="6.86305618" y="19.7363968" z="-4" />
     <vertex x="6.86305618" y="19.7363968" z="-1" />
     <vertex x="8.21305656" y="19.7363968" z="-4" />
     <vertex x="8.21305656" y="19.7363968" z="-1" />
     <vertex x="8.21305656" y="21.0863953" z="-4" />
     <vertex x="8.21305656" y="21.0863953" z="-1" />
     <vertex x="2.6963892" y="21.0863953" z="-4" />
     <vertex x="2.6963892" y="21.0863953" z="-1" />
     <vertex x="2.6963892" y="19.7363968" z="-4" />
     <vertex x="2.6963892" y="19.7363968" z="-1" />
     <vertex x="4.04638958" y="19.7363968" z="-4" />
     <vertex x="4.04638958" y="19.7363968" z="-1" />
     <vertex x="4.04638958" y="21.0863953" z="-4" />
     <vertex x="4.04638958" y="21.0863953" z="-1" />
     <vertex x="6.86305618" y="46.453064" z="-4" />
     <vertex x="6.86305618" y="46.453064" z="-1" />
     <vertex x="6.86305618" y="45.1030579" z="-4" />
     <vertex x="6.86305618" y="45.1030579" z="-1" />
     <vertex x="8.21305656" y="45.1030579" z="-4" />
     <vertex x="8.21305656" y="45.1030579" z="-1" />
     <vertex x="8.21305656" y="46.453064" z="-4" />
     <vertex x="8.21305656" y="46.453064" z="-1" />
     <vertex x="11.0297232" y="21.0863953" z="-4" />
     <vertex x="11.0297232" y="21.0863953" z="-1" />
     <vertex x="11.0297232" y="19.7363968" z="-4" />
     <vertex x="11.0297232" y="19.7363968" z="-1" />
     <vertex x="12.3797226" y="19.7363968" z="-4" />
     <vertex x="12.3797226" y="19.7363968" z="-1" />
     <vertex x="12.3797226" y="21.0863953" z="-4" />
     <vertex x="12.3797226" y="21.0863953" z="-1" />
     <vertex x="6.86305618" y="-4.28027344" z="-4" />
     <vertex x="6.86305618" y="-4.28027344" z="-1" />
     <vertex x="6.86305618" y="-5.63027191" z="-4" />
     <vertex x="6.86305618" y="-5.63027191" z="-1" />
     <vertex x="8.21305656" y="-5.63027191" z="-4" />
     <vertex x="8.21305656" y="-5.63027191" z="-1" />
     <vertex x="8.21305656" y="-4.28027344" z="-4" />
     <vertex x="8.21305656" y="-4.28027344" z="-1" />
     <vertex x="15.1963892" y="21.0863953" z="-4" />
     <vertex x="15.1963892" y="21.0863953" z="-1" />
     <vertex x="15.1963892" y="19.7363968" z="-4" />
     <vertex x="15.1963892" y="19.7363968" z="-1" />
     <vertex x="16.5463905" y="19.7363968" z="-4" />
     <vertex x="16.5463905" y="19.7363968" z="-1" />
     <vertex x="16.5463905" y="21.0863953" z="-4" />
     <vertex x="16.5463905" y="21.0863953" z="-1" />
     <vertex x="11.0297232" y="-29.6469383" z="-4" />
     <vertex x="11.0297232" y="-29.6469383" z="-1" />
     <vertex x="11.0297232" y="-30.9969406" z="-4" />
     <vertex x="11.0297232" y="-30.9969406" z="-1" />
     <vertex x="12.3797226" y="-30.9969406" z="-4" />
     <vertex x="12.3797226" y="-30.9969406" z="-1" />
     <vertex x="12.3797226" y="-29.6469383" z="-4" />
     <vertex x="12.3797226" y="-29.6469383" z="-1" />
     <vertex x="11.0297232" y="46.453064" z="-4" />
     <vertex x="11.0297232" y="46.453064" z="-1" />
     <vertex x="11.0297232" y="45.1030579" z="-4" />
     <vertex x="11.0297232" y="45.1030579" z="-1" />
     <vertex x="12.3797226" y="45.1030579" z="-4" />
     <vertex x="12.3797226" y="45.1030579" z="-1" />
     <vertex x="12.3797226" y="46.453064" z="-4" />
     <vertex x="12.3797226" y="46.453064" z="-1" />
     <vertex x="6.86305618" y="-29.6469383" z="-4" />
     <vertex x="6.86305618" y="-29.6469383" z="-1" />
     <vertex x="6.86305618" y="-30.9969406" z="-4" />
     <vertex x="6.86305618" y="-30.9969406" z="-1" />
     <vertex x="8.21305656" y="-30.9969406" z="-4" />
     <vertex x="8.21305656" y="-30.9969406" z="-1" />
     <vertex x="8.21305656" y="-29.6469383" z="-4" />
     <vertex x="8.21305656" y="-29.6469383" z="-1" />
     <vertex x="19.3630562" y="46.453064" z="-4" />
     <vertex x="19.3630562" y="46.453064" z="-1" />
     <vertex x="19.3630562" y="45.1030579" z="-4" />
     <vertex x="19.3630562" y="45.1030579" z="-1" />
     <vertex x="20.7130566" y="45.1030579" z="-4" />
     <vertex x="20.7130566" y="45.1030579" z="-1" />
     <vertex x="20.7130566" y="46.453064" z="-4" />
     <vertex x="20.7130566" y="46.453064" z="-1" />
     <vertex x="15.1963892" y="-29.6469383" z="-4" />
     <vertex x="15.1963892" y="-29.6469383" z="-1" />
     <vertex x="15.1963892" y="-30.9969406" z="-4" />
     <vertex x="15.1963892" y="-30.9969406" z="-1" />
     <vertex x="16.5463905" y="-30.9969406" z="-4" />
     <vertex x="16.5463905" y="-30.9969406" z="-1" />
     <vertex x="16.5463905" y="-29.6469383" z="-4" />
     <vertex x="16.5463905" y="-29.6469383" z="-1" />
     <vertex x="15.1963892" y="-4.28027344" z="-4" />
     <vertex x="15.1963892" y="-4.28027344" z="-1" />
     <vertex x="15.1963892" y="-5.63027191" z="-4" />
     <vertex x="15.1963892" y="-5.63027191" z="-1" />
     <vertex x="16.5463905" y="-5.63027191" z="-4" />
     <vertex x="16.5463905" y="-5.63027191" z="-1" />
     <vertex x="16.5463905" y="-4.28027344" z="-4" />
     <vertex x="16.5463905" y="-4.28027344" z="-1" />
     <vertex x="15.1963892" y="46.453064" z="-4" />
     <vertex x="15.1963892" y="46.453064" z="-1" />
     <vertex x="15.1963892" y="45.1030579" z="-4" />
     <vertex x="15.1963892" y="45.1030579" z="-1" />
     <vertex x="16.5463905" y="45.1030579" z="-4" />
     <vertex x="16.5463905" y="45.1030579" z="-1" />
     <vertex x="16.5463905" y="46.453064" z="-4" />
     <vertex x="16.5463905" y="46.453064" z="-1" />
     <vertex x="11.0297232" y="-4.28027344" z="-4" />
     <vertex x="11.0297232" y="-4.28027344" z="-1" />
     <vertex x="11.0297232" y="-5.63027191" z="-4" />
     <vertex x="11.0297232" y="-5.63027191" z="-1" />
     <vertex x="12.3797226" y="-5.63027191" z="-4" />
     <vertex x="12.3797226" y="-5.63027191" z="-1" />
     <vertex x="12.3797226" y="-4.28027344" z="-4" />
     <vertex x="12.3797226" y="-4.28027344" z="-1" />
     <vertex x="-51.4702759" y="46.453064" z="-4" />
     <vertex x="-51.4702759" y="46.453064" z="-1" />
     <vertex x="-51.4702759" y="45.1030579" z="-4" />
     <vertex x="-51.4702759" y="45.1030579" z="-1" />
     <vertex x="-50.1202774" y="45.1030579" z="-4" />
     <vertex x="-50.1202774" y="45.1030579" z="-1" />
     <vertex x="-50.1202774" y="46.453064" z="-4" />
     <vertex x="-50.1202774" y="46.453064" z="-1" />
     <vertex x="-52.8000031" y="-60.7999992" z="4" />
     <vertex x="-52.8000031" y="-60.7999992" z="-1" />
     <vertex x="-54.1891861" y="-60.678463" z="4" />
     <vertex x="-54.1891861" y="-60.678463" z="-1" />
     <vertex x="-55.5361633" y="-60.317543" z="4" />
     <vertex x="-55.5361633" y="-60.317543" z="-1" />
     <vertex x="-56.8000031" y="-59.7282028" z="4" />
     <vertex x="-56.8000031" y="-59.7282028" z="-1" />
     <vertex x="-57.9422989" y="-58.9283562" z="4" />
     <vertex x="-57.9422989" y="-58.9283562" z="-1" />
     <vertex x="-58.9283524" y="-57.9422989" z="4" />
     <vertex x="-58.9283524" y="-57.9422989" z="-1" />
     <vertex x="-59.7282028" y="-56.7999992" z="4" />
     <vertex x="-59.7282028" y="-56.7999992" z="-1" />
     <vertex x="-60.317543" y="-55.5361633" z="4" />
     <vertex x="-60.317543" y="-55.5361633" z="-1" />
     <vertex x="-60.6784592" y="-54.1891861" z="4" />
     <vertex x="-60.6784592" y="-54.1891861" z="-1" />
     <vertex x="-60.8000031" y="-52.7999992" z="4" />
     <vertex x="-60.8000031" y="-52.7999992" z="-1" />
     <vertex x="-60.8000031" y="52.8000031" z="-1" />
     <vertex x="-60.8000031" y="52.8000031" z="4" />
     <vertex x="60.7999992" y="-52.7999992" z="4" />
     <vertex x="60.7999992" y="-52.7999992" z="-1" />
     <vertex x="60.678463" y="-54.1891861" z="4" />
     <vertex x="60.678463" y="-54.1891861" z="-1" />
     <vertex x="60.3175392" y="-55.5361633" z="4" />
     <vertex x="60.3175392" y="-55.5361633" z="-1" />
     <vertex x="59.7282028" y="-56.7999992" z="4" />
     <vertex x="59.7282028" y="-56.7999992" z="-1" />
     <vertex x="58.9283562" y="-57.9422989" z="4" />
     <vertex x="58.9283562" y="-57.9422989" z="-1" />
     <vertex x="57.9423027" y="-58.9283562" z="4" />
     <vertex x="57.9423027" y="-58.9283562" z="-1" />
     <vertex x="56.7999992" y="-59.7282028" z="4" />
     <vertex x="56.7999992" y="-59.7282028" z="-1" />
     <vertex x="55.5361595" y="-60.317543" z="4" />
     <vertex x="55.5361595" y="-60.317543" z="-1" />
     <vertex x="54.1891861" y="-60.678463" z="4" />
     <vertex x="54.1891861" y="-60.678463" z="-1" />
     <vertex x="52.7999992" y="-60.7999992" z="4" />
     <vertex x="52.7999992" y="-60.7999992" z="-1" />
     <vertex x="52.7999992" y="60.8000031" z="-1" />
     <vertex x="54.1891861" y="60.6784668" z="-1" />
     <vertex x="55.5361595" y="60.3175354" z="-1" />
     <vertex x="56.7999992" y="59.7282104" z="-1" />
     <vertex x="57.9423027" y="58.92836" z="-1" />
     <vertex x="58.9283562" y="57.9423065" z="-1" />
     <vertex x="59.7282028" y="56.8000031" z="-1" />
     <vertex x="60.3175392" y="55.5361633" z="-1" />
     <vertex x="60.678463" y="54.1891785" z="-1" />
     <vertex x="60.7999992" y="52.8000031" z="-1" />
     <vertex x="49.7047234" y="41.5507889" z="-1" />
     <vertex x="49.6876869" y="41.6801987" z="-1" />
     <vertex x="49.6377373" y="41.8007889" z="-1" />
     <vertex x="49.5582771" y="41.9043427" z="-1" />
     <vertex x="49.4547234" y="41.9838028" z="-1" />
     <vertex x="49.3341331" y="42.0337524" z="-1" />
     <vertex x="49.2047234" y="42.0507889" z="-1" />
     <vertex x="49.0753136" y="42.0337524" z="-1" />
     <vertex x="48.9547234" y="41.9838028" z="-1" />
     <vertex x="48.8511696" y="41.9043427" z="-1" />
     <vertex x="45.3916092" y="41.9043427" z="-1" />
     <vertex x="45.2880554" y="41.9838028" z="-1" />
     <vertex x="45.1674652" y="42.0337524" z="-1" />
     <vertex x="45.0380554" y="42.0507889" z="-1" />
     <vertex x="44.9086456" y="42.0337524" z="-1" />
     <vertex x="44.7880554" y="41.9838028" z="-1" />
     <vertex x="44.6845016" y="41.9043427" z="-1" />
     <vertex x="41.2249451" y="41.9043427" z="-1" />
     <vertex x="41.1213913" y="41.9838028" z="-1" />
     <vertex x="41.0008011" y="42.0337524" z="-1" />
     <vertex x="40.8713913" y="42.0507889" z="-1" />
     <vertex x="40.7419815" y="42.0337524" z="-1" />
     <vertex x="40.6213913" y="41.9838028" z="-1" />
     <vertex x="40.5178375" y="41.9043427" z="-1" />
     <vertex x="37.0582771" y="41.9043427" z="-1" />
     <vertex x="36.9547234" y="41.9838028" z="-1" />
     <vertex x="36.8341331" y="42.0337524" z="-1" />
     <vertex x="36.7047234" y="42.0507889" z="-1" />
     <vertex x="36.5753136" y="42.0337524" z="-1" />
     <vertex x="36.4547234" y="41.9838028" z="-1" />
     <vertex x="36.3511696" y="41.9043427" z="-1" />
     <vertex x="32.8916092" y="41.9043427" z="-1" />
     <vertex x="32.7880554" y="41.9838028" z="-1" />
     <vertex x="32.6674652" y="42.0337524" z="-1" />
     <vertex x="32.5380554" y="42.0507889" z="-1" />
     <vertex x="32.4086456" y="42.0337524" z="-1" />
     <vertex x="32.2880554" y="41.9838028" z="-1" />
     <vertex x="32.1845016" y="41.9043427" z="-1" />
     <vertex x="28.7249432" y="41.9043427" z="-1" />
     <vertex x="28.6213894" y="41.9838028" z="-1" />
     <vertex x="28.5007992" y="42.0337524" z="-1" />
     <vertex x="28.3713894" y="42.0507889" z="-1" />
     <vertex x="28.2419796" y="42.0337524" z="-1" />
     <vertex x="28.1213894" y="41.9838028" z="-1" />
     <vertex x="28.0178356" y="41.9043427" z="-1" />
     <vertex x="24.5582771" y="41.9043427" z="-1" />
     <vertex x="24.4547234" y="41.9838028" z="-1" />
     <vertex x="24.3341331" y="42.0337524" z="-1" />
     <vertex x="24.2047234" y="42.0507889" z="-1" />
     <vertex x="24.0753136" y="42.0337524" z="-1" />
     <vertex x="23.9547234" y="41.9838028" z="-1" />
     <vertex x="23.8511696" y="41.9043427" z="-1" />
     <vertex x="20.3916092" y="41.9043427" z="-1" />
     <vertex x="20.2880554" y="41.9838028" z="-1" />
     <vertex x="20.1674652" y="42.0337524" z="-1" />
     <vertex x="20.0380554" y="42.0507889" z="-1" />
     <vertex x="19.9086456" y="42.0337524" z="-1" />
     <vertex x="19.7880554" y="41.9838028" z="-1" />
     <vertex x="19.6845016" y="41.9043427" z="-1" />
     <vertex x="16.2249432" y="41.9043427" z="-1" />
     <vertex x="16.1213894" y="41.9838028" z="-1" />
     <vertex x="16.0007992" y="42.0337524" z="-1" />
     <vertex x="15.8713894" y="42.0507889" z="-1" />
     <vertex x="15.7419796" y="42.0337524" z="-1" />
     <vertex x="15.6213894" y="41.9838028" z="-1" />
     <vertex x="15.5178356" y="41.9043427" z="-1" />
     <vertex x="12.0582762" y="41.9043427" z="-1" />
     <vertex x="11.9547234" y="41.9838028" z="-1" />
     <vertex x="11.8341322" y="42.0337524" z="-1" />
     <vertex x="11.7047234" y="42.0507889" z="-1" />
     <vertex x="11.5753136" y="42.0337524" z="-1" />
     <vertex x="11.4547234" y="41.9838028" z="-1" />
     <vertex x="11.3511696" y="41.9043427" z="-1" />
     <vertex x="7.89160967" y="41.9043427" z="-1" />
     <vertex x="7.78805637" y="41.9838028" z="-1" />
     <vertex x="7.66746569" y="42.0337524" z="-1" />
     <vertex x="7.53805637" y="42.0507889" z="-1" />
     <vertex x="7.40864658" y="42.0337524" z="-1" />
     <vertex x="7.28805637" y="41.9838028" z="-1" />
     <vertex x="7.1845026" y="41.9043427" z="-1" />
     <vertex x="3.72494316" y="41.9043427" z="-1" />
     <vertex x="3.62138939" y="41.9838028" z="-1" />
     <vertex x="3.50079918" y="42.0337524" z="-1" />
     <vertex x="3.37138939" y="42.0507889" z="-1" />
     <vertex x="3.2419796" y="42.0337524" z="-1" />
     <vertex x="3.12138939" y="41.9838028" z="-1" />
     <vertex x="3.01783657" y="41.9043427" z="-1" />
     <vertex x="-0.441723824" y="41.9043427" z="-1" />
     <vertex x="2.93837643" y="41.8007889" z="-1" />
     <vertex x="-0.362264633" y="41.8007889" z="-1" />
     <vertex x="2.88842678" y="41.6801987" z="-1" />
     <vertex x="-0.312314034" y="41.6801987" z="-1" />
     <vertex x="2.87138939" y="41.5507889" z="-1" />
     <vertex x="-0.295276642" y="41.5507889" z="-1" />
     <vertex x="2.88842678" y="41.4213791" z="-1" />
     <vertex x="-0.312314034" y="41.4213791" z="-1" />
     <vertex x="2.93837643" y="41.3007889" z="-1" />
     <vertex x="-0.362264633" y="41.3007889" z="-1" />
     <vertex x="3.01783657" y="41.1972351" z="-1" />
     <vertex x="-0.441723824" y="41.1972351" z="-1" />
     <vertex x="3.01783657" y="37.6770706" z="-1" />
     <vertex x="-0.441723824" y="37.6770706" z="-1" />
     <vertex x="2.93837643" y="37.5735168" z="-1" />
     <vertex x="-0.362264633" y="37.5735168" z="-1" />
     <vertex x="2.88842678" y="37.4529266" z="-1" />
     <vertex x="-0.312314034" y="37.4529266" z="-1" />
     <vertex x="2.87138939" y="37.3235168" z="-1" />
     <vertex x="-0.295276642" y="37.3235168" z="-1" />
     <vertex x="2.88842678" y="37.1941071" z="-1" />
     <vertex x="-0.312314034" y="37.1941071" z="-1" />
     <vertex x="2.93837643" y="37.0735168" z="-1" />
     <vertex x="-0.362264633" y="37.0735168" z="-1" />
     <vertex x="3.01783657" y="36.9699631" z="-1" />
     <vertex x="-0.441723824" y="36.9699631" z="-1" />
     <vertex x="3.01783657" y="33.4497986" z="-1" />
     <vertex x="-0.441723824" y="33.4497986" z="-1" />
     <vertex x="2.93837643" y="33.3462448" z="-1" />
     <vertex x="-0.362264633" y="33.3462448" z="-1" />
     <vertex x="2.88842678" y="33.2256546" z="-1" />
     <vertex x="-0.312314034" y="33.2256546" z="-1" />
     <vertex x="2.87138939" y="33.0962448" z="-1" />
     <vertex x="-0.295276642" y="33.0962448" z="-1" />
     <vertex x="2.88842678" y="32.966835" z="-1" />
     <vertex x="-0.312314034" y="32.966835" z="-1" />
     <vertex x="2.93837643" y="32.8462448" z="-1" />
     <vertex x="-0.362264633" y="32.8462448" z="-1" />
     <vertex x="3.01783657" y="32.742691" z="-1" />
     <vertex x="-0.441723824" y="32.742691" z="-1" />
     <vertex x="3.01783657" y="29.2225266" z="-1" />
     <vertex x="-0.441723824" y="29.2225266" z="-1" />
     <vertex x="2.93837643" y="29.1189728" z="-1" />
     <vertex x="-0.362264633" y="29.1189728" z="-1" />
     <vertex x="2.88842678" y="28.9983826" z="-1" />
     <vertex x="-0.312314034" y="28.9983826" z="-1" />
     <vertex x="2.87138939" y="28.8689728" z="-1" />
     <vertex x="-0.295276642" y="28.8689728" z="-1" />
     <vertex x="2.88842678" y="28.739563" z="-1" />
     <vertex x="-0.312314034" y="28.739563" z="-1" />
     <vertex x="2.93837643" y="28.6189728" z="-1" />
     <vertex x="-0.362264633" y="28.6189728" z="-1" />
     <vertex x="3.01783657" y="28.515419" z="-1" />
     <vertex x="-0.441723824" y="28.515419" z="-1" />
     <vertex x="3.01783657" y="24.9952469" z="-1" />
     <vertex x="-0.441723824" y="24.9952469" z="-1" />
     <vertex x="2.93837643" y="24.8917007" z="-1" />
     <vertex x="-0.362264633" y="24.8917007" z="-1" />
     <vertex x="2.88842678" y="24.7711105" z="-1" />
     <vertex x="-0.312314034" y="24.7711105" z="-1" />
     <vertex x="2.87138939" y="24.6417007" z="-1" />
     <vertex x="-0.295276642" y="24.6417007" z="-1" />
     <vertex x="2.88842678" y="24.512291" z="-1" />
     <vertex x="-0.312314034" y="24.512291" z="-1" />
     <vertex x="2.93837643" y="24.3917007" z="-1" />
     <vertex x="-0.362264633" y="24.3917007" z="-1" />
     <vertex x="3.01783657" y="24.288147" z="-1" />
     <vertex x="-0.441723824" y="24.288147" z="-1" />
     <vertex x="-0.441723824" y="20.7679749" z="-1" />
     <vertex x="-0.362264633" y="20.6644211" z="-1" />
     <vertex x="45.3916092" y="-26.4391289" z="-1" />
     <vertex x="48.8511696" y="-26.4391289" z="-1" />
     <vertex x="45.4710693" y="-26.3355751" z="-1" />
     <vertex x="48.7717094" y="-26.3355751" z="-1" />
     <vertex x="45.521019" y="-26.2149849" z="-1" />
     <vertex x="48.7217598" y="-26.2149849" z="-1" />
     <vertex x="45.5380554" y="-26.0855751" z="-1" />
     <vertex x="48.7047234" y="-26.0855751" z="-1" />
     <vertex x="45.521019" y="-25.9561653" z="-1" />
     <vertex x="48.7217598" y="-25.9561653" z="-1" />
     <vertex x="45.4710693" y="-25.8355751" z="-1" />
     <vertex x="48.7717094" y="-25.8355751" z="-1" />
     <vertex x="45.3916092" y="-25.7320213" z="-1" />
     <vertex x="48.8511696" y="-25.7320213" z="-1" />
     <vertex x="45.3916092" y="-22.2118568" z="-1" />
     <vertex x="48.8511696" y="-22.2118568" z="-1" />
     <vertex x="45.4710693" y="-22.1083031" z="-1" />
     <vertex x="48.7717094" y="-22.1083031" z="-1" />
     <vertex x="45.521019" y="-21.9877129" z="-1" />
     <vertex x="48.7217598" y="-21.9877129" z="-1" />
     <vertex x="45.5380554" y="-21.8583031" z="-1" />
     <vertex x="48.7047234" y="-21.8583031" z="-1" />
     <vertex x="45.521019" y="-21.7288933" z="-1" />
     <vertex x="48.7217598" y="-21.7288933" z="-1" />
     <vertex x="45.4710693" y="-21.6083031" z="-1" />
     <vertex x="48.7717094" y="-21.6083031" z="-1" />
     <vertex x="45.3916092" y="-21.5047493" z="-1" />
     <vertex x="48.8511696" y="-21.5047493" z="-1" />
     <vertex x="45.3916092" y="-17.9845848" z="-1" />
     <vertex x="48.8511696" y="-17.9845848" z="-1" />
     <vertex x="45.4710693" y="-17.881031" z="-1" />
     <vertex x="48.7717094" y="-17.881031" z="-1" />
     <vertex x="45.521019" y="-17.7604408" z="-1" />
     <vertex x="48.7217598" y="-17.7604408" z="-1" />
     <vertex x="45.5380554" y="-17.631031" z="-1" />
     <vertex x="48.7047234" y="-17.631031" z="-1" />
     <vertex x="45.521019" y="-17.5016212" z="-1" />
     <vertex x="48.7217598" y="-17.5016212" z="-1" />
     <vertex x="45.4710693" y="-17.381031" z="-1" />
     <vertex x="48.7717094" y="-17.381031" z="-1" />
     <vertex x="45.3916092" y="-17.2774773" z="-1" />
     <vertex x="48.8511696" y="-17.2774773" z="-1" />
     <vertex x="45.3916092" y="-13.757309" z="-1" />
     <vertex x="48.8511696" y="-13.757309" z="-1" />
     <vertex x="45.4710693" y="-13.653759" z="-1" />
     <vertex x="48.7717094" y="-13.653759" z="-1" />
     <vertex x="45.521019" y="-13.533165" z="-1" />
     <vertex x="48.7217598" y="-13.533165" z="-1" />
     <vertex x="45.5380554" y="-13.403759" z="-1" />
     <vertex x="48.7047234" y="-13.403759" z="-1" />
     <vertex x="45.521019" y="-13.2743492" z="-1" />
     <vertex x="48.7217598" y="-13.2743492" z="-1" />
     <vertex x="45.4710693" y="-13.153759" z="-1" />
     <vertex x="48.7717094" y="-13.153759" z="-1" />
     <vertex x="45.3916092" y="-13.0502052" z="-1" />
     <vertex x="48.8511696" y="-13.0502052" z="-1" />
     <vertex x="45.3916092" y="-9.53003693" z="-1" />
     <vertex x="48.8511696" y="-9.53003693" z="-1" />
     <vertex x="45.4710693" y="-9.42648315" z="-1" />
     <vertex x="48.7717094" y="-9.42648315" z="-1" />
     <vertex x="45.521019" y="-9.30589294" z="-1" />
     <vertex x="48.7217598" y="-9.30589294" z="-1" />
     <vertex x="45.5380554" y="-9.17648315" z="-1" />
     <vertex x="48.7047234" y="-9.17648315" z="-1" />
     <vertex x="45.521019" y="-9.04707336" z="-1" />
     <vertex x="48.7217598" y="-9.04707336" z="-1" />
     <vertex x="45.4710693" y="-8.92648315" z="-1" />
     <vertex x="48.7717094" y="-8.92648315" z="-1" />
     <vertex x="45.3916092" y="-8.82292938" z="-1" />
     <vertex x="48.8511696" y="-8.82292938" z="-1" />
     <vertex x="45.3916092" y="-1.07549286" z="-1" />
     <vertex x="48.8511696" y="-1.07549286" z="-1" />
     <vertex x="45.4710693" y="-0.971939087" z="-1" />
     <vertex x="48.7717094" y="-0.971939087" z="-1" />
     <vertex x="45.521019" y="-0.851348877" z="-1" />
     <vertex x="48.7217598" y="-0.851348877" z="-1" />
     <vertex x="45.5380554" y="-0.721939087" z="-1" />
     <vertex x="48.7047234" y="-0.721939087" z="-1" />
     <vertex x="45.521019" y="-0.592529297" z="-1" />
     <vertex x="48.7217598" y="-0.592529297" z="-1" />
     <vertex x="45.4710693" y="-0.471939087" z="-1" />
     <vertex x="48.7717094" y="-0.471939087" z="-1" />
     <vertex x="45.3916092" y="-0.368385315" z="-1" />
     <vertex x="48.8511696" y="-0.368385315" z="-1" />
     <vertex x="45.3916092" y="3.15177917" z="-1" />
     <vertex x="48.8511696" y="3.15177917" z="-1" />
     <vertex x="45.4710693" y="3.25533295" z="-1" />
     <vertex x="48.7717094" y="3.25533295" z="-1" />
     <vertex x="45.521019" y="3.37592316" z="-1" />
     <vertex x="48.7217598" y="3.37592316" z="-1" />
     <vertex x="45.5380554" y="3.50533295" z="-1" />
     <vertex x="48.7047234" y="3.50533295" z="-1" />
     <vertex x="45.521019" y="3.63474274" z="-1" />
     <vertex x="48.7217598" y="3.63474274" z="-1" />
     <vertex x="45.4710693" y="3.75533295" z="-1" />
     <vertex x="48.7717094" y="3.75533295" z="-1" />
     <vertex x="45.3916092" y="3.85888672" z="-1" />
     <vertex x="48.8511696" y="3.85888672" z="-1" />
     <vertex x="45.3916092" y="7.37905121" z="-1" />
     <vertex x="48.8511696" y="7.37905121" z="-1" />
     <vertex x="45.4710693" y="7.48260498" z="-1" />
     <vertex x="48.7717094" y="7.48260498" z="-1" />
     <vertex x="45.521019" y="7.60319519" z="-1" />
     <vertex x="48.7217598" y="7.60319519" z="-1" />
     <vertex x="45.5380554" y="7.73260498" z="-1" />
     <vertex x="48.7047234" y="7.73260498" z="-1" />
     <vertex x="45.521019" y="7.86201477" z="-1" />
     <vertex x="48.7217598" y="7.86201477" z="-1" />
     <vertex x="45.4710693" y="7.98260498" z="-1" />
     <vertex x="48.7717094" y="7.98260498" z="-1" />
     <vertex x="45.3916092" y="8.08615875" z="-1" />
     <vertex x="48.8511696" y="8.08615875" z="-1" />
     <vertex x="45.3916092" y="11.6063232" z="-1" />
     <vertex x="48.8511696" y="11.6063232" z="-1" />
     <vertex x="45.4710693" y="11.709877" z="-1" />
     <vertex x="48.7717094" y="11.709877" z="-1" />
     <vertex x="45.521019" y="11.8304672" z="-1" />
     <vertex x="48.7217598" y="11.8304672" z="-1" />
     <vertex x="45.5380554" y="11.959877" z="-1" />
     <vertex x="48.7047234" y="11.959877" z="-1" />
     <vertex x="45.521019" y="12.0892868" z="-1" />
     <vertex x="48.7217598" y="12.0892868" z="-1" />
     <vertex x="45.4710693" y="12.209877" z="-1" />
     <vertex x="48.7717094" y="12.209877" z="-1" />
     <vertex x="45.3916092" y="12.3134308" z="-1" />
     <vertex x="48.8511696" y="12.3134308" z="-1" />
     <vertex x="45.3916092" y="15.8335953" z="-1" />
     <vertex x="48.8511696" y="15.8335953" z="-1" />
     <vertex x="45.4710693" y="15.937149" z="-1" />
     <vertex x="48.7717094" y="15.937149" z="-1" />
     <vertex x="45.521019" y="16.0577393" z="-1" />
     <vertex x="48.7217598" y="16.0577393" z="-1" />
     <vertex x="45.5380554" y="16.187149" z="-1" />
     <vertex x="48.7047234" y="16.187149" z="-1" />
     <vertex x="45.521019" y="16.3165588" z="-1" />
     <vertex x="48.7217598" y="16.3165588" z="-1" />
     <vertex x="45.4710693" y="16.437149" z="-1" />
     <vertex x="48.7717094" y="16.437149" z="-1" />
     <vertex x="45.3916092" y="16.5407028" z="-1" />
     <vertex x="48.8511696" y="16.5407028" z="-1" />
     <vertex x="45.3916092" y="24.288147" z="-1" />
     <vertex x="48.8511696" y="24.288147" z="-1" />
     <vertex x="45.4710693" y="24.3917007" z="-1" />
     <vertex x="48.7717094" y="24.3917007" z="-1" />
     <vertex x="45.521019" y="24.512291" z="-1" />
     <vertex x="48.7217598" y="24.512291" z="-1" />
     <vertex x="45.5380554" y="24.6417007" z="-1" />
     <vertex x="48.7047234" y="24.6417007" z="-1" />
     <vertex x="45.521019" y="24.7711105" z="-1" />
     <vertex x="48.7217598" y="24.7711105" z="-1" />
     <vertex x="45.4710693" y="24.8917007" z="-1" />
     <vertex x="48.7717094" y="24.8917007" z="-1" />
     <vertex x="45.3916092" y="24.9952469" z="-1" />
     <vertex x="48.8511696" y="24.9952469" z="-1" />
     <vertex x="45.3916092" y="28.515419" z="-1" />
     <vertex x="48.8511696" y="28.515419" z="-1" />
     <vertex x="45.4710693" y="28.6189728" z="-1" />
     <vertex x="48.7717094" y="28.6189728" z="-1" />
     <vertex x="45.521019" y="28.739563" z="-1" />
     <vertex x="48.7217598" y="28.739563" z="-1" />
     <vertex x="45.5380554" y="28.8689728" z="-1" />
     <vertex x="48.7047234" y="28.8689728" z="-1" />
     <vertex x="45.521019" y="28.9983826" z="-1" />
     <vertex x="48.7217598" y="28.9983826" z="-1" />
     <vertex x="45.4710693" y="29.1189728" z="-1" />
     <vertex x="48.7717094" y="29.1189728" z="-1" />
     <vertex x="45.3916092" y="29.2225266" z="-1" />
     <vertex x="48.8511696" y="29.2225266" z="-1" />
     <vertex x="45.3916092" y="32.742691" z="-1" />
     <vertex x="48.8511696" y="32.742691" z="-1" />
     <vertex x="45.4710693" y="32.8462448" z="-1" />
     <vertex x="48.7717094" y="32.8462448" z="-1" />
     <vertex x="45.521019" y="32.966835" z="-1" />
     <vertex x="48.7217598" y="32.966835" z="-1" />
     <vertex x="45.5380554" y="33.0962448" z="-1" />
     <vertex x="48.7047234" y="33.0962448" z="-1" />
     <vertex x="45.521019" y="33.2256546" z="-1" />
     <vertex x="48.7217598" y="33.2256546" z="-1" />
     <vertex x="45.4710693" y="33.3462448" z="-1" />
     <vertex x="48.7717094" y="33.3462448" z="-1" />
     <vertex x="45.3916092" y="33.4497986" z="-1" />
     <vertex x="48.8511696" y="33.4497986" z="-1" />
     <vertex x="45.3916092" y="36.9699631" z="-1" />
     <vertex x="48.8511696" y="36.9699631" z="-1" />
     <vertex x="45.4710693" y="37.0735168" z="-1" />
     <vertex x="48.7717094" y="37.0735168" z="-1" />
     <vertex x="45.521019" y="37.1941071" z="-1" />
     <vertex x="48.7217598" y="37.1941071" z="-1" />
     <vertex x="45.5380554" y="37.3235168" z="-1" />
     <vertex x="48.7047234" y="37.3235168" z="-1" />
     <vertex x="45.521019" y="37.4529266" z="-1" />
     <vertex x="48.7217598" y="37.4529266" z="-1" />
     <vertex x="45.4710693" y="37.5735168" z="-1" />
     <vertex x="48.7717094" y="37.5735168" z="-1" />
     <vertex x="45.3916092" y="37.6770706" z="-1" />
     <vertex x="48.8511696" y="37.6770706" z="-1" />
     <vertex x="45.3916092" y="41.1972351" z="-1" />
     <vertex x="48.8511696" y="41.1972351" z="-1" />
     <vertex x="45.4710693" y="41.3007889" z="-1" />
     <vertex x="48.7717094" y="41.3007889" z="-1" />
     <vertex x="45.521019" y="41.4213791" z="-1" />
     <vertex x="48.7217598" y="41.4213791" z="-1" />
     <vertex x="45.5380554" y="41.5507889" z="-1" />
     <vertex x="48.7047234" y="41.5507889" z="-1" />
     <vertex x="45.521019" y="41.6801987" z="-1" />
     <vertex x="48.7217598" y="41.6801987" z="-1" />
     <vertex x="45.4710693" y="41.8007889" z="-1" />
     <vertex x="48.7717094" y="41.8007889" z="-1" />
     <vertex x="45.0380554" y="-34.0401192" z="-1" />
     <vertex x="45.1674652" y="-34.0571594" z="-1" />
     <vertex x="45.2880554" y="-34.1071091" z="-1" />
     <vertex x="44.6845016" y="-34.1865692" z="-1" />
     <vertex x="41.2249451" y="-34.1865692" z="-1" />
     <vertex x="44.6050453" y="-34.2901192" z="-1" />
     <vertex x="41.3044014" y="-34.2901192" z="-1" />
     <vertex x="44.5550919" y="-34.4107132" z="-1" />
     <vertex x="41.3543549" y="-34.4107132" z="-1" />
     <vertex x="44.5380554" y="-34.5401192" z="-1" />
     <vertex x="41.3713913" y="-34.5401192" z="-1" />
     <vertex x="44.5550919" y="-34.669529" z="-1" />
     <vertex x="41.3543549" y="-34.669529" z="-1" />
     <vertex x="44.6050453" y="-34.7901192" z="-1" />
     <vertex x="41.3044014" y="-34.7901192" z="-1" />
     <vertex x="44.6845016" y="-34.8936729" z="-1" />
     <vertex x="41.2249451" y="-34.8936729" z="-1" />
     <vertex x="44.6845016" y="-38.4138412" z="-1" />
     <vertex x="41.2249451" y="-38.4138412" z="-1" />
     <vertex x="44.6050453" y="-38.517395" z="-1" />
     <vertex x="41.3044014" y="-38.517395" z="-1" />
     <vertex x="44.5550919" y="-38.6379852" z="-1" />
     <vertex x="41.3543549" y="-38.6379852" z="-1" />
     <vertex x="44.5380554" y="-38.767395" z="-1" />
     <vertex x="41.3713913" y="-38.767395" z="-1" />
     <vertex x="44.5550919" y="-38.8968048" z="-1" />
     <vertex x="41.3543549" y="-38.8968048" z="-1" />
     <vertex x="44.6050453" y="-39.017395" z="-1" />
     <vertex x="41.3044014" y="-39.017395" z="-1" />
     <vertex x="44.6845016" y="-39.1209488" z="-1" />
     <vertex x="41.2249451" y="-39.1209488" z="-1" />
     <vertex x="44.6845016" y="-42.6411133" z="-1" />
     <vertex x="41.2249451" y="-42.6411133" z="-1" />
     <vertex x="44.6050453" y="-42.7446671" z="-1" />
     <vertex x="41.3044014" y="-42.7446671" z="-1" />
     <vertex x="44.5550919" y="-42.8652573" z="-1" />
     <vertex x="41.3543549" y="-42.8652573" z="-1" />
     <vertex x="44.5380554" y="-42.9946671" z="-1" />
     <vertex x="41.3713913" y="-42.9946671" z="-1" />
     <vertex x="44.5550919" y="-43.1240768" z="-1" />
     <vertex x="41.3543549" y="-43.1240768" z="-1" />
     <vertex x="44.6050453" y="-43.2446671" z="-1" />
     <vertex x="41.3044014" y="-43.2446671" z="-1" />
     <vertex x="44.6845016" y="-43.3482208" z="-1" />
     <vertex x="41.2249451" y="-43.3482208" z="-1" />
     <vertex x="44.6845016" y="-46.8683853" z="-1" />
     <vertex x="41.2249451" y="-46.8683853" z="-1" />
     <vertex x="44.6050453" y="-46.9719391" z="-1" />
     <vertex x="41.3044014" y="-46.9719391" z="-1" />
     <vertex x="44.5550919" y="-47.0925293" z="-1" />
     <vertex x="41.3543549" y="-47.0925293" z="-1" />
     <vertex x="44.5380554" y="-47.2219391" z="-1" />
     <vertex x="41.3713913" y="-47.2219391" z="-1" />
     <vertex x="44.5550919" y="-47.3513489" z="-1" />
     <vertex x="41.3543549" y="-47.3513489" z="-1" />
     <vertex x="44.6050453" y="-47.4719391" z="-1" />
     <vertex x="41.3044014" y="-47.4719391" z="-1" />
     <vertex x="44.6845016" y="-47.5754929" z="-1" />
     <vertex x="41.2249451" y="-47.5754929" z="-1" />
     <vertex x="44.7880554" y="-47.654953" z="-1" />
     <vertex x="41.1213913" y="-47.654953" z="-1" />
     <vertex x="44.9086456" y="-47.7049026" z="-1" />
     <vertex x="41.0008011" y="-47.7049026" z="-1" />
     <vertex x="40.8713913" y="-47.7219391" z="-1" />
     <vertex x="40.7419815" y="-47.7049026" z="-1" />
     <vertex x="45.0380554" y="-26.5855751" z="-1" />
     <vertex x="44.9086456" y="-26.5685387" z="-1" />
     <vertex x="44.7880554" y="-26.518589" z="-1" />
     <vertex x="49.7047234" y="24.6417007" z="-1" />
     <vertex x="49.6876869" y="24.512291" z="-1" />
     <vertex x="49.2047234" y="16.687149" z="-1" />
     <vertex x="49.3341331" y="16.6701126" z="-1" />
     <vertex x="49.4547234" y="16.620163" z="-1" />
     <vertex x="49.2047234" y="24.1417007" z="-1" />
     <vertex x="49.0753136" y="24.1587372" z="-1" />
     <vertex x="48.9547234" y="24.2086868" z="-1" />
     <vertex x="49.7047234" y="3.50533295" z="-1" />
     <vertex x="49.7047234" y="7.73260498" z="-1" />
     <vertex x="49.6876869" y="3.63474274" z="-1" />
     <vertex x="49.6876869" y="7.60319519" z="-1" />
     <vertex x="49.6377373" y="7.48260498" z="-1" />
     <vertex x="49.2047234" y="-8.67648315" z="-1" />
     <vertex x="49.3341331" y="-8.69351959" z="-1" />
     <vertex x="49.4547234" y="-8.74346924" z="-1" />
     <vertex x="49.2047234" y="-1.22193909" z="-1" />
     <vertex x="49.0753136" y="-1.20490265" z="-1" />
     <vertex x="48.9547234" y="-1.154953" z="-1" />
     <vertex x="45.0380554" y="-8.67648315" z="-1" />
     <vertex x="45.1674652" y="-8.69351959" z="-1" />
     <vertex x="45.2880554" y="-8.74346924" z="-1" />
     <vertex x="44.6845016" y="-8.82292938" z="-1" />
     <vertex x="41.2249451" y="-8.82292938" z="-1" />
     <vertex x="44.6050453" y="-8.92648315" z="-1" />
     <vertex x="41.3044014" y="-8.92648315" z="-1" />
     <vertex x="44.5550919" y="-9.04707336" z="-1" />
     <vertex x="41.3543549" y="-9.04707336" z="-1" />
     <vertex x="44.5380554" y="-9.17648315" z="-1" />
     <vertex x="41.3713913" y="-9.17648315" z="-1" />
     <vertex x="44.5550919" y="-9.30589294" z="-1" />
     <vertex x="41.3543549" y="-9.30589294" z="-1" />
     <vertex x="44.6050453" y="-9.42648315" z="-1" />
     <vertex x="41.3044014" y="-9.42648315" z="-1" />
     <vertex x="44.6845016" y="-9.53003693" z="-1" />
     <vertex x="41.2249451" y="-9.53003693" z="-1" />
     <vertex x="44.6845016" y="-13.0502052" z="-1" />
     <vertex x="41.2249451" y="-13.0502052" z="-1" />
     <vertex x="44.6050453" y="-13.153759" z="-1" />
     <vertex x="41.3044014" y="-13.153759" z="-1" />
     <vertex x="44.5550919" y="-13.2743492" z="-1" />
     <vertex x="41.3543549" y="-13.2743492" z="-1" />
     <vertex x="44.5380554" y="-13.403759" z="-1" />
     <vertex x="41.3713913" y="-13.403759" z="-1" />
     <vertex x="44.5550919" y="-13.533165" z="-1" />
     <vertex x="41.3543549" y="-13.533165" z="-1" />
     <vertex x="44.6050453" y="-13.653759" z="-1" />
     <vertex x="41.3044014" y="-13.653759" z="-1" />
     <vertex x="44.6845016" y="-13.757309" z="-1" />
     <vertex x="41.2249451" y="-13.757309" z="-1" />
     <vertex x="44.6845016" y="-17.2774773" z="-1" />
     <vertex x="41.2249451" y="-17.2774773" z="-1" />
     <vertex x="44.6050453" y="-17.381031" z="-1" />
     <vertex x="41.3044014" y="-17.381031" z="-1" />
     <vertex x="44.5550919" y="-17.5016212" z="-1" />
     <vertex x="41.3543549" y="-17.5016212" z="-1" />
     <vertex x="44.5380554" y="-17.631031" z="-1" />
     <vertex x="41.3713913" y="-17.631031" z="-1" />
     <vertex x="44.5550919" y="-17.7604408" z="-1" />
     <vertex x="41.3543549" y="-17.7604408" z="-1" />
     <vertex x="44.6050453" y="-17.881031" z="-1" />
     <vertex x="41.3044014" y="-17.881031" z="-1" />
     <vertex x="44.6845016" y="-17.9845848" z="-1" />
     <vertex x="41.2249451" y="-17.9845848" z="-1" />
     <vertex x="44.6845016" y="-21.5047493" z="-1" />
     <vertex x="41.2249451" y="-21.5047493" z="-1" />
     <vertex x="44.6050453" y="-21.6083031" z="-1" />
     <vertex x="41.3044014" y="-21.6083031" z="-1" />
     <vertex x="44.5550919" y="-21.7288933" z="-1" />
     <vertex x="41.3543549" y="-21.7288933" z="-1" />
     <vertex x="44.5380554" y="-21.8583031" z="-1" />
     <vertex x="41.3713913" y="-21.8583031" z="-1" />
     <vertex x="44.5550919" y="-21.9877129" z="-1" />
     <vertex x="41.3543549" y="-21.9877129" z="-1" />
     <vertex x="44.6050453" y="-22.1083031" z="-1" />
     <vertex x="41.3044014" y="-22.1083031" z="-1" />
     <vertex x="44.6845016" y="-22.2118568" z="-1" />
     <vertex x="41.2249451" y="-22.2118568" z="-1" />
     <vertex x="44.6845016" y="-25.7320213" z="-1" />
     <vertex x="41.2249451" y="-25.7320213" z="-1" />
     <vertex x="44.6050453" y="-25.8355751" z="-1" />
     <vertex x="41.3044014" y="-25.8355751" z="-1" />
     <vertex x="44.5550919" y="-25.9561653" z="-1" />
     <vertex x="41.3543549" y="-25.9561653" z="-1" />
     <vertex x="44.5380554" y="-26.0855751" z="-1" />
     <vertex x="41.3713913" y="-26.0855751" z="-1" />
     <vertex x="44.5550919" y="-26.2149849" z="-1" />
     <vertex x="41.3543549" y="-26.2149849" z="-1" />
     <vertex x="44.6050453" y="-26.3355751" z="-1" />
     <vertex x="41.3044014" y="-26.3355751" z="-1" />
     <vertex x="44.6845016" y="-26.4391289" z="-1" />
     <vertex x="41.2249451" y="-26.4391289" z="-1" />
     <vertex x="45.0380554" y="-1.22193909" z="-1" />
     <vertex x="44.9086456" y="-1.20490265" z="-1" />
     <vertex x="44.7880554" y="-1.154953" z="-1" />
     <vertex x="45.0380554" y="16.687149" z="-1" />
     <vertex x="45.1674652" y="16.6701126" z="-1" />
     <vertex x="45.2880554" y="16.620163" z="-1" />
     <vertex x="44.6845016" y="16.5407028" z="-1" />
     <vertex x="41.2249451" y="16.5407028" z="-1" />
     <vertex x="44.6050453" y="16.437149" z="-1" />
     <vertex x="41.3044014" y="16.437149" z="-1" />
     <vertex x="44.5550919" y="16.3165588" z="-1" />
     <vertex x="41.3543549" y="16.3165588" z="-1" />
     <vertex x="44.5380554" y="16.187149" z="-1" />
     <vertex x="41.3713913" y="16.187149" z="-1" />
     <vertex x="44.5550919" y="16.0577393" z="-1" />
     <vertex x="41.3543549" y="16.0577393" z="-1" />
     <vertex x="44.6050453" y="15.937149" z="-1" />
     <vertex x="41.3044014" y="15.937149" z="-1" />
     <vertex x="44.6845016" y="15.8335953" z="-1" />
     <vertex x="41.2249451" y="15.8335953" z="-1" />
     <vertex x="44.6845016" y="12.3134308" z="-1" />
     <vertex x="41.2249451" y="12.3134308" z="-1" />
     <vertex x="44.6050453" y="12.209877" z="-1" />
     <vertex x="41.3044014" y="12.209877" z="-1" />
     <vertex x="44.5550919" y="12.0892868" z="-1" />
     <vertex x="41.3543549" y="12.0892868" z="-1" />
     <vertex x="44.5380554" y="11.959877" z="-1" />
     <vertex x="41.3713913" y="11.959877" z="-1" />
     <vertex x="44.5550919" y="11.8304672" z="-1" />
     <vertex x="41.3543549" y="11.8304672" z="-1" />
     <vertex x="44.6050453" y="11.709877" z="-1" />
     <vertex x="41.3044014" y="11.709877" z="-1" />
     <vertex x="44.6845016" y="11.6063232" z="-1" />
     <vertex x="41.2249451" y="11.6063232" z="-1" />
     <vertex x="44.6845016" y="8.08615875" z="-1" />
     <vertex x="41.2249451" y="8.08615875" z="-1" />
     <vertex x="44.6050453" y="7.98260498" z="-1" />
     <vertex x="41.3044014" y="7.98260498" z="-1" />
     <vertex x="44.5550919" y="7.86201477" z="-1" />
     <vertex x="41.3543549" y="7.86201477" z="-1" />
     <vertex x="44.5380554" y="7.73260498" z="-1" />
     <vertex x="41.3713913" y="7.73260498" z="-1" />
     <vertex x="44.5550919" y="7.60319519" z="-1" />
     <vertex x="41.3543549" y="7.60319519" z="-1" />
     <vertex x="44.6050453" y="7.48260498" z="-1" />
     <vertex x="41.3044014" y="7.48260498" z="-1" />
     <vertex x="44.6845016" y="7.37905121" z="-1" />
     <vertex x="41.2249451" y="7.37905121" z="-1" />
     <vertex x="44.6845016" y="3.85888672" z="-1" />
     <vertex x="41.2249451" y="3.85888672" z="-1" />
     <vertex x="44.6050453" y="3.75533295" z="-1" />
     <vertex x="41.3044014" y="3.75533295" z="-1" />
     <vertex x="44.5550919" y="3.63474274" z="-1" />
     <vertex x="41.3543549" y="3.63474274" z="-1" />
     <vertex x="44.5380554" y="3.50533295" z="-1" />
     <vertex x="41.3713913" y="3.50533295" z="-1" />
     <vertex x="44.5550919" y="3.37592316" z="-1" />
     <vertex x="41.3543549" y="3.37592316" z="-1" />
     <vertex x="44.6050453" y="3.25533295" z="-1" />
     <vertex x="41.3044014" y="3.25533295" z="-1" />
     <vertex x="44.6845016" y="3.15177917" z="-1" />
     <vertex x="41.2249451" y="3.15177917" z="-1" />
     <vertex x="44.6845016" y="-0.368385315" z="-1" />
     <vertex x="41.2249451" y="-0.368385315" z="-1" />
     <vertex x="44.6050453" y="-0.471939087" z="-1" />
     <vertex x="41.3044014" y="-0.471939087" z="-1" />
     <vertex x="44.5550919" y="-0.592529297" z="-1" />
     <vertex x="41.3543549" y="-0.592529297" z="-1" />
     <vertex x="44.5380554" y="-0.721939087" z="-1" />
     <vertex x="41.3713913" y="-0.721939087" z="-1" />
     <vertex x="44.5550919" y="-0.851348877" z="-1" />
     <vertex x="41.3543549" y="-0.851348877" z="-1" />
     <vertex x="44.6050453" y="-0.971939087" z="-1" />
     <vertex x="41.3044014" y="-0.971939087" z="-1" />
     <vertex x="44.6845016" y="-1.07549286" z="-1" />
     <vertex x="41.2249451" y="-1.07549286" z="-1" />
     <vertex x="45.0380554" y="24.1417007" z="-1" />
     <vertex x="44.9086456" y="24.1587372" z="-1" />
     <vertex x="44.7880554" y="24.2086868" z="-1" />
     <vertex x="40.8713913" y="-34.0401192" z="-1" />
     <vertex x="41.0008011" y="-34.0571594" z="-1" />
     <vertex x="41.1213913" y="-34.1071091" z="-1" />
     <vertex x="40.5178375" y="-34.1865692" z="-1" />
     <vertex x="37.0582771" y="-34.1865692" z="-1" />
     <vertex x="40.4383774" y="-34.2901192" z="-1" />
     <vertex x="37.1377335" y="-34.2901192" z="-1" />
     <vertex x="40.3884277" y="-34.4107132" z="-1" />
     <vertex x="37.1876831" y="-34.4107132" z="-1" />
     <vertex x="40.3713913" y="-34.5401192" z="-1" />
     <vertex x="37.2047234" y="-34.5401192" z="-1" />
     <vertex x="40.3884277" y="-34.669529" z="-1" />
     <vertex x="37.1876831" y="-34.669529" z="-1" />
     <vertex x="40.4383774" y="-34.7901192" z="-1" />
     <vertex x="37.1377335" y="-34.7901192" z="-1" />
     <vertex x="40.5178375" y="-34.8936729" z="-1" />
     <vertex x="37.0582771" y="-34.8936729" z="-1" />
     <vertex x="40.5178375" y="-38.4138412" z="-1" />
     <vertex x="37.0582771" y="-38.4138412" z="-1" />
     <vertex x="40.4383774" y="-38.517395" z="-1" />
     <vertex x="37.1377335" y="-38.517395" z="-1" />
     <vertex x="40.3884277" y="-38.6379852" z="-1" />
     <vertex x="37.1876831" y="-38.6379852" z="-1" />
     <vertex x="40.3713913" y="-38.767395" z="-1" />
     <vertex x="37.2047234" y="-38.767395" z="-1" />
     <vertex x="40.3884277" y="-38.8968048" z="-1" />
     <vertex x="37.1876831" y="-38.8968048" z="-1" />
     <vertex x="40.4383774" y="-39.017395" z="-1" />
     <vertex x="37.1377335" y="-39.017395" z="-1" />
     <vertex x="40.5178375" y="-39.1209488" z="-1" />
     <vertex x="37.0582771" y="-39.1209488" z="-1" />
     <vertex x="40.5178375" y="-42.6411133" z="-1" />
     <vertex x="37.0582771" y="-42.6411133" z="-1" />
     <vertex x="40.4383774" y="-42.7446671" z="-1" />
     <vertex x="37.1377335" y="-42.7446671" z="-1" />
     <vertex x="40.3884277" y="-42.8652573" z="-1" />
     <vertex x="37.1876831" y="-42.8652573" z="-1" />
     <vertex x="40.3713913" y="-42.9946671" z="-1" />
     <vertex x="37.2047234" y="-42.9946671" z="-1" />
     <vertex x="40.3884277" y="-43.1240768" z="-1" />
     <vertex x="37.1876831" y="-43.1240768" z="-1" />
     <vertex x="40.4383774" y="-43.2446671" z="-1" />
     <vertex x="37.1377335" y="-43.2446671" z="-1" />
     <vertex x="40.5178375" y="-43.3482208" z="-1" />
     <vertex x="37.0582771" y="-43.3482208" z="-1" />
     <vertex x="40.5178375" y="-46.8683853" z="-1" />
     <vertex x="37.0582771" y="-46.8683853" z="-1" />
     <vertex x="40.4383774" y="-46.9719391" z="-1" />
     <vertex x="37.1377335" y="-46.9719391" z="-1" />
     <vertex x="40.3884277" y="-47.0925293" z="-1" />
     <vertex x="37.1876831" y="-47.0925293" z="-1" />
     <vertex x="40.3713913" y="-47.2219391" z="-1" />
     <vertex x="37.2047234" y="-47.2219391" z="-1" />
     <vertex x="40.3884277" y="-47.3513489" z="-1" />
     <vertex x="37.1876831" y="-47.3513489" z="-1" />
     <vertex x="40.4383774" y="-47.4719391" z="-1" />
     <vertex x="37.1377335" y="-47.4719391" z="-1" />
     <vertex x="40.5178375" y="-47.5754929" z="-1" />
     <vertex x="37.0582771" y="-47.5754929" z="-1" />
     <vertex x="40.6213913" y="-47.654953" z="-1" />
     <vertex x="36.9547234" y="-47.654953" z="-1" />
     <vertex x="36.8341331" y="-47.7049026" z="-1" />
     <vertex x="36.7047234" y="-47.7219391" z="-1" />
     <vertex x="32.5380554" y="-47.7219391" z="-1" />
     <vertex x="32.6674652" y="-47.7049026" z="-1" />
     <vertex x="36.5753136" y="-47.7049026" z="-1" />
     <vertex x="32.7880554" y="-47.654953" z="-1" />
     <vertex x="36.4547234" y="-47.654953" z="-1" />
     <vertex x="32.8916092" y="-47.5754929" z="-1" />
     <vertex x="36.3511696" y="-47.5754929" z="-1" />
     <vertex x="32.9710693" y="-47.4719391" z="-1" />
     <vertex x="36.2717094" y="-47.4719391" z="-1" />
     <vertex x="33.021019" y="-47.3513489" z="-1" />
     <vertex x="36.2217598" y="-47.3513489" z="-1" />
     <vertex x="33.0380554" y="-47.2219391" z="-1" />
     <vertex x="36.2047234" y="-47.2219391" z="-1" />
     <vertex x="33.021019" y="-47.0925293" z="-1" />
     <vertex x="36.2217598" y="-47.0925293" z="-1" />
     <vertex x="32.9710693" y="-46.9719391" z="-1" />
     <vertex x="36.2717094" y="-46.9719391" z="-1" />
     <vertex x="32.8916092" y="-46.8683853" z="-1" />
     <vertex x="36.3511696" y="-46.8683853" z="-1" />
     <vertex x="32.8916092" y="-43.3482208" z="-1" />
     <vertex x="36.3511696" y="-43.3482208" z="-1" />
     <vertex x="32.9710693" y="-43.2446671" z="-1" />
     <vertex x="36.2717094" y="-43.2446671" z="-1" />
     <vertex x="33.021019" y="-43.1240768" z="-1" />
     <vertex x="36.2217598" y="-43.1240768" z="-1" />
     <vertex x="33.0380554" y="-42.9946671" z="-1" />
     <vertex x="36.2047234" y="-42.9946671" z="-1" />
     <vertex x="33.021019" y="-42.8652573" z="-1" />
     <vertex x="36.2217598" y="-42.8652573" z="-1" />
     <vertex x="32.9710693" y="-42.7446671" z="-1" />
     <vertex x="36.2717094" y="-42.7446671" z="-1" />
     <vertex x="32.8916092" y="-42.6411133" z="-1" />
     <vertex x="36.3511696" y="-42.6411133" z="-1" />
     <vertex x="32.8916092" y="-39.1209488" z="-1" />
     <vertex x="36.3511696" y="-39.1209488" z="-1" />
     <vertex x="32.9710693" y="-39.017395" z="-1" />
     <vertex x="36.2717094" y="-39.017395" z="-1" />
     <vertex x="33.021019" y="-38.8968048" z="-1" />
     <vertex x="36.2217598" y="-38.8968048" z="-1" />
     <vertex x="33.0380554" y="-38.767395" z="-1" />
     <vertex x="36.2047234" y="-38.767395" z="-1" />
     <vertex x="33.021019" y="-38.6379852" z="-1" />
     <vertex x="36.2217598" y="-38.6379852" z="-1" />
     <vertex x="32.9710693" y="-38.517395" z="-1" />
     <vertex x="36.2717094" y="-38.517395" z="-1" />
     <vertex x="32.8916092" y="-38.4138412" z="-1" />
     <vertex x="36.3511696" y="-38.4138412" z="-1" />
     <vertex x="32.8916092" y="-34.8936729" z="-1" />
     <vertex x="36.3511696" y="-34.8936729" z="-1" />
     <vertex x="32.9710693" y="-34.7901192" z="-1" />
     <vertex x="36.2717094" y="-34.7901192" z="-1" />
     <vertex x="33.021019" y="-34.669529" z="-1" />
     <vertex x="36.2217598" y="-34.669529" z="-1" />
     <vertex x="33.0380554" y="-34.5401192" z="-1" />
     <vertex x="36.2047234" y="-34.5401192" z="-1" />
     <vertex x="33.021019" y="-34.4107132" z="-1" />
     <vertex x="36.2217598" y="-34.4107132" z="-1" />
     <vertex x="32.9710693" y="-34.2901192" z="-1" />
     <vertex x="36.2717094" y="-34.2901192" z="-1" />
     <vertex x="32.8916092" y="-34.1865692" z="-1" />
     <vertex x="36.3511696" y="-34.1865692" z="-1" />
     <vertex x="32.8916092" y="-26.4391289" z="-1" />
     <vertex x="36.3511696" y="-26.4391289" z="-1" />
     <vertex x="32.9710693" y="-26.3355751" z="-1" />
     <vertex x="36.2717094" y="-26.3355751" z="-1" />
     <vertex x="33.021019" y="-26.2149849" z="-1" />
     <vertex x="36.2217598" y="-26.2149849" z="-1" />
     <vertex x="33.0380554" y="-26.0855751" z="-1" />
     <vertex x="36.2047234" y="-26.0855751" z="-1" />
     <vertex x="33.021019" y="-25.9561653" z="-1" />
     <vertex x="36.2217598" y="-25.9561653" z="-1" />
     <vertex x="32.9710693" y="-25.8355751" z="-1" />
     <vertex x="36.2717094" y="-25.8355751" z="-1" />
     <vertex x="32.8916092" y="-25.7320213" z="-1" />
     <vertex x="36.3511696" y="-25.7320213" z="-1" />
     <vertex x="32.8916092" y="-22.2118568" z="-1" />
     <vertex x="36.3511696" y="-22.2118568" z="-1" />
     <vertex x="32.9710693" y="-22.1083031" z="-1" />
     <vertex x="36.2717094" y="-22.1083031" z="-1" />
     <vertex x="33.021019" y="-21.9877129" z="-1" />
     <vertex x="36.2217598" y="-21.9877129" z="-1" />
     <vertex x="33.0380554" y="-21.8583031" z="-1" />
     <vertex x="36.2047234" y="-21.8583031" z="-1" />
     <vertex x="33.021019" y="-21.7288933" z="-1" />
     <vertex x="36.2217598" y="-21.7288933" z="-1" />
     <vertex x="32.9710693" y="-21.6083031" z="-1" />
     <vertex x="36.2717094" y="-21.6083031" z="-1" />
     <vertex x="32.8916092" y="-21.5047493" z="-1" />
     <vertex x="36.3511696" y="-21.5047493" z="-1" />
     <vertex x="32.8916092" y="-17.9845848" z="-1" />
     <vertex x="36.3511696" y="-17.9845848" z="-1" />
     <vertex x="32.9710693" y="-17.881031" z="-1" />
     <vertex x="36.2717094" y="-17.881031" z="-1" />
     <vertex x="33.021019" y="-17.7604408" z="-1" />
     <vertex x="36.2217598" y="-17.7604408" z="-1" />
     <vertex x="33.0380554" y="-17.631031" z="-1" />
     <vertex x="36.2047234" y="-17.631031" z="-1" />
     <vertex x="33.021019" y="-17.5016212" z="-1" />
     <vertex x="36.2217598" y="-17.5016212" z="-1" />
     <vertex x="32.9710693" y="-17.381031" z="-1" />
     <vertex x="36.2717094" y="-17.381031" z="-1" />
     <vertex x="32.8916092" y="-17.2774773" z="-1" />
     <vertex x="36.3511696" y="-17.2774773" z="-1" />
     <vertex x="32.8916092" y="-13.757309" z="-1" />
     <vertex x="36.3511696" y="-13.757309" z="-1" />
     <vertex x="32.9710693" y="-13.653759" z="-1" />
     <vertex x="36.2717094" y="-13.653759" z="-1" />
     <vertex x="33.021019" y="-13.533165" z="-1" />
     <vertex x="36.2217598" y="-13.533165" z="-1" />
     <vertex x="33.0380554" y="-13.403759" z="-1" />
     <vertex x="36.2047234" y="-13.403759" z="-1" />
     <vertex x="33.021019" y="-13.2743492" z="-1" />
     <vertex x="36.2217598" y="-13.2743492" z="-1" />
     <vertex x="32.9710693" y="-13.153759" z="-1" />
     <vertex x="36.2717094" y="-13.153759" z="-1" />
     <vertex x="32.8916092" y="-13.0502052" z="-1" />
     <vertex x="36.3511696" y="-13.0502052" z="-1" />
     <vertex x="32.8916092" y="-9.53003693" z="-1" />
     <vertex x="36.3511696" y="-9.53003693" z="-1" />
     <vertex x="32.9710693" y="-9.42648315" z="-1" />
     <vertex x="36.2717094" y="-9.42648315" z="-1" />
     <vertex x="33.021019" y="-9.30589294" z="-1" />
     <vertex x="36.2217598" y="-9.30589294" z="-1" />
     <vertex x="33.0380554" y="-9.17648315" z="-1" />
     <vertex x="36.2047234" y="-9.17648315" z="-1" />
     <vertex x="33.021019" y="-9.04707336" z="-1" />
     <vertex x="36.2217598" y="-9.04707336" z="-1" />
     <vertex x="32.9710693" y="-8.92648315" z="-1" />
     <vertex x="36.2717094" y="-8.92648315" z="-1" />
     <vertex x="32.8916092" y="-8.82292938" z="-1" />
     <vertex x="36.3511696" y="-8.82292938" z="-1" />
     <vertex x="32.8916092" y="-1.07549286" z="-1" />
     <vertex x="36.3511696" y="-1.07549286" z="-1" />
     <vertex x="32.9710693" y="-0.971939087" z="-1" />
     <vertex x="36.2717094" y="-0.971939087" z="-1" />
     <vertex x="33.021019" y="-0.851348877" z="-1" />
     <vertex x="36.2217598" y="-0.851348877" z="-1" />
     <vertex x="33.0380554" y="-0.721939087" z="-1" />
     <vertex x="36.2047234" y="-0.721939087" z="-1" />
     <vertex x="33.021019" y="-0.592529297" z="-1" />
     <vertex x="36.2217598" y="-0.592529297" z="-1" />
     <vertex x="32.9710693" y="-0.471939087" z="-1" />
     <vertex x="36.2717094" y="-0.471939087" z="-1" />
     <vertex x="32.8916092" y="-0.368385315" z="-1" />
     <vertex x="36.3511696" y="-0.368385315" z="-1" />
     <vertex x="32.8916092" y="3.15177917" z="-1" />
     <vertex x="36.3511696" y="3.15177917" z="-1" />
     <vertex x="32.9710693" y="3.25533295" z="-1" />
     <vertex x="36.2717094" y="3.25533295" z="-1" />
     <vertex x="33.021019" y="3.37592316" z="-1" />
     <vertex x="36.2217598" y="3.37592316" z="-1" />
     <vertex x="33.0380554" y="3.50533295" z="-1" />
     <vertex x="36.2047234" y="3.50533295" z="-1" />
     <vertex x="33.021019" y="3.63474274" z="-1" />
     <vertex x="36.2217598" y="3.63474274" z="-1" />
     <vertex x="32.9710693" y="3.75533295" z="-1" />
     <vertex x="36.2717094" y="3.75533295" z="-1" />
     <vertex x="32.8916092" y="3.85888672" z="-1" />
     <vertex x="36.3511696" y="3.85888672" z="-1" />
     <vertex x="32.8916092" y="7.37905121" z="-1" />
     <vertex x="36.3511696" y="7.37905121" z="-1" />
     <vertex x="32.9710693" y="7.48260498" z="-1" />
     <vertex x="36.2717094" y="7.48260498" z="-1" />
     <vertex x="33.021019" y="7.60319519" z="-1" />
     <vertex x="36.2217598" y="7.60319519" z="-1" />
     <vertex x="33.0380554" y="7.73260498" z="-1" />
     <vertex x="36.2047234" y="7.73260498" z="-1" />
     <vertex x="33.021019" y="7.86201477" z="-1" />
     <vertex x="36.2217598" y="7.86201477" z="-1" />
     <vertex x="32.9710693" y="7.98260498" z="-1" />
     <vertex x="36.2717094" y="7.98260498" z="-1" />
     <vertex x="32.8916092" y="8.08615875" z="-1" />
     <vertex x="36.3511696" y="8.08615875" z="-1" />
     <vertex x="32.8916092" y="11.6063232" z="-1" />
     <vertex x="36.3511696" y="11.6063232" z="-1" />
     <vertex x="32.9710693" y="11.709877" z="-1" />
     <vertex x="36.2717094" y="11.709877" z="-1" />
     <vertex x="33.021019" y="11.8304672" z="-1" />
     <vertex x="36.2217598" y="11.8304672" z="-1" />
     <vertex x="33.0380554" y="11.959877" z="-1" />
     <vertex x="36.2047234" y="11.959877" z="-1" />
     <vertex x="33.021019" y="12.0892868" z="-1" />
     <vertex x="36.2217598" y="12.0892868" z="-1" />
     <vertex x="32.9710693" y="12.209877" z="-1" />
     <vertex x="36.2717094" y="12.209877" z="-1" />
     <vertex x="32.8916092" y="12.3134308" z="-1" />
     <vertex x="36.3511696" y="12.3134308" z="-1" />
     <vertex x="32.8916092" y="15.8335953" z="-1" />
     <vertex x="36.3511696" y="15.8335953" z="-1" />
     <vertex x="32.9710693" y="15.937149" z="-1" />
     <vertex x="36.2717094" y="15.937149" z="-1" />
     <vertex x="33.021019" y="16.0577393" z="-1" />
     <vertex x="36.2217598" y="16.0577393" z="-1" />
     <vertex x="33.0380554" y="16.187149" z="-1" />
     <vertex x="36.2047234" y="16.187149" z="-1" />
     <vertex x="33.021019" y="16.3165588" z="-1" />
     <vertex x="36.2217598" y="16.3165588" z="-1" />
     <vertex x="32.9710693" y="16.437149" z="-1" />
     <vertex x="36.2717094" y="16.437149" z="-1" />
     <vertex x="32.8916092" y="16.5407028" z="-1" />
     <vertex x="36.3511696" y="16.5407028" z="-1" />
     <vertex x="32.8916092" y="24.288147" z="-1" />
     <vertex x="36.3511696" y="24.288147" z="-1" />
     <vertex x="32.9710693" y="24.3917007" z="-1" />
     <vertex x="36.2717094" y="24.3917007" z="-1" />
     <vertex x="33.021019" y="24.512291" z="-1" />
     <vertex x="36.2217598" y="24.512291" z="-1" />
     <vertex x="33.0380554" y="24.6417007" z="-1" />
     <vertex x="36.2047234" y="24.6417007" z="-1" />
     <vertex x="33.021019" y="24.7711105" z="-1" />
     <vertex x="36.2217598" y="24.7711105" z="-1" />
     <vertex x="32.9710693" y="24.8917007" z="-1" />
     <vertex x="36.2717094" y="24.8917007" z="-1" />
     <vertex x="32.8916092" y="24.9952469" z="-1" />
     <vertex x="36.3511696" y="24.9952469" z="-1" />
     <vertex x="32.8916092" y="28.515419" z="-1" />
     <vertex x="36.3511696" y="28.515419" z="-1" />
     <vertex x="32.9710693" y="28.6189728" z="-1" />
     <vertex x="36.2717094" y="28.6189728" z="-1" />
     <vertex x="33.021019" y="28.739563" z="-1" />
     <vertex x="36.2217598" y="28.739563" z="-1" />
     <vertex x="33.0380554" y="28.8689728" z="-1" />
     <vertex x="36.2047234" y="28.8689728" z="-1" />
     <vertex x="33.021019" y="28.9983826" z="-1" />
     <vertex x="36.2217598" y="28.9983826" z="-1" />
     <vertex x="32.9710693" y="29.1189728" z="-1" />
     <vertex x="36.2717094" y="29.1189728" z="-1" />
     <vertex x="32.8916092" y="29.2225266" z="-1" />
     <vertex x="36.3511696" y="29.2225266" z="-1" />
     <vertex x="32.8916092" y="32.742691" z="-1" />
     <vertex x="36.3511696" y="32.742691" z="-1" />
     <vertex x="32.9710693" y="32.8462448" z="-1" />
     <vertex x="36.2717094" y="32.8462448" z="-1" />
     <vertex x="33.021019" y="32.966835" z="-1" />
     <vertex x="36.2217598" y="32.966835" z="-1" />
     <vertex x="33.0380554" y="33.0962448" z="-1" />
     <vertex x="36.2047234" y="33.0962448" z="-1" />
     <vertex x="33.021019" y="33.2256546" z="-1" />
     <vertex x="36.2217598" y="33.2256546" z="-1" />
     <vertex x="32.9710693" y="33.3462448" z="-1" />
     <vertex x="36.2717094" y="33.3462448" z="-1" />
     <vertex x="32.8916092" y="33.4497986" z="-1" />
     <vertex x="36.3511696" y="33.4497986" z="-1" />
     <vertex x="32.8916092" y="36.9699631" z="-1" />
     <vertex x="36.3511696" y="36.9699631" z="-1" />
     <vertex x="32.9710693" y="37.0735168" z="-1" />
     <vertex x="36.2717094" y="37.0735168" z="-1" />
     <vertex x="33.021019" y="37.1941071" z="-1" />
     <vertex x="36.2217598" y="37.1941071" z="-1" />
     <vertex x="33.0380554" y="37.3235168" z="-1" />
     <vertex x="36.2047234" y="37.3235168" z="-1" />
     <vertex x="33.021019" y="37.4529266" z="-1" />
     <vertex x="36.2217598" y="37.4529266" z="-1" />
     <vertex x="32.9710693" y="37.5735168" z="-1" />
     <vertex x="36.2717094" y="37.5735168" z="-1" />
     <vertex x="32.8916092" y="37.6770706" z="-1" />
     <vertex x="36.3511696" y="37.6770706" z="-1" />
     <vertex x="32.8916092" y="41.1972351" z="-1" />
     <vertex x="36.3511696" y="41.1972351" z="-1" />
     <vertex x="32.9710693" y="41.3007889" z="-1" />
     <vertex x="36.2717094" y="41.3007889" z="-1" />
     <vertex x="33.021019" y="41.4213791" z="-1" />
     <vertex x="36.2217598" y="41.4213791" z="-1" />
     <vertex x="33.0380554" y="41.5507889" z="-1" />
     <vertex x="36.2047234" y="41.5507889" z="-1" />
     <vertex x="33.021019" y="41.6801987" z="-1" />
     <vertex x="36.2217598" y="41.6801987" z="-1" />
     <vertex x="32.9710693" y="41.8007889" z="-1" />
     <vertex x="36.2717094" y="41.8007889" z="-1" />
     <vertex x="40.8713913" y="-26.5855751" z="-1" />
     <vertex x="40.7419815" y="-26.5685387" z="-1" />
     <vertex x="40.6213913" y="-26.518589" z="-1" />
     <vertex x="49.7047234" y="-26.0855751" z="-1" />
     <vertex x="49.6876869" y="-26.2149849" z="-1" />
     <vertex x="49.2047234" y="-34.0401192" z="-1" />
     <vertex x="49.3341331" y="-34.0571594" z="-1" />
     <vertex x="49.4547234" y="-34.1071091" z="-1" />
     <vertex x="49.2047234" y="-26.5855751" z="-1" />
     <vertex x="49.0753136" y="-26.5685387" z="-1" />
     <vertex x="48.9547234" y="-26.518589" z="-1" />
     <vertex x="-12.9417229" y="24.288147" z="-1" />
     <vertex x="-9.48216438" y="24.288147" z="-1" />
     <vertex x="-12.8622646" y="24.3917007" z="-1" />
     <vertex x="-9.56162262" y="24.3917007" z="-1" />
     <vertex x="-12.812315" y="24.512291" z="-1" />
     <vertex x="-9.61157417" y="24.512291" z="-1" />
     <vertex x="-12.7952766" y="24.6417007" z="-1" />
     <vertex x="-9.62861061" y="24.6417007" z="-1" />
     <vertex x="-12.812315" y="24.7711105" z="-1" />
     <vertex x="-9.61157417" y="24.7711105" z="-1" />
     <vertex x="-12.8622646" y="24.8917007" z="-1" />
     <vertex x="-9.56162262" y="24.8917007" z="-1" />
     <vertex x="-12.9417229" y="24.9952469" z="-1" />
     <vertex x="-9.48216438" y="24.9952469" z="-1" />
     <vertex x="-12.9417229" y="28.515419" z="-1" />
     <vertex x="-9.48216438" y="28.515419" z="-1" />
     <vertex x="-12.8622646" y="28.6189728" z="-1" />
     <vertex x="-9.56162262" y="28.6189728" z="-1" />
     <vertex x="-12.812315" y="28.739563" z="-1" />
     <vertex x="-9.61157417" y="28.739563" z="-1" />
     <vertex x="-12.7952766" y="28.8689728" z="-1" />
     <vertex x="-9.62861061" y="28.8689728" z="-1" />
     <vertex x="-12.812315" y="28.9983826" z="-1" />
     <vertex x="-9.61157417" y="28.9983826" z="-1" />
     <vertex x="-12.8622646" y="29.1189728" z="-1" />
     <vertex x="-9.56162262" y="29.1189728" z="-1" />
     <vertex x="-12.9417229" y="29.2225266" z="-1" />
     <vertex x="-9.48216438" y="29.2225266" z="-1" />
     <vertex x="-12.9417229" y="32.742691" z="-1" />
     <vertex x="-9.48216438" y="32.742691" z="-1" />
     <vertex x="-12.8622646" y="32.8462448" z="-1" />
     <vertex x="-9.56162262" y="32.8462448" z="-1" />
     <vertex x="-12.812315" y="32.966835" z="-1" />
     <vertex x="-9.61157417" y="32.966835" z="-1" />
     <vertex x="-12.7952766" y="33.0962448" z="-1" />
     <vertex x="-9.62861061" y="33.0962448" z="-1" />
     <vertex x="-12.812315" y="33.2256546" z="-1" />
     <vertex x="-9.61157417" y="33.2256546" z="-1" />
     <vertex x="-12.8622646" y="33.3462448" z="-1" />
     <vertex x="-9.56162262" y="33.3462448" z="-1" />
     <vertex x="-12.9417229" y="33.4497986" z="-1" />
     <vertex x="-9.48216438" y="33.4497986" z="-1" />
     <vertex x="-12.9417229" y="36.9699631" z="-1" />
     <vertex x="-9.48216438" y="36.9699631" z="-1" />
     <vertex x="-12.8622646" y="37.0735168" z="-1" />
     <vertex x="-9.56162262" y="37.0735168" z="-1" />
     <vertex x="-12.812315" y="37.1941071" z="-1" />
     <vertex x="-9.61157417" y="37.1941071" z="-1" />
     <vertex x="-12.7952766" y="37.3235168" z="-1" />
     <vertex x="-9.62861061" y="37.3235168" z="-1" />
     <vertex x="-12.812315" y="37.4529266" z="-1" />
     <vertex x="-9.61157417" y="37.4529266" z="-1" />
     <vertex x="-12.8622646" y="37.5735168" z="-1" />
     <vertex x="-9.56162262" y="37.5735168" z="-1" />
     <vertex x="-12.9417229" y="37.6770706" z="-1" />
     <vertex x="-9.48216438" y="37.6770706" z="-1" />
     <vertex x="-12.9417229" y="41.1972351" z="-1" />
     <vertex x="-9.48216438" y="41.1972351" z="-1" />
     <vertex x="-12.8622646" y="41.3007889" z="-1" />
     <vertex x="-9.56162262" y="41.3007889" z="-1" />
     <vertex x="-12.812315" y="41.4213791" z="-1" />
     <vertex x="-9.61157417" y="41.4213791" z="-1" />
     <vertex x="-12.7952766" y="41.5507889" z="-1" />
     <vertex x="-9.62861061" y="41.5507889" z="-1" />
     <vertex x="-12.812315" y="41.6801987" z="-1" />
     <vertex x="-9.61157417" y="41.6801987" z="-1" />
     <vertex x="-12.8622646" y="41.8007889" z="-1" />
     <vertex x="-9.56162262" y="41.8007889" z="-1" />
     <vertex x="-12.9417229" y="41.9043427" z="-1" />
     <vertex x="-9.48216438" y="41.9043427" z="-1" />
     <vertex x="-52.8000031" y="60.8000031" z="-1" />
     <vertex x="-5.31549644" y="41.9043427" z="-1" />
     <vertex x="-8.77505684" y="41.9043427" z="-1" />
     <vertex x="-5.39495659" y="41.8007889" z="-1" />
     <vertex x="-8.6955986" y="41.8007889" z="-1" />
     <vertex x="-5.44490623" y="41.6801987" z="-1" />
     <vertex x="-8.64564705" y="41.6801987" z="-1" />
     <vertex x="-5.46194458" y="41.5507889" z="-1" />
     <vertex x="-8.62861061" y="41.5507889" z="-1" />
     <vertex x="-5.44490623" y="41.4213791" z="-1" />
     <vertex x="-8.64564705" y="41.4213791" z="-1" />
     <vertex x="-5.39495659" y="41.3007889" z="-1" />
     <vertex x="-8.6955986" y="41.3007889" z="-1" />
     <vertex x="-5.31549644" y="41.1972351" z="-1" />
     <vertex x="-8.77505684" y="41.1972351" z="-1" />
     <vertex x="-5.31549644" y="37.6770706" z="-1" />
     <vertex x="-8.77505684" y="37.6770706" z="-1" />
     <vertex x="-5.39495659" y="37.5735168" z="-1" />
     <vertex x="-8.6955986" y="37.5735168" z="-1" />
     <vertex x="-5.44490623" y="37.4529266" z="-1" />
     <vertex x="-8.64564705" y="37.4529266" z="-1" />
     <vertex x="-5.46194458" y="37.3235168" z="-1" />
     <vertex x="-8.62861061" y="37.3235168" z="-1" />
     <vertex x="-5.44490623" y="37.1941071" z="-1" />
     <vertex x="-8.64564705" y="37.1941071" z="-1" />
     <vertex x="-5.39495659" y="37.0735168" z="-1" />
     <vertex x="-8.6955986" y="37.0735168" z="-1" />
     <vertex x="-5.31549644" y="36.9699631" z="-1" />
     <vertex x="-8.77505684" y="36.9699631" z="-1" />
     <vertex x="-5.31549644" y="33.4497986" z="-1" />
     <vertex x="-8.77505684" y="33.4497986" z="-1" />
     <vertex x="-5.39495659" y="33.3462448" z="-1" />
     <vertex x="-8.6955986" y="33.3462448" z="-1" />
     <vertex x="-5.44490623" y="33.2256546" z="-1" />
     <vertex x="-8.64564705" y="33.2256546" z="-1" />
     <vertex x="-5.46194458" y="33.0962448" z="-1" />
     <vertex x="-8.62861061" y="33.0962448" z="-1" />
     <vertex x="-5.44490623" y="32.966835" z="-1" />
     <vertex x="-8.64564705" y="32.966835" z="-1" />
     <vertex x="-5.39495659" y="32.8462448" z="-1" />
     <vertex x="-8.6955986" y="32.8462448" z="-1" />
     <vertex x="-5.31549644" y="32.742691" z="-1" />
     <vertex x="-8.77505684" y="32.742691" z="-1" />
     <vertex x="-5.31549644" y="29.2225266" z="-1" />
     <vertex x="-8.77505684" y="29.2225266" z="-1" />
     <vertex x="-5.39495659" y="29.1189728" z="-1" />
     <vertex x="-8.6955986" y="29.1189728" z="-1" />
     <vertex x="-5.44490623" y="28.9983826" z="-1" />
     <vertex x="-8.64564705" y="28.9983826" z="-1" />
     <vertex x="-5.46194458" y="28.8689728" z="-1" />
     <vertex x="-8.62861061" y="28.8689728" z="-1" />
     <vertex x="-5.44490623" y="28.739563" z="-1" />
     <vertex x="-8.64564705" y="28.739563" z="-1" />
     <vertex x="-5.39495659" y="28.6189728" z="-1" />
     <vertex x="-8.6955986" y="28.6189728" z="-1" />
     <vertex x="-5.31549644" y="28.515419" z="-1" />
     <vertex x="-8.77505684" y="28.515419" z="-1" />
     <vertex x="-5.31549644" y="24.9952469" z="-1" />
     <vertex x="-8.77505684" y="24.9952469" z="-1" />
     <vertex x="-5.39495659" y="24.8917007" z="-1" />
     <vertex x="-8.6955986" y="24.8917007" z="-1" />
     <vertex x="-5.44490623" y="24.7711105" z="-1" />
     <vertex x="-8.64564705" y="24.7711105" z="-1" />
     <vertex x="-5.46194458" y="24.6417007" z="-1" />
     <vertex x="-8.62861061" y="24.6417007" z="-1" />
     <vertex x="-5.44490623" y="24.512291" z="-1" />
     <vertex x="-8.64564705" y="24.512291" z="-1" />
     <vertex x="-5.39495659" y="24.3917007" z="-1" />
     <vertex x="-8.6955986" y="24.3917007" z="-1" />
     <vertex x="-5.31549644" y="24.288147" z="-1" />
     <vertex x="-8.77505684" y="24.288147" z="-1" />
     <vertex x="-5.31549644" y="16.5407028" z="-1" />
     <vertex x="-8.77505684" y="16.5407028" z="-1" />
     <vertex x="-5.39495659" y="16.437149" z="-1" />
     <vertex x="-8.6955986" y="16.437149" z="-1" />
     <vertex x="-5.44490623" y="16.3165588" z="-1" />
     <vertex x="-8.64564705" y="16.3165588" z="-1" />
     <vertex x="-5.46194458" y="16.187149" z="-1" />
     <vertex x="-8.62861061" y="16.187149" z="-1" />
     <vertex x="-5.44490623" y="16.0577393" z="-1" />
     <vertex x="-8.64564705" y="16.0577393" z="-1" />
     <vertex x="-5.39495659" y="15.937149" z="-1" />
     <vertex x="-8.6955986" y="15.937149" z="-1" />
     <vertex x="-5.31549644" y="15.8335953" z="-1" />
     <vertex x="-8.77505684" y="15.8335953" z="-1" />
     <vertex x="-5.31549644" y="12.3134308" z="-1" />
     <vertex x="-8.77505684" y="12.3134308" z="-1" />
     <vertex x="-5.39495659" y="12.209877" z="-1" />
     <vertex x="-8.6955986" y="12.209877" z="-1" />
     <vertex x="-5.44490623" y="12.0892868" z="-1" />
     <vertex x="-8.64564705" y="12.0892868" z="-1" />
     <vertex x="-5.46194458" y="11.959877" z="-1" />
     <vertex x="-8.62861061" y="11.959877" z="-1" />
     <vertex x="-5.44490623" y="11.8304672" z="-1" />
     <vertex x="-8.64564705" y="11.8304672" z="-1" />
     <vertex x="-5.39495659" y="11.709877" z="-1" />
     <vertex x="-8.6955986" y="11.709877" z="-1" />
     <vertex x="-5.31549644" y="11.6063232" z="-1" />
     <vertex x="-8.77505684" y="11.6063232" z="-1" />
     <vertex x="-5.31549644" y="8.08615875" z="-1" />
     <vertex x="-8.77505684" y="8.08615875" z="-1" />
     <vertex x="-5.39495659" y="7.98260498" z="-1" />
     <vertex x="-8.6955986" y="7.98260498" z="-1" />
     <vertex x="-5.44490623" y="7.86201477" z="-1" />
     <vertex x="-8.64564705" y="7.86201477" z="-1" />
     <vertex x="-5.46194458" y="7.73260498" z="-1" />
     <vertex x="-8.62861061" y="7.73260498" z="-1" />
     <vertex x="-5.44490623" y="7.60319519" z="-1" />
     <vertex x="-8.64564705" y="7.60319519" z="-1" />
     <vertex x="-5.39495659" y="7.48260498" z="-1" />
     <vertex x="-8.6955986" y="7.48260498" z="-1" />
     <vertex x="-5.31549644" y="7.37905121" z="-1" />
     <vertex x="-8.77505684" y="7.37905121" z="-1" />
     <vertex x="-5.31549644" y="3.85888672" z="-1" />
     <vertex x="-8.77505684" y="3.85888672" z="-1" />
     <vertex x="-5.39495659" y="3.75533295" z="-1" />
     <vertex x="-8.6955986" y="3.75533295" z="-1" />
     <vertex x="-5.44490623" y="3.63474274" z="-1" />
     <vertex x="-8.64564705" y="3.63474274" z="-1" />
     <vertex x="-5.46194458" y="3.50533295" z="-1" />
     <vertex x="-8.62861061" y="3.50533295" z="-1" />
     <vertex x="-5.44490623" y="3.37592316" z="-1" />
     <vertex x="-8.64564705" y="3.37592316" z="-1" />
     <vertex x="-5.39495659" y="3.25533295" z="-1" />
     <vertex x="-8.6955986" y="3.25533295" z="-1" />
     <vertex x="-5.31549644" y="3.15177917" z="-1" />
     <vertex x="-8.77505684" y="3.15177917" z="-1" />
     <vertex x="-5.31549644" y="-0.368385315" z="-1" />
     <vertex x="-8.77505684" y="-0.368385315" z="-1" />
     <vertex x="-5.39495659" y="-0.471939087" z="-1" />
     <vertex x="-8.6955986" y="-0.471939087" z="-1" />
     <vertex x="-5.44490623" y="-0.592529297" z="-1" />
     <vertex x="-8.64564705" y="-0.592529297" z="-1" />
     <vertex x="-5.46194458" y="-0.721939087" z="-1" />
     <vertex x="-8.62861061" y="-0.721939087" z="-1" />
     <vertex x="-5.44490623" y="-0.851348877" z="-1" />
     <vertex x="-8.64564705" y="-0.851348877" z="-1" />
     <vertex x="-5.39495659" y="-0.971939087" z="-1" />
     <vertex x="-8.6955986" y="-0.971939087" z="-1" />
     <vertex x="-5.31549644" y="-1.07549286" z="-1" />
     <vertex x="-8.77505684" y="-1.07549286" z="-1" />
     <vertex x="-5.31549644" y="-8.82292938" z="-1" />
     <vertex x="-8.77505684" y="-8.82292938" z="-1" />
     <vertex x="-5.39495659" y="-8.92648315" z="-1" />
     <vertex x="-8.6955986" y="-8.92648315" z="-1" />
     <vertex x="-5.44490623" y="-9.04707336" z="-1" />
     <vertex x="-8.64564705" y="-9.04707336" z="-1" />
     <vertex x="-5.46194458" y="-9.17648315" z="-1" />
     <vertex x="-8.62861061" y="-9.17648315" z="-1" />
     <vertex x="-5.44490623" y="-9.30589294" z="-1" />
     <vertex x="-8.64564705" y="-9.30589294" z="-1" />
     <vertex x="-5.39495659" y="-9.42648315" z="-1" />
     <vertex x="-8.6955986" y="-9.42648315" z="-1" />
     <vertex x="-5.31549644" y="-9.53003693" z="-1" />
     <vertex x="-8.77505684" y="-9.53003693" z="-1" />
     <vertex x="-5.31549644" y="-13.0502052" z="-1" />
     <vertex x="-8.77505684" y="-13.0502052" z="-1" />
     <vertex x="-5.39495659" y="-13.153759" z="-1" />
     <vertex x="-8.6955986" y="-13.153759" z="-1" />
     <vertex x="-5.44490623" y="-13.2743492" z="-1" />
     <vertex x="-8.64564705" y="-13.2743492" z="-1" />
     <vertex x="-5.46194458" y="-13.403759" z="-1" />
     <vertex x="-8.62861061" y="-13.403759" z="-1" />
     <vertex x="-5.44490623" y="-13.533165" z="-1" />
     <vertex x="-8.64564705" y="-13.533165" z="-1" />
     <vertex x="-5.39495659" y="-13.653759" z="-1" />
     <vertex x="-8.6955986" y="-13.653759" z="-1" />
     <vertex x="-5.31549644" y="-13.757309" z="-1" />
     <vertex x="-8.77505684" y="-13.757309" z="-1" />
     <vertex x="-5.31549644" y="-17.2774773" z="-1" />
     <vertex x="-8.77505684" y="-17.2774773" z="-1" />
     <vertex x="-5.39495659" y="-17.381031" z="-1" />
     <vertex x="-8.6955986" y="-17.381031" z="-1" />
     <vertex x="-5.44490623" y="-17.5016212" z="-1" />
     <vertex x="-8.64564705" y="-17.5016212" z="-1" />
     <vertex x="-5.46194458" y="-17.631031" z="-1" />
     <vertex x="-8.62861061" y="-17.631031" z="-1" />
     <vertex x="-5.44490623" y="-17.7604408" z="-1" />
     <vertex x="-8.64564705" y="-17.7604408" z="-1" />
     <vertex x="-5.39495659" y="-17.881031" z="-1" />
     <vertex x="-8.6955986" y="-17.881031" z="-1" />
     <vertex x="-5.31549644" y="-17.9845848" z="-1" />
     <vertex x="-8.77505684" y="-17.9845848" z="-1" />
     <vertex x="-5.31549644" y="-21.5047493" z="-1" />
     <vertex x="-8.77505684" y="-21.5047493" z="-1" />
     <vertex x="-5.39495659" y="-21.6083031" z="-1" />
     <vertex x="-8.6955986" y="-21.6083031" z="-1" />
     <vertex x="-5.44490623" y="-21.7288933" z="-1" />
     <vertex x="-8.64564705" y="-21.7288933" z="-1" />
     <vertex x="-5.46194458" y="-21.8583031" z="-1" />
     <vertex x="-8.62861061" y="-21.8583031" z="-1" />
     <vertex x="-5.44490623" y="-21.9877129" z="-1" />
     <vertex x="-8.64564705" y="-21.9877129" z="-1" />
     <vertex x="-5.39495659" y="-22.1083031" z="-1" />
     <vertex x="-8.6955986" y="-22.1083031" z="-1" />
     <vertex x="-5.31549644" y="-22.2118568" z="-1" />
     <vertex x="-8.77505684" y="-22.2118568" z="-1" />
     <vertex x="-5.31549644" y="-25.7320213" z="-1" />
     <vertex x="-8.77505684" y="-25.7320213" z="-1" />
     <vertex x="-5.39495659" y="-25.8355751" z="-1" />
     <vertex x="-8.6955986" y="-25.8355751" z="-1" />
     <vertex x="-5.44490623" y="-25.9561653" z="-1" />
     <vertex x="-8.64564705" y="-25.9561653" z="-1" />
     <vertex x="-5.46194458" y="-26.0855751" z="-1" />
     <vertex x="-8.62861061" y="-26.0855751" z="-1" />
     <vertex x="-5.44490623" y="-26.2149849" z="-1" />
     <vertex x="-8.64564705" y="-26.2149849" z="-1" />
     <vertex x="-5.39495659" y="-26.3355751" z="-1" />
     <vertex x="-8.6955986" y="-26.3355751" z="-1" />
     <vertex x="-5.31549644" y="-26.4391289" z="-1" />
     <vertex x="-8.77505684" y="-26.4391289" z="-1" />
     <vertex x="-5.31549644" y="-34.1865692" z="-1" />
     <vertex x="-8.77505684" y="-34.1865692" z="-1" />
     <vertex x="-5.39495659" y="-34.2901192" z="-1" />
     <vertex x="-8.6955986" y="-34.2901192" z="-1" />
     <vertex x="-5.44490623" y="-34.4107132" z="-1" />
     <vertex x="-8.64564705" y="-34.4107132" z="-1" />
     <vertex x="-5.46194458" y="-34.5401192" z="-1" />
     <vertex x="-8.62861061" y="-34.5401192" z="-1" />
     <vertex x="-5.44490623" y="-34.669529" z="-1" />
     <vertex x="-8.64564705" y="-34.669529" z="-1" />
     <vertex x="-5.39495659" y="-34.7901192" z="-1" />
     <vertex x="-8.6955986" y="-34.7901192" z="-1" />
     <vertex x="-5.31549644" y="-34.8936729" z="-1" />
     <vertex x="-8.77505684" y="-34.8936729" z="-1" />
     <vertex x="-5.31549644" y="-38.4138412" z="-1" />
     <vertex x="-8.77505684" y="-38.4138412" z="-1" />
     <vertex x="-5.39495659" y="-38.517395" z="-1" />
     <vertex x="-8.6955986" y="-38.517395" z="-1" />
     <vertex x="-5.44490623" y="-38.6379852" z="-1" />
     <vertex x="-8.64564705" y="-38.6379852" z="-1" />
     <vertex x="-5.46194458" y="-38.767395" z="-1" />
     <vertex x="-8.62861061" y="-38.767395" z="-1" />
     <vertex x="-5.44490623" y="-38.8968048" z="-1" />
     <vertex x="-8.64564705" y="-38.8968048" z="-1" />
     <vertex x="-5.39495659" y="-39.017395" z="-1" />
     <vertex x="-8.6955986" y="-39.017395" z="-1" />
     <vertex x="-5.31549644" y="-39.1209488" z="-1" />
     <vertex x="-8.77505684" y="-39.1209488" z="-1" />
     <vertex x="-5.31549644" y="-42.6411133" z="-1" />
     <vertex x="-8.77505684" y="-42.6411133" z="-1" />
     <vertex x="-5.39495659" y="-42.7446671" z="-1" />
     <vertex x="-8.6955986" y="-42.7446671" z="-1" />
     <vertex x="-5.44490623" y="-42.8652573" z="-1" />
     <vertex x="-8.64564705" y="-42.8652573" z="-1" />
     <vertex x="-5.46194458" y="-42.9946671" z="-1" />
     <vertex x="-8.62861061" y="-42.9946671" z="-1" />
     <vertex x="-5.44490623" y="-43.1240768" z="-1" />
     <vertex x="-8.64564705" y="-43.1240768" z="-1" />
     <vertex x="-5.39495659" y="-43.2446671" z="-1" />
     <vertex x="-8.6955986" y="-43.2446671" z="-1" />
     <vertex x="-5.31549644" y="-43.3482208" z="-1" />
     <vertex x="-8.77505684" y="-43.3482208" z="-1" />
     <vertex x="-5.31549644" y="-46.8683853" z="-1" />
     <vertex x="-8.77505684" y="-46.8683853" z="-1" />
     <vertex x="-5.39495659" y="-46.9719391" z="-1" />
     <vertex x="-8.6955986" y="-46.9719391" z="-1" />
     <vertex x="-5.44490623" y="-47.0925293" z="-1" />
     <vertex x="-8.64564705" y="-47.0925293" z="-1" />
     <vertex x="-5.46194458" y="-47.2219391" z="-1" />
     <vertex x="-8.62861061" y="-47.2219391" z="-1" />
     <vertex x="-5.44490623" y="-47.3513489" z="-1" />
     <vertex x="-8.64564705" y="-47.3513489" z="-1" />
     <vertex x="-5.39495659" y="-47.4719391" z="-1" />
     <vertex x="-8.6955986" y="-47.4719391" z="-1" />
     <vertex x="-5.31549644" y="-47.5754929" z="-1" />
     <vertex x="-8.77505684" y="-47.5754929" z="-1" />
     <vertex x="-5.21194458" y="-47.654953" z="-1" />
     <vertex x="-8.87861061" y="-47.654953" z="-1" />
     <vertex x="-5.09135246" y="-47.7049026" z="-1" />
     <vertex x="-8.99920082" y="-47.7049026" z="-1" />
     <vertex x="-4.96194458" y="-47.7219391" z="-1" />
     <vertex x="-9.12861061" y="-47.7219391" z="-1" />
     <vertex x="-13.2952766" y="-47.7219391" z="-1" />
     <vertex x="-17.4619446" y="-47.7219391" z="-1" />
     <vertex x="-17.3325348" y="-47.7049026" z="-1" />
     <vertex x="-13.4246864" y="-47.7049026" z="-1" />
     <vertex x="-17.2119446" y="-47.654953" z="-1" />
     <vertex x="-13.5452766" y="-47.654953" z="-1" />
     <vertex x="-17.1083908" y="-47.5754929" z="-1" />
     <vertex x="-13.6488304" y="-47.5754929" z="-1" />
     <vertex x="-17.0289307" y="-47.4719391" z="-1" />
     <vertex x="-13.7282906" y="-47.4719391" z="-1" />
     <vertex x="-16.978981" y="-47.3513489" z="-1" />
     <vertex x="-13.7782402" y="-47.3513489" z="-1" />
     <vertex x="-16.9619446" y="-47.2219391" z="-1" />
     <vertex x="-13.7952766" y="-47.2219391" z="-1" />
     <vertex x="-16.978981" y="-47.0925293" z="-1" />
     <vertex x="-13.7782402" y="-47.0925293" z="-1" />
     <vertex x="-17.0289307" y="-46.9719391" z="-1" />
     <vertex x="-13.7282906" y="-46.9719391" z="-1" />
     <vertex x="-17.1083908" y="-46.8683853" z="-1" />
     <vertex x="-13.6488304" y="-46.8683853" z="-1" />
     <vertex x="-17.1083908" y="-43.3482208" z="-1" />
     <vertex x="-13.6488304" y="-43.3482208" z="-1" />
     <vertex x="-17.0289307" y="-43.2446671" z="-1" />
     <vertex x="-13.7282906" y="-43.2446671" z="-1" />
     <vertex x="-16.978981" y="-43.1240768" z="-1" />
     <vertex x="-13.7782402" y="-43.1240768" z="-1" />
     <vertex x="-16.9619446" y="-42.9946671" z="-1" />
     <vertex x="-13.7952766" y="-42.9946671" z="-1" />
     <vertex x="-16.978981" y="-42.8652573" z="-1" />
     <vertex x="-13.7782402" y="-42.8652573" z="-1" />
     <vertex x="-17.0289307" y="-42.7446671" z="-1" />
     <vertex x="-13.7282906" y="-42.7446671" z="-1" />
     <vertex x="-17.1083908" y="-42.6411133" z="-1" />
     <vertex x="-13.6488304" y="-42.6411133" z="-1" />
     <vertex x="-17.1083908" y="-39.1209488" z="-1" />
     <vertex x="-13.6488304" y="-39.1209488" z="-1" />
     <vertex x="-17.0289307" y="-39.017395" z="-1" />
     <vertex x="-13.7282906" y="-39.017395" z="-1" />
     <vertex x="-16.978981" y="-38.8968048" z="-1" />
     <vertex x="-13.7782402" y="-38.8968048" z="-1" />
     <vertex x="-16.9619446" y="-38.767395" z="-1" />
     <vertex x="-13.7952766" y="-38.767395" z="-1" />
     <vertex x="-16.978981" y="-38.6379852" z="-1" />
     <vertex x="-13.7782402" y="-38.6379852" z="-1" />
     <vertex x="-17.0289307" y="-38.517395" z="-1" />
     <vertex x="-13.7282906" y="-38.517395" z="-1" />
     <vertex x="-17.1083908" y="-38.4138412" z="-1" />
     <vertex x="-13.6488304" y="-38.4138412" z="-1" />
     <vertex x="-17.1083908" y="-34.8936729" z="-1" />
     <vertex x="-13.6488304" y="-34.8936729" z="-1" />
     <vertex x="-17.0289307" y="-34.7901192" z="-1" />
     <vertex x="-13.7282906" y="-34.7901192" z="-1" />
     <vertex x="-16.978981" y="-34.669529" z="-1" />
     <vertex x="-13.7782402" y="-34.669529" z="-1" />
     <vertex x="-16.9619446" y="-34.5401192" z="-1" />
     <vertex x="-13.7952766" y="-34.5401192" z="-1" />
     <vertex x="-16.978981" y="-34.4107132" z="-1" />
     <vertex x="-13.7782402" y="-34.4107132" z="-1" />
     <vertex x="-17.0289307" y="-34.2901192" z="-1" />
     <vertex x="-13.7282906" y="-34.2901192" z="-1" />
     <vertex x="-17.1083908" y="-34.1865692" z="-1" />
     <vertex x="-13.6488304" y="-34.1865692" z="-1" />
     <vertex x="-17.1083908" y="-26.4391289" z="-1" />
     <vertex x="-13.6488304" y="-26.4391289" z="-1" />
     <vertex x="-17.0289307" y="-26.3355751" z="-1" />
     <vertex x="-13.7282906" y="-26.3355751" z="-1" />
     <vertex x="-16.978981" y="-26.2149849" z="-1" />
     <vertex x="-13.7782402" y="-26.2149849" z="-1" />
     <vertex x="-16.9619446" y="-26.0855751" z="-1" />
     <vertex x="-13.7952766" y="-26.0855751" z="-1" />
     <vertex x="-16.978981" y="-25.9561653" z="-1" />
     <vertex x="-13.7782402" y="-25.9561653" z="-1" />
     <vertex x="-17.0289307" y="-25.8355751" z="-1" />
     <vertex x="-13.7282906" y="-25.8355751" z="-1" />
     <vertex x="-17.1083908" y="-25.7320213" z="-1" />
     <vertex x="-13.6488304" y="-25.7320213" z="-1" />
     <vertex x="-17.1083908" y="-22.2118568" z="-1" />
     <vertex x="-13.6488304" y="-22.2118568" z="-1" />
     <vertex x="-17.0289307" y="-22.1083031" z="-1" />
     <vertex x="-13.7282906" y="-22.1083031" z="-1" />
     <vertex x="-16.978981" y="-21.9877129" z="-1" />
     <vertex x="-13.7782402" y="-21.9877129" z="-1" />
     <vertex x="-16.9619446" y="-21.8583031" z="-1" />
     <vertex x="-13.7952766" y="-21.8583031" z="-1" />
     <vertex x="-16.978981" y="-21.7288933" z="-1" />
     <vertex x="-13.7782402" y="-21.7288933" z="-1" />
     <vertex x="-17.0289307" y="-21.6083031" z="-1" />
     <vertex x="-13.7282906" y="-21.6083031" z="-1" />
     <vertex x="-17.1083908" y="-21.5047493" z="-1" />
     <vertex x="-13.6488304" y="-21.5047493" z="-1" />
     <vertex x="-17.1083908" y="-17.9845848" z="-1" />
     <vertex x="-13.6488304" y="-17.9845848" z="-1" />
     <vertex x="-17.0289307" y="-17.881031" z="-1" />
     <vertex x="-13.7282906" y="-17.881031" z="-1" />
     <vertex x="-16.978981" y="-17.7604408" z="-1" />
     <vertex x="-13.7782402" y="-17.7604408" z="-1" />
     <vertex x="-16.9619446" y="-17.631031" z="-1" />
     <vertex x="-13.7952766" y="-17.631031" z="-1" />
     <vertex x="-16.978981" y="-17.5016212" z="-1" />
     <vertex x="-13.7782402" y="-17.5016212" z="-1" />
     <vertex x="-17.0289307" y="-17.381031" z="-1" />
     <vertex x="-13.7282906" y="-17.381031" z="-1" />
     <vertex x="-17.1083908" y="-17.2774773" z="-1" />
     <vertex x="-13.6488304" y="-17.2774773" z="-1" />
     <vertex x="-17.1083908" y="-13.757309" z="-1" />
     <vertex x="-13.6488304" y="-13.757309" z="-1" />
     <vertex x="-17.0289307" y="-13.653759" z="-1" />
     <vertex x="-13.7282906" y="-13.653759" z="-1" />
     <vertex x="-16.978981" y="-13.533165" z="-1" />
     <vertex x="-13.7782402" y="-13.533165" z="-1" />
     <vertex x="-16.9619446" y="-13.403759" z="-1" />
     <vertex x="-13.7952766" y="-13.403759" z="-1" />
     <vertex x="-16.978981" y="-13.2743492" z="-1" />
     <vertex x="-13.7782402" y="-13.2743492" z="-1" />
     <vertex x="-17.0289307" y="-13.153759" z="-1" />
     <vertex x="-13.7282906" y="-13.153759" z="-1" />
     <vertex x="-17.1083908" y="-13.0502052" z="-1" />
     <vertex x="-13.6488304" y="-13.0502052" z="-1" />
     <vertex x="-17.1083908" y="-9.53003693" z="-1" />
     <vertex x="-13.6488304" y="-9.53003693" z="-1" />
     <vertex x="-17.0289307" y="-9.42648315" z="-1" />
     <vertex x="-13.7282906" y="-9.42648315" z="-1" />
     <vertex x="-16.978981" y="-9.30589294" z="-1" />
     <vertex x="-13.7782402" y="-9.30589294" z="-1" />
     <vertex x="-16.9619446" y="-9.17648315" z="-1" />
     <vertex x="-13.7952766" y="-9.17648315" z="-1" />
     <vertex x="-16.978981" y="-9.04707336" z="-1" />
     <vertex x="-13.7782402" y="-9.04707336" z="-1" />
     <vertex x="-17.0289307" y="-8.92648315" z="-1" />
     <vertex x="-13.7282906" y="-8.92648315" z="-1" />
     <vertex x="-17.1083908" y="-8.82292938" z="-1" />
     <vertex x="-13.6488304" y="-8.82292938" z="-1" />
     <vertex x="-17.1083908" y="-1.07549286" z="-1" />
     <vertex x="-13.6488304" y="-1.07549286" z="-1" />
     <vertex x="-17.0289307" y="-0.971939087" z="-1" />
     <vertex x="-13.7282906" y="-0.971939087" z="-1" />
     <vertex x="-16.978981" y="-0.851348877" z="-1" />
     <vertex x="-13.7782402" y="-0.851348877" z="-1" />
     <vertex x="-16.9619446" y="-0.721939087" z="-1" />
     <vertex x="-13.7952766" y="-0.721939087" z="-1" />
     <vertex x="-16.978981" y="-0.592529297" z="-1" />
     <vertex x="-13.7782402" y="-0.592529297" z="-1" />
     <vertex x="-17.0289307" y="-0.471939087" z="-1" />
     <vertex x="-13.7282906" y="-0.471939087" z="-1" />
     <vertex x="-17.1083908" y="-0.368385315" z="-1" />
     <vertex x="-13.6488304" y="-0.368385315" z="-1" />
     <vertex x="-17.1083908" y="3.15177917" z="-1" />
     <vertex x="-13.6488304" y="3.15177917" z="-1" />
     <vertex x="-17.0289307" y="3.25533295" z="-1" />
     <vertex x="-13.7282906" y="3.25533295" z="-1" />
     <vertex x="-16.978981" y="3.37592316" z="-1" />
     <vertex x="-13.7782402" y="3.37592316" z="-1" />
     <vertex x="-16.9619446" y="3.50533295" z="-1" />
     <vertex x="-13.7952766" y="3.50533295" z="-1" />
     <vertex x="-16.978981" y="3.63474274" z="-1" />
     <vertex x="-13.7782402" y="3.63474274" z="-1" />
     <vertex x="-17.0289307" y="3.75533295" z="-1" />
     <vertex x="-13.7282906" y="3.75533295" z="-1" />
     <vertex x="-17.1083908" y="3.85888672" z="-1" />
     <vertex x="-13.6488304" y="3.85888672" z="-1" />
     <vertex x="-17.1083908" y="7.37905121" z="-1" />
     <vertex x="-13.6488304" y="7.37905121" z="-1" />
     <vertex x="-17.0289307" y="7.48260498" z="-1" />
     <vertex x="-13.7282906" y="7.48260498" z="-1" />
     <vertex x="-16.978981" y="7.60319519" z="-1" />
     <vertex x="-13.7782402" y="7.60319519" z="-1" />
     <vertex x="-16.9619446" y="7.73260498" z="-1" />
     <vertex x="-13.7952766" y="7.73260498" z="-1" />
     <vertex x="-16.978981" y="7.86201477" z="-1" />
     <vertex x="-13.7782402" y="7.86201477" z="-1" />
     <vertex x="-17.0289307" y="7.98260498" z="-1" />
     <vertex x="-13.7282906" y="7.98260498" z="-1" />
     <vertex x="-17.1083908" y="8.08615875" z="-1" />
     <vertex x="-13.6488304" y="8.08615875" z="-1" />
     <vertex x="-17.1083908" y="11.6063232" z="-1" />
     <vertex x="-13.6488304" y="11.6063232" z="-1" />
     <vertex x="-17.0289307" y="11.709877" z="-1" />
     <vertex x="-13.7282906" y="11.709877" z="-1" />
     <vertex x="-16.978981" y="11.8304672" z="-1" />
     <vertex x="-13.7782402" y="11.8304672" z="-1" />
     <vertex x="-16.9619446" y="11.959877" z="-1" />
     <vertex x="-13.7952766" y="11.959877" z="-1" />
     <vertex x="-16.978981" y="12.0892868" z="-1" />
     <vertex x="-13.7782402" y="12.0892868" z="-1" />
     <vertex x="-17.0289307" y="12.209877" z="-1" />
     <vertex x="-13.7282906" y="12.209877" z="-1" />
     <vertex x="-17.1083908" y="12.3134308" z="-1" />
     <vertex x="-13.6488304" y="12.3134308" z="-1" />
     <vertex x="-17.1083908" y="15.8335953" z="-1" />
     <vertex x="-13.6488304" y="15.8335953" z="-1" />
     <vertex x="-17.0289307" y="15.937149" z="-1" />
     <vertex x="-13.7282906" y="15.937149" z="-1" />
     <vertex x="-16.978981" y="16.0577393" z="-1" />
     <vertex x="-13.7782402" y="16.0577393" z="-1" />
     <vertex x="-16.9619446" y="16.187149" z="-1" />
     <vertex x="-13.7952766" y="16.187149" z="-1" />
     <vertex x="-16.978981" y="16.3165588" z="-1" />
     <vertex x="-13.7782402" y="16.3165588" z="-1" />
     <vertex x="-17.0289307" y="16.437149" z="-1" />
     <vertex x="-13.7282906" y="16.437149" z="-1" />
     <vertex x="-17.1083908" y="16.5407028" z="-1" />
     <vertex x="-13.6488304" y="16.5407028" z="-1" />
     <vertex x="-17.1083908" y="24.288147" z="-1" />
     <vertex x="-13.6488304" y="24.288147" z="-1" />
     <vertex x="-17.0289307" y="24.3917007" z="-1" />
     <vertex x="-13.7282906" y="24.3917007" z="-1" />
     <vertex x="-16.978981" y="24.512291" z="-1" />
     <vertex x="-13.7782402" y="24.512291" z="-1" />
     <vertex x="-16.9619446" y="24.6417007" z="-1" />
     <vertex x="-13.7952766" y="24.6417007" z="-1" />
     <vertex x="-16.978981" y="24.7711105" z="-1" />
     <vertex x="-13.7782402" y="24.7711105" z="-1" />
     <vertex x="-17.0289307" y="24.8917007" z="-1" />
     <vertex x="-13.7282906" y="24.8917007" z="-1" />
     <vertex x="-17.1083908" y="24.9952469" z="-1" />
     <vertex x="-13.6488304" y="24.9952469" z="-1" />
     <vertex x="-17.1083908" y="28.515419" z="-1" />
     <vertex x="-13.6488304" y="28.515419" z="-1" />
     <vertex x="-17.0289307" y="28.6189728" z="-1" />
     <vertex x="-13.7282906" y="28.6189728" z="-1" />
     <vertex x="-16.978981" y="28.739563" z="-1" />
     <vertex x="-13.7782402" y="28.739563" z="-1" />
     <vertex x="-16.9619446" y="28.8689728" z="-1" />
     <vertex x="-13.7952766" y="28.8689728" z="-1" />
     <vertex x="-16.978981" y="28.9983826" z="-1" />
     <vertex x="-13.7782402" y="28.9983826" z="-1" />
     <vertex x="-17.0289307" y="29.1189728" z="-1" />
     <vertex x="-13.7282906" y="29.1189728" z="-1" />
     <vertex x="-17.1083908" y="29.2225266" z="-1" />
     <vertex x="-13.6488304" y="29.2225266" z="-1" />
     <vertex x="-17.1083908" y="32.742691" z="-1" />
     <vertex x="-13.6488304" y="32.742691" z="-1" />
     <vertex x="-17.0289307" y="32.8462448" z="-1" />
     <vertex x="-13.7282906" y="32.8462448" z="-1" />
     <vertex x="-16.978981" y="32.966835" z="-1" />
     <vertex x="-13.7782402" y="32.966835" z="-1" />
     <vertex x="-16.9619446" y="33.0962448" z="-1" />
     <vertex x="-13.7952766" y="33.0962448" z="-1" />
     <vertex x="-16.978981" y="33.2256546" z="-1" />
     <vertex x="-13.7782402" y="33.2256546" z="-1" />
     <vertex x="-17.0289307" y="33.3462448" z="-1" />
     <vertex x="-13.7282906" y="33.3462448" z="-1" />
     <vertex x="-17.1083908" y="33.4497986" z="-1" />
     <vertex x="-13.6488304" y="33.4497986" z="-1" />
     <vertex x="-17.1083908" y="36.9699631" z="-1" />
     <vertex x="-13.6488304" y="36.9699631" z="-1" />
     <vertex x="-17.0289307" y="37.0735168" z="-1" />
     <vertex x="-13.7282906" y="37.0735168" z="-1" />
     <vertex x="-16.978981" y="37.1941071" z="-1" />
     <vertex x="-13.7782402" y="37.1941071" z="-1" />
     <vertex x="-16.9619446" y="37.3235168" z="-1" />
     <vertex x="-13.7952766" y="37.3235168" z="-1" />
     <vertex x="-16.978981" y="37.4529266" z="-1" />
     <vertex x="-13.7782402" y="37.4529266" z="-1" />
     <vertex x="-17.0289307" y="37.5735168" z="-1" />
     <vertex x="-13.7282906" y="37.5735168" z="-1" />
     <vertex x="-17.1083908" y="37.6770706" z="-1" />
     <vertex x="-13.6488304" y="37.6770706" z="-1" />
     <vertex x="-17.1083908" y="41.1972351" z="-1" />
     <vertex x="-13.6488304" y="41.1972351" z="-1" />
     <vertex x="-17.0289307" y="41.3007889" z="-1" />
     <vertex x="-13.7282906" y="41.3007889" z="-1" />
     <vertex x="-16.978981" y="41.4213791" z="-1" />
     <vertex x="-13.7782402" y="41.4213791" z="-1" />
     <vertex x="-16.9619446" y="41.5507889" z="-1" />
     <vertex x="-13.7952766" y="41.5507889" z="-1" />
     <vertex x="-16.978981" y="41.6801987" z="-1" />
     <vertex x="-13.7782402" y="41.6801987" z="-1" />
     <vertex x="-17.0289307" y="41.8007889" z="-1" />
     <vertex x="-13.7282906" y="41.8007889" z="-1" />
     <vertex x="-17.1083908" y="41.9043427" z="-1" />
     <vertex x="-13.6488304" y="41.9043427" z="-1" />
     <vertex x="-13.2952766" y="16.687149" z="-1" />
     <vertex x="-13.1658669" y="16.6701126" z="-1" />
     <vertex x="-13.0452766" y="16.620163" z="-1" />
     <vertex x="-13.2952766" y="24.1417007" z="-1" />
     <vertex x="-13.4246864" y="24.1587372" z="-1" />
     <vertex x="-13.5452766" y="24.2086868" z="-1" />
     <vertex x="-17.4619446" y="-34.0401192" z="-1" />
     <vertex x="-17.3325348" y="-34.0571594" z="-1" />
     <vertex x="-17.2119446" y="-34.1071091" z="-1" />
     <vertex x="-17.8154964" y="-34.1865692" z="-1" />
     <vertex x="-21.2750587" y="-34.1865692" z="-1" />
     <vertex x="-17.8949566" y="-34.2901192" z="-1" />
     <vertex x="-21.1955986" y="-34.2901192" z="-1" />
     <vertex x="-17.9449062" y="-34.4107132" z="-1" />
     <vertex x="-21.145649" y="-34.4107132" z="-1" />
     <vertex x="-17.9619446" y="-34.5401192" z="-1" />
     <vertex x="-21.1286087" y="-34.5401192" z="-1" />
     <vertex x="-17.9449062" y="-34.669529" z="-1" />
     <vertex x="-21.145649" y="-34.669529" z="-1" />
     <vertex x="-17.8949566" y="-34.7901192" z="-1" />
     <vertex x="-21.1955986" y="-34.7901192" z="-1" />
     <vertex x="-17.8154964" y="-34.8936729" z="-1" />
     <vertex x="-21.2750587" y="-34.8936729" z="-1" />
     <vertex x="-17.8154964" y="-38.4138412" z="-1" />
     <vertex x="-21.2750587" y="-38.4138412" z="-1" />
     <vertex x="-17.8949566" y="-38.517395" z="-1" />
     <vertex x="-21.1955986" y="-38.517395" z="-1" />
     <vertex x="-17.9449062" y="-38.6379852" z="-1" />
     <vertex x="-21.145649" y="-38.6379852" z="-1" />
     <vertex x="-17.9619446" y="-38.767395" z="-1" />
     <vertex x="-21.1286087" y="-38.767395" z="-1" />
     <vertex x="-17.9449062" y="-38.8968048" z="-1" />
     <vertex x="-21.145649" y="-38.8968048" z="-1" />
     <vertex x="-17.8949566" y="-39.017395" z="-1" />
     <vertex x="-21.1955986" y="-39.017395" z="-1" />
     <vertex x="-17.8154964" y="-39.1209488" z="-1" />
     <vertex x="-21.2750587" y="-39.1209488" z="-1" />
     <vertex x="-17.8154964" y="-42.6411133" z="-1" />
     <vertex x="-21.2750587" y="-42.6411133" z="-1" />
     <vertex x="-17.8949566" y="-42.7446671" z="-1" />
     <vertex x="-21.1955986" y="-42.7446671" z="-1" />
     <vertex x="-17.9449062" y="-42.8652573" z="-1" />
     <vertex x="-21.145649" y="-42.8652573" z="-1" />
     <vertex x="-17.9619446" y="-42.9946671" z="-1" />
     <vertex x="-21.1286087" y="-42.9946671" z="-1" />
     <vertex x="-17.9449062" y="-43.1240768" z="-1" />
     <vertex x="-21.145649" y="-43.1240768" z="-1" />
     <vertex x="-17.8949566" y="-43.2446671" z="-1" />
     <vertex x="-21.1955986" y="-43.2446671" z="-1" />
     <vertex x="-17.8154964" y="-43.3482208" z="-1" />
     <vertex x="-21.2750587" y="-43.3482208" z="-1" />
     <vertex x="-17.8154964" y="-46.8683853" z="-1" />
     <vertex x="-21.2750587" y="-46.8683853" z="-1" />
     <vertex x="-17.8949566" y="-46.9719391" z="-1" />
     <vertex x="-21.1955986" y="-46.9719391" z="-1" />
     <vertex x="-17.9449062" y="-47.0925293" z="-1" />
     <vertex x="-21.145649" y="-47.0925293" z="-1" />
     <vertex x="-17.9619446" y="-47.2219391" z="-1" />
     <vertex x="-21.1286087" y="-47.2219391" z="-1" />
     <vertex x="-17.9449062" y="-47.3513489" z="-1" />
     <vertex x="-21.145649" y="-47.3513489" z="-1" />
     <vertex x="-17.8949566" y="-47.4719391" z="-1" />
     <vertex x="-21.1955986" y="-47.4719391" z="-1" />
     <vertex x="-17.8154964" y="-47.5754929" z="-1" />
     <vertex x="-21.2750587" y="-47.5754929" z="-1" />
     <vertex x="-17.7119446" y="-47.654953" z="-1" />
     <vertex x="-21.3786087" y="-47.654953" z="-1" />
     <vertex x="-17.5913525" y="-47.7049026" z="-1" />
     <vertex x="-21.4992027" y="-47.7049026" z="-1" />
     <vertex x="-21.6286087" y="-47.7219391" z="-1" />
     <vertex x="-25.7952766" y="-47.7219391" z="-1" />
     <vertex x="-29.9619446" y="-47.7219391" z="-1" />
     <vertex x="-29.8325348" y="-47.7049026" z="-1" />
     <vertex x="-25.9246864" y="-47.7049026" z="-1" />
     <vertex x="-29.7119446" y="-47.654953" z="-1" />
     <vertex x="-26.0452766" y="-47.654953" z="-1" />
     <vertex x="-29.6083908" y="-47.5754929" z="-1" />
     <vertex x="-26.1488304" y="-47.5754929" z="-1" />
     <vertex x="-29.5289307" y="-47.4719391" z="-1" />
     <vertex x="-26.2282906" y="-47.4719391" z="-1" />
     <vertex x="-29.478981" y="-47.3513489" z="-1" />
     <vertex x="-26.2782402" y="-47.3513489" z="-1" />
     <vertex x="-29.4619446" y="-47.2219391" z="-1" />
     <vertex x="-26.2952766" y="-47.2219391" z="-1" />
     <vertex x="-29.478981" y="-47.0925293" z="-1" />
     <vertex x="-26.2782402" y="-47.0925293" z="-1" />
     <vertex x="-29.5289307" y="-46.9719391" z="-1" />
     <vertex x="-26.2282906" y="-46.9719391" z="-1" />
     <vertex x="-29.6083908" y="-46.8683853" z="-1" />
     <vertex x="-26.1488304" y="-46.8683853" z="-1" />
     <vertex x="-29.6083908" y="-43.3482208" z="-1" />
     <vertex x="-26.1488304" y="-43.3482208" z="-1" />
     <vertex x="-29.5289307" y="-43.2446671" z="-1" />
     <vertex x="-26.2282906" y="-43.2446671" z="-1" />
     <vertex x="-29.478981" y="-43.1240768" z="-1" />
     <vertex x="-26.2782402" y="-43.1240768" z="-1" />
     <vertex x="-29.4619446" y="-42.9946671" z="-1" />
     <vertex x="-26.2952766" y="-42.9946671" z="-1" />
     <vertex x="-29.478981" y="-42.8652573" z="-1" />
     <vertex x="-26.2782402" y="-42.8652573" z="-1" />
     <vertex x="-29.5289307" y="-42.7446671" z="-1" />
     <vertex x="-26.2282906" y="-42.7446671" z="-1" />
     <vertex x="-29.6083908" y="-42.6411133" z="-1" />
     <vertex x="-26.1488304" y="-42.6411133" z="-1" />
     <vertex x="-29.6083908" y="-39.1209488" z="-1" />
     <vertex x="-26.1488304" y="-39.1209488" z="-1" />
     <vertex x="-29.5289307" y="-39.017395" z="-1" />
     <vertex x="-26.2282906" y="-39.017395" z="-1" />
     <vertex x="-29.478981" y="-38.8968048" z="-1" />
     <vertex x="-26.2782402" y="-38.8968048" z="-1" />
     <vertex x="-29.4619446" y="-38.767395" z="-1" />
     <vertex x="-26.2952766" y="-38.767395" z="-1" />
     <vertex x="-29.478981" y="-38.6379852" z="-1" />
     <vertex x="-26.2782402" y="-38.6379852" z="-1" />
     <vertex x="-29.5289307" y="-38.517395" z="-1" />
     <vertex x="-26.2282906" y="-38.517395" z="-1" />
     <vertex x="-29.6083908" y="-38.4138412" z="-1" />
     <vertex x="-26.1488304" y="-38.4138412" z="-1" />
     <vertex x="-29.6083908" y="-34.8936729" z="-1" />
     <vertex x="-26.1488304" y="-34.8936729" z="-1" />
     <vertex x="-29.5289307" y="-34.7901192" z="-1" />
     <vertex x="-26.2282906" y="-34.7901192" z="-1" />
     <vertex x="-29.478981" y="-34.669529" z="-1" />
     <vertex x="-26.2782402" y="-34.669529" z="-1" />
     <vertex x="-29.4619446" y="-34.5401192" z="-1" />
     <vertex x="-26.2952766" y="-34.5401192" z="-1" />
     <vertex x="-29.478981" y="-34.4107132" z="-1" />
     <vertex x="-26.2782402" y="-34.4107132" z="-1" />
     <vertex x="-29.5289307" y="-34.2901192" z="-1" />
     <vertex x="-26.2282906" y="-34.2901192" z="-1" />
     <vertex x="-29.6083908" y="-34.1865692" z="-1" />
     <vertex x="-26.1488304" y="-34.1865692" z="-1" />
     <vertex x="-29.6083908" y="-26.4391289" z="-1" />
     <vertex x="-26.1488304" y="-26.4391289" z="-1" />
     <vertex x="-29.5289307" y="-26.3355751" z="-1" />
     <vertex x="-26.2282906" y="-26.3355751" z="-1" />
     <vertex x="-29.478981" y="-26.2149849" z="-1" />
     <vertex x="-26.2782402" y="-26.2149849" z="-1" />
     <vertex x="-29.4619446" y="-26.0855751" z="-1" />
     <vertex x="-26.2952766" y="-26.0855751" z="-1" />
     <vertex x="-29.478981" y="-25.9561653" z="-1" />
     <vertex x="-26.2782402" y="-25.9561653" z="-1" />
     <vertex x="-29.5289307" y="-25.8355751" z="-1" />
     <vertex x="-26.2282906" y="-25.8355751" z="-1" />
     <vertex x="-29.6083908" y="-25.7320213" z="-1" />
     <vertex x="-26.1488304" y="-25.7320213" z="-1" />
     <vertex x="-29.6083908" y="-22.2118568" z="-1" />
     <vertex x="-26.1488304" y="-22.2118568" z="-1" />
     <vertex x="-29.5289307" y="-22.1083031" z="-1" />
     <vertex x="-26.2282906" y="-22.1083031" z="-1" />
     <vertex x="-29.478981" y="-21.9877129" z="-1" />
     <vertex x="-26.2782402" y="-21.9877129" z="-1" />
     <vertex x="-29.4619446" y="-21.8583031" z="-1" />
     <vertex x="-26.2952766" y="-21.8583031" z="-1" />
     <vertex x="-29.478981" y="-21.7288933" z="-1" />
     <vertex x="-26.2782402" y="-21.7288933" z="-1" />
     <vertex x="-29.5289307" y="-21.6083031" z="-1" />
     <vertex x="-26.2282906" y="-21.6083031" z="-1" />
     <vertex x="-29.6083908" y="-21.5047493" z="-1" />
     <vertex x="-26.1488304" y="-21.5047493" z="-1" />
     <vertex x="-29.6083908" y="-17.9845848" z="-1" />
     <vertex x="-26.1488304" y="-17.9845848" z="-1" />
     <vertex x="-29.5289307" y="-17.881031" z="-1" />
     <vertex x="-26.2282906" y="-17.881031" z="-1" />
     <vertex x="-29.478981" y="-17.7604408" z="-1" />
     <vertex x="-26.2782402" y="-17.7604408" z="-1" />
     <vertex x="-29.4619446" y="-17.631031" z="-1" />
     <vertex x="-26.2952766" y="-17.631031" z="-1" />
     <vertex x="-29.478981" y="-17.5016212" z="-1" />
     <vertex x="-26.2782402" y="-17.5016212" z="-1" />
     <vertex x="-29.5289307" y="-17.381031" z="-1" />
     <vertex x="-26.2282906" y="-17.381031" z="-1" />
     <vertex x="-29.6083908" y="-17.2774773" z="-1" />
     <vertex x="-26.1488304" y="-17.2774773" z="-1" />
     <vertex x="-29.6083908" y="-13.757309" z="-1" />
     <vertex x="-26.1488304" y="-13.757309" z="-1" />
     <vertex x="-29.5289307" y="-13.653759" z="-1" />
     <vertex x="-26.2282906" y="-13.653759" z="-1" />
     <vertex x="-29.478981" y="-13.533165" z="-1" />
     <vertex x="-26.2782402" y="-13.533165" z="-1" />
     <vertex x="-29.4619446" y="-13.403759" z="-1" />
     <vertex x="-26.2952766" y="-13.403759" z="-1" />
     <vertex x="-29.478981" y="-13.2743492" z="-1" />
     <vertex x="-26.2782402" y="-13.2743492" z="-1" />
     <vertex x="-29.5289307" y="-13.153759" z="-1" />
     <vertex x="-26.2282906" y="-13.153759" z="-1" />
     <vertex x="-29.6083908" y="-13.0502052" z="-1" />
     <vertex x="-26.1488304" y="-13.0502052" z="-1" />
     <vertex x="-29.6083908" y="-9.53003693" z="-1" />
     <vertex x="-26.1488304" y="-9.53003693" z="-1" />
     <vertex x="-29.5289307" y="-9.42648315" z="-1" />
     <vertex x="-26.2282906" y="-9.42648315" z="-1" />
     <vertex x="-29.478981" y="-9.30589294" z="-1" />
     <vertex x="-26.2782402" y="-9.30589294" z="-1" />
     <vertex x="-29.4619446" y="-9.17648315" z="-1" />
     <vertex x="-26.2952766" y="-9.17648315" z="-1" />
     <vertex x="-29.478981" y="-9.04707336" z="-1" />
     <vertex x="-26.2782402" y="-9.04707336" z="-1" />
     <vertex x="-29.5289307" y="-8.92648315" z="-1" />
     <vertex x="-26.2282906" y="-8.92648315" z="-1" />
     <vertex x="-29.6083908" y="-8.82292938" z="-1" />
     <vertex x="-26.1488304" y="-8.82292938" z="-1" />
     <vertex x="-29.6083908" y="-1.07549286" z="-1" />
     <vertex x="-26.1488304" y="-1.07549286" z="-1" />
     <vertex x="-29.5289307" y="-0.971939087" z="-1" />
     <vertex x="-26.2282906" y="-0.971939087" z="-1" />
     <vertex x="-29.478981" y="-0.851348877" z="-1" />
     <vertex x="-26.2782402" y="-0.851348877" z="-1" />
     <vertex x="-29.4619446" y="-0.721939087" z="-1" />
     <vertex x="-26.2952766" y="-0.721939087" z="-1" />
     <vertex x="-29.478981" y="-0.592529297" z="-1" />
     <vertex x="-26.2782402" y="-0.592529297" z="-1" />
     <vertex x="-29.5289307" y="-0.471939087" z="-1" />
     <vertex x="-26.2282906" y="-0.471939087" z="-1" />
     <vertex x="-29.6083908" y="-0.368385315" z="-1" />
     <vertex x="-26.1488304" y="-0.368385315" z="-1" />
     <vertex x="-29.6083908" y="3.15177917" z="-1" />
     <vertex x="-26.1488304" y="3.15177917" z="-1" />
     <vertex x="-29.5289307" y="3.25533295" z="-1" />
     <vertex x="-26.2282906" y="3.25533295" z="-1" />
     <vertex x="-29.478981" y="3.37592316" z="-1" />
     <vertex x="-26.2782402" y="3.37592316" z="-1" />
     <vertex x="-29.4619446" y="3.50533295" z="-1" />
     <vertex x="-26.2952766" y="3.50533295" z="-1" />
     <vertex x="-29.478981" y="3.63474274" z="-1" />
     <vertex x="-26.2782402" y="3.63474274" z="-1" />
     <vertex x="-29.5289307" y="3.75533295" z="-1" />
     <vertex x="-26.2282906" y="3.75533295" z="-1" />
     <vertex x="-29.6083908" y="3.85888672" z="-1" />
     <vertex x="-26.1488304" y="3.85888672" z="-1" />
     <vertex x="-29.6083908" y="7.37905121" z="-1" />
     <vertex x="-26.1488304" y="7.37905121" z="-1" />
     <vertex x="-29.5289307" y="7.48260498" z="-1" />
     <vertex x="-26.2282906" y="7.48260498" z="-1" />
     <vertex x="-29.478981" y="7.60319519" z="-1" />
     <vertex x="-26.2782402" y="7.60319519" z="-1" />
     <vertex x="-29.4619446" y="7.73260498" z="-1" />
     <vertex x="-26.2952766" y="7.73260498" z="-1" />
     <vertex x="-29.478981" y="7.86201477" z="-1" />
     <vertex x="-26.2782402" y="7.86201477" z="-1" />
     <vertex x="-29.5289307" y="7.98260498" z="-1" />
     <vertex x="-26.2282906" y="7.98260498" z="-1" />
     <vertex x="-29.6083908" y="8.08615875" z="-1" />
     <vertex x="-26.1488304" y="8.08615875" z="-1" />
     <vertex x="-29.6083908" y="11.6063232" z="-1" />
     <vertex x="-26.1488304" y="11.6063232" z="-1" />
     <vertex x="-29.5289307" y="11.709877" z="-1" />
     <vertex x="-26.2282906" y="11.709877" z="-1" />
     <vertex x="-29.478981" y="11.8304672" z="-1" />
     <vertex x="-26.2782402" y="11.8304672" z="-1" />
     <vertex x="-29.4619446" y="11.959877" z="-1" />
     <vertex x="-26.2952766" y="11.959877" z="-1" />
     <vertex x="-29.478981" y="12.0892868" z="-1" />
     <vertex x="-26.2782402" y="12.0892868" z="-1" />
     <vertex x="-29.5289307" y="12.209877" z="-1" />
     <vertex x="-26.2282906" y="12.209877" z="-1" />
     <vertex x="-29.6083908" y="12.3134308" z="-1" />
     <vertex x="-26.1488304" y="12.3134308" z="-1" />
     <vertex x="-29.6083908" y="15.8335953" z="-1" />
     <vertex x="-26.1488304" y="15.8335953" z="-1" />
     <vertex x="-29.5289307" y="15.937149" z="-1" />
     <vertex x="-26.2282906" y="15.937149" z="-1" />
     <vertex x="-29.478981" y="16.0577393" z="-1" />
     <vertex x="-26.2782402" y="16.0577393" z="-1" />
     <vertex x="-29.4619446" y="16.187149" z="-1" />
     <vertex x="-26.2952766" y="16.187149" z="-1" />
     <vertex x="-29.478981" y="16.3165588" z="-1" />
     <vertex x="-26.2782402" y="16.3165588" z="-1" />
     <vertex x="-29.5289307" y="16.437149" z="-1" />
     <vertex x="-26.2282906" y="16.437149" z="-1" />
     <vertex x="-29.6083908" y="16.5407028" z="-1" />
     <vertex x="-26.1488304" y="16.5407028" z="-1" />
     <vertex x="-29.6083908" y="24.288147" z="-1" />
     <vertex x="-26.1488304" y="24.288147" z="-1" />
     <vertex x="-29.5289307" y="24.3917007" z="-1" />
     <vertex x="-26.2282906" y="24.3917007" z="-1" />
     <vertex x="-29.478981" y="24.512291" z="-1" />
     <vertex x="-26.2782402" y="24.512291" z="-1" />
     <vertex x="-29.4619446" y="24.6417007" z="-1" />
     <vertex x="-26.2952766" y="24.6417007" z="-1" />
     <vertex x="-29.478981" y="24.7711105" z="-1" />
     <vertex x="-26.2782402" y="24.7711105" z="-1" />
     <vertex x="-29.5289307" y="24.8917007" z="-1" />
     <vertex x="-26.2282906" y="24.8917007" z="-1" />
     <vertex x="-29.6083908" y="24.9952469" z="-1" />
     <vertex x="-26.1488304" y="24.9952469" z="-1" />
     <vertex x="-29.6083908" y="28.515419" z="-1" />
     <vertex x="-26.1488304" y="28.515419" z="-1" />
     <vertex x="-29.5289307" y="28.6189728" z="-1" />
     <vertex x="-26.2282906" y="28.6189728" z="-1" />
     <vertex x="-29.478981" y="28.739563" z="-1" />
     <vertex x="-26.2782402" y="28.739563" z="-1" />
     <vertex x="-29.4619446" y="28.8689728" z="-1" />
     <vertex x="-26.2952766" y="28.8689728" z="-1" />
     <vertex x="-29.478981" y="28.9983826" z="-1" />
     <vertex x="-26.2782402" y="28.9983826" z="-1" />
     <vertex x="-29.5289307" y="29.1189728" z="-1" />
     <vertex x="-26.2282906" y="29.1189728" z="-1" />
     <vertex x="-29.6083908" y="29.2225266" z="-1" />
     <vertex x="-26.1488304" y="29.2225266" z="-1" />
     <vertex x="-29.6083908" y="32.742691" z="-1" />
     <vertex x="-26.1488304" y="32.742691" z="-1" />
     <vertex x="-29.5289307" y="32.8462448" z="-1" />
     <vertex x="-26.2282906" y="32.8462448" z="-1" />
     <vertex x="-29.478981" y="32.966835" z="-1" />
     <vertex x="-26.2782402" y="32.966835" z="-1" />
     <vertex x="-29.4619446" y="33.0962448" z="-1" />
     <vertex x="-26.2952766" y="33.0962448" z="-1" />
     <vertex x="-29.478981" y="33.2256546" z="-1" />
     <vertex x="-26.2782402" y="33.2256546" z="-1" />
     <vertex x="-29.5289307" y="33.3462448" z="-1" />
     <vertex x="-26.2282906" y="33.3462448" z="-1" />
     <vertex x="-29.6083908" y="33.4497986" z="-1" />
     <vertex x="-26.1488304" y="33.4497986" z="-1" />
     <vertex x="-29.6083908" y="36.9699631" z="-1" />
     <vertex x="-26.1488304" y="36.9699631" z="-1" />
     <vertex x="-29.5289307" y="37.0735168" z="-1" />
     <vertex x="-26.2282906" y="37.0735168" z="-1" />
     <vertex x="-29.478981" y="37.1941071" z="-1" />
     <vertex x="-26.2782402" y="37.1941071" z="-1" />
     <vertex x="-29.4619446" y="37.3235168" z="-1" />
     <vertex x="-26.2952766" y="37.3235168" z="-1" />
     <vertex x="-29.478981" y="37.4529266" z="-1" />
     <vertex x="-26.2782402" y="37.4529266" z="-1" />
     <vertex x="-29.5289307" y="37.5735168" z="-1" />
     <vertex x="-26.2282906" y="37.5735168" z="-1" />
     <vertex x="-29.6083908" y="37.6770706" z="-1" />
     <vertex x="-26.1488304" y="37.6770706" z="-1" />
     <vertex x="-29.6083908" y="41.1972351" z="-1" />
     <vertex x="-26.1488304" y="41.1972351" z="-1" />
     <vertex x="-29.5289307" y="41.3007889" z="-1" />
     <vertex x="-26.2282906" y="41.3007889" z="-1" />
     <vertex x="-29.478981" y="41.4213791" z="-1" />
     <vertex x="-26.2782402" y="41.4213791" z="-1" />
     <vertex x="-29.4619446" y="41.5507889" z="-1" />
     <vertex x="-26.2952766" y="41.5507889" z="-1" />
     <vertex x="-29.478981" y="41.6801987" z="-1" />
     <vertex x="-26.2782402" y="41.6801987" z="-1" />
     <vertex x="-29.5289307" y="41.8007889" z="-1" />
     <vertex x="-26.2282906" y="41.8007889" z="-1" />
     <vertex x="-29.6083908" y="41.9043427" z="-1" />
     <vertex x="-26.1488304" y="41.9043427" z="-1" />
     <vertex x="-21.9821625" y="41.9043427" z="-1" />
     <vertex x="-25.4417229" y="41.9043427" z="-1" />
     <vertex x="-22.0616226" y="41.8007889" z="-1" />
     <vertex x="-25.3622627" y="41.8007889" z="-1" />
     <vertex x="-22.1115723" y="41.6801987" z="-1" />
     <vertex x="-25.3123131" y="41.6801987" z="-1" />
     <vertex x="-22.1286087" y="41.5507889" z="-1" />
     <vertex x="-25.2952766" y="41.5507889" z="-1" />
     <vertex x="-22.1115723" y="41.4213791" z="-1" />
     <vertex x="-25.3123131" y="41.4213791" z="-1" />
     <vertex x="-22.0616226" y="41.3007889" z="-1" />
     <vertex x="-25.3622627" y="41.3007889" z="-1" />
     <vertex x="-21.9821625" y="41.1972351" z="-1" />
     <vertex x="-25.4417229" y="41.1972351" z="-1" />
     <vertex x="-21.9821625" y="37.6770706" z="-1" />
     <vertex x="-25.4417229" y="37.6770706" z="-1" />
     <vertex x="-22.0616226" y="37.5735168" z="-1" />
     <vertex x="-25.3622627" y="37.5735168" z="-1" />
     <vertex x="-22.1115723" y="37.4529266" z="-1" />
     <vertex x="-25.3123131" y="37.4529266" z="-1" />
     <vertex x="-22.1286087" y="37.3235168" z="-1" />
     <vertex x="-25.2952766" y="37.3235168" z="-1" />
     <vertex x="-22.1115723" y="37.1941071" z="-1" />
     <vertex x="-25.3123131" y="37.1941071" z="-1" />
     <vertex x="-22.0616226" y="37.0735168" z="-1" />
     <vertex x="-25.3622627" y="37.0735168" z="-1" />
     <vertex x="-21.9821625" y="36.9699631" z="-1" />
     <vertex x="-25.4417229" y="36.9699631" z="-1" />
     <vertex x="-21.9821625" y="33.4497986" z="-1" />
     <vertex x="-25.4417229" y="33.4497986" z="-1" />
     <vertex x="-22.0616226" y="33.3462448" z="-1" />
     <vertex x="-25.3622627" y="33.3462448" z="-1" />
     <vertex x="-22.1115723" y="33.2256546" z="-1" />
     <vertex x="-25.3123131" y="33.2256546" z="-1" />
     <vertex x="-22.1286087" y="33.0962448" z="-1" />
     <vertex x="-25.2952766" y="33.0962448" z="-1" />
     <vertex x="-22.1115723" y="32.966835" z="-1" />
     <vertex x="-25.3123131" y="32.966835" z="-1" />
     <vertex x="-22.0616226" y="32.8462448" z="-1" />
     <vertex x="-25.3622627" y="32.8462448" z="-1" />
     <vertex x="-21.9821625" y="32.742691" z="-1" />
     <vertex x="-25.4417229" y="32.742691" z="-1" />
     <vertex x="-21.9821625" y="29.2225266" z="-1" />
     <vertex x="-25.4417229" y="29.2225266" z="-1" />
     <vertex x="-22.0616226" y="29.1189728" z="-1" />
     <vertex x="-25.3622627" y="29.1189728" z="-1" />
     <vertex x="-22.1115723" y="28.9983826" z="-1" />
     <vertex x="-25.3123131" y="28.9983826" z="-1" />
     <vertex x="-22.1286087" y="28.8689728" z="-1" />
     <vertex x="-25.2952766" y="28.8689728" z="-1" />
     <vertex x="-22.1115723" y="28.739563" z="-1" />
     <vertex x="-25.3123131" y="28.739563" z="-1" />
     <vertex x="-22.0616226" y="28.6189728" z="-1" />
     <vertex x="-25.3622627" y="28.6189728" z="-1" />
     <vertex x="-21.9821625" y="28.515419" z="-1" />
     <vertex x="-25.4417229" y="28.515419" z="-1" />
     <vertex x="-21.9821625" y="24.9952469" z="-1" />
     <vertex x="-25.4417229" y="24.9952469" z="-1" />
     <vertex x="-22.0616226" y="24.8917007" z="-1" />
     <vertex x="-25.3622627" y="24.8917007" z="-1" />
     <vertex x="-22.1115723" y="24.7711105" z="-1" />
     <vertex x="-25.3123131" y="24.7711105" z="-1" />
     <vertex x="-22.1286087" y="24.6417007" z="-1" />
     <vertex x="-25.2952766" y="24.6417007" z="-1" />
     <vertex x="-22.1115723" y="24.512291" z="-1" />
     <vertex x="-25.3123131" y="24.512291" z="-1" />
     <vertex x="-22.0616226" y="24.3917007" z="-1" />
     <vertex x="-25.3622627" y="24.3917007" z="-1" />
     <vertex x="-21.9821625" y="24.288147" z="-1" />
     <vertex x="-25.4417229" y="24.288147" z="-1" />
     <vertex x="-21.9821625" y="16.5407028" z="-1" />
     <vertex x="-25.4417229" y="16.5407028" z="-1" />
     <vertex x="-22.0616226" y="16.437149" z="-1" />
     <vertex x="-25.3622627" y="16.437149" z="-1" />
     <vertex x="-22.1115723" y="16.3165588" z="-1" />
     <vertex x="-25.3123131" y="16.3165588" z="-1" />
     <vertex x="-22.1286087" y="16.187149" z="-1" />
     <vertex x="-25.2952766" y="16.187149" z="-1" />
     <vertex x="-22.1115723" y="16.0577393" z="-1" />
     <vertex x="-25.3123131" y="16.0577393" z="-1" />
     <vertex x="-22.0616226" y="15.937149" z="-1" />
     <vertex x="-25.3622627" y="15.937149" z="-1" />
     <vertex x="-21.9821625" y="15.8335953" z="-1" />
     <vertex x="-25.4417229" y="15.8335953" z="-1" />
     <vertex x="-21.9821625" y="12.3134308" z="-1" />
     <vertex x="-25.4417229" y="12.3134308" z="-1" />
     <vertex x="-22.0616226" y="12.209877" z="-1" />
     <vertex x="-25.3622627" y="12.209877" z="-1" />
     <vertex x="-22.1115723" y="12.0892868" z="-1" />
     <vertex x="-25.3123131" y="12.0892868" z="-1" />
     <vertex x="-22.1286087" y="11.959877" z="-1" />
     <vertex x="-25.2952766" y="11.959877" z="-1" />
     <vertex x="-22.1115723" y="11.8304672" z="-1" />
     <vertex x="-25.3123131" y="11.8304672" z="-1" />
     <vertex x="-22.0616226" y="11.709877" z="-1" />
     <vertex x="-25.3622627" y="11.709877" z="-1" />
     <vertex x="-21.9821625" y="11.6063232" z="-1" />
     <vertex x="-25.4417229" y="11.6063232" z="-1" />
     <vertex x="-21.9821625" y="8.08615875" z="-1" />
     <vertex x="-25.4417229" y="8.08615875" z="-1" />
     <vertex x="-22.0616226" y="7.98260498" z="-1" />
     <vertex x="-25.3622627" y="7.98260498" z="-1" />
     <vertex x="-22.1115723" y="7.86201477" z="-1" />
     <vertex x="-25.3123131" y="7.86201477" z="-1" />
     <vertex x="-22.1286087" y="7.73260498" z="-1" />
     <vertex x="-25.2952766" y="7.73260498" z="-1" />
     <vertex x="-22.1115723" y="7.60319519" z="-1" />
     <vertex x="-25.3123131" y="7.60319519" z="-1" />
     <vertex x="-22.0616226" y="7.48260498" z="-1" />
     <vertex x="-25.3622627" y="7.48260498" z="-1" />
     <vertex x="-21.9821625" y="7.37905121" z="-1" />
     <vertex x="-25.4417229" y="7.37905121" z="-1" />
     <vertex x="-21.9821625" y="3.85888672" z="-1" />
     <vertex x="-25.4417229" y="3.85888672" z="-1" />
     <vertex x="-22.0616226" y="3.75533295" z="-1" />
     <vertex x="-25.3622627" y="3.75533295" z="-1" />
     <vertex x="-22.1115723" y="3.63474274" z="-1" />
     <vertex x="-25.3123131" y="3.63474274" z="-1" />
     <vertex x="-22.1286087" y="3.50533295" z="-1" />
     <vertex x="-25.2952766" y="3.50533295" z="-1" />
     <vertex x="-22.1115723" y="3.37592316" z="-1" />
     <vertex x="-25.3123131" y="3.37592316" z="-1" />
     <vertex x="-22.0616226" y="3.25533295" z="-1" />
     <vertex x="-25.3622627" y="3.25533295" z="-1" />
     <vertex x="-21.9821625" y="3.15177917" z="-1" />
     <vertex x="-25.4417229" y="3.15177917" z="-1" />
     <vertex x="-21.9821625" y="-0.368385315" z="-1" />
     <vertex x="-25.4417229" y="-0.368385315" z="-1" />
     <vertex x="-22.0616226" y="-0.471939087" z="-1" />
     <vertex x="-25.3622627" y="-0.471939087" z="-1" />
     <vertex x="-22.1115723" y="-0.592529297" z="-1" />
     <vertex x="-25.3123131" y="-0.592529297" z="-1" />
     <vertex x="-22.1286087" y="-0.721939087" z="-1" />
     <vertex x="-25.2952766" y="-0.721939087" z="-1" />
     <vertex x="-22.1115723" y="-0.851348877" z="-1" />
     <vertex x="-25.3123131" y="-0.851348877" z="-1" />
     <vertex x="-22.0616226" y="-0.971939087" z="-1" />
     <vertex x="-25.3622627" y="-0.971939087" z="-1" />
     <vertex x="-21.9821625" y="-1.07549286" z="-1" />
     <vertex x="-25.4417229" y="-1.07549286" z="-1" />
     <vertex x="-21.9821625" y="-8.82292938" z="-1" />
     <vertex x="-25.4417229" y="-8.82292938" z="-1" />
     <vertex x="-22.0616226" y="-8.92648315" z="-1" />
     <vertex x="-25.3622627" y="-8.92648315" z="-1" />
     <vertex x="-22.1115723" y="-9.04707336" z="-1" />
     <vertex x="-25.3123131" y="-9.04707336" z="-1" />
     <vertex x="-22.1286087" y="-9.17648315" z="-1" />
     <vertex x="-25.2952766" y="-9.17648315" z="-1" />
     <vertex x="-22.1115723" y="-9.30589294" z="-1" />
     <vertex x="-25.3123131" y="-9.30589294" z="-1" />
     <vertex x="-22.0616226" y="-9.42648315" z="-1" />
     <vertex x="-25.3622627" y="-9.42648315" z="-1" />
     <vertex x="-21.9821625" y="-9.53003693" z="-1" />
     <vertex x="-25.4417229" y="-9.53003693" z="-1" />
     <vertex x="-21.9821625" y="-13.0502052" z="-1" />
     <vertex x="-25.4417229" y="-13.0502052" z="-1" />
     <vertex x="-22.0616226" y="-13.153759" z="-1" />
     <vertex x="-25.3622627" y="-13.153759" z="-1" />
     <vertex x="-22.1115723" y="-13.2743492" z="-1" />
     <vertex x="-25.3123131" y="-13.2743492" z="-1" />
     <vertex x="-22.1286087" y="-13.403759" z="-1" />
     <vertex x="-25.2952766" y="-13.403759" z="-1" />
     <vertex x="-22.1115723" y="-13.533165" z="-1" />
     <vertex x="-25.3123131" y="-13.533165" z="-1" />
     <vertex x="-22.0616226" y="-13.653759" z="-1" />
     <vertex x="-25.3622627" y="-13.653759" z="-1" />
     <vertex x="-21.9821625" y="-13.757309" z="-1" />
     <vertex x="-25.4417229" y="-13.757309" z="-1" />
     <vertex x="-21.9821625" y="-17.2774773" z="-1" />
     <vertex x="-25.4417229" y="-17.2774773" z="-1" />
     <vertex x="-22.0616226" y="-17.381031" z="-1" />
     <vertex x="-25.3622627" y="-17.381031" z="-1" />
     <vertex x="-22.1115723" y="-17.5016212" z="-1" />
     <vertex x="-25.3123131" y="-17.5016212" z="-1" />
     <vertex x="-22.1286087" y="-17.631031" z="-1" />
     <vertex x="-25.2952766" y="-17.631031" z="-1" />
     <vertex x="-22.1115723" y="-17.7604408" z="-1" />
     <vertex x="-25.3123131" y="-17.7604408" z="-1" />
     <vertex x="-22.0616226" y="-17.881031" z="-1" />
     <vertex x="-25.3622627" y="-17.881031" z="-1" />
     <vertex x="-21.9821625" y="-17.9845848" z="-1" />
     <vertex x="-25.4417229" y="-17.9845848" z="-1" />
     <vertex x="-21.9821625" y="-21.5047493" z="-1" />
     <vertex x="-25.4417229" y="-21.5047493" z="-1" />
     <vertex x="-22.0616226" y="-21.6083031" z="-1" />
     <vertex x="-25.3622627" y="-21.6083031" z="-1" />
     <vertex x="-22.1115723" y="-21.7288933" z="-1" />
     <vertex x="-25.3123131" y="-21.7288933" z="-1" />
     <vertex x="-22.1286087" y="-21.8583031" z="-1" />
     <vertex x="-25.2952766" y="-21.8583031" z="-1" />
     <vertex x="-22.1115723" y="-21.9877129" z="-1" />
     <vertex x="-25.3123131" y="-21.9877129" z="-1" />
     <vertex x="-22.0616226" y="-22.1083031" z="-1" />
     <vertex x="-25.3622627" y="-22.1083031" z="-1" />
     <vertex x="-21.9821625" y="-22.2118568" z="-1" />
     <vertex x="-25.4417229" y="-22.2118568" z="-1" />
     <vertex x="-21.9821625" y="-25.7320213" z="-1" />
     <vertex x="-25.4417229" y="-25.7320213" z="-1" />
     <vertex x="-22.0616226" y="-25.8355751" z="-1" />
     <vertex x="-25.3622627" y="-25.8355751" z="-1" />
     <vertex x="-22.1115723" y="-25.9561653" z="-1" />
     <vertex x="-25.3123131" y="-25.9561653" z="-1" />
     <vertex x="-22.1286087" y="-26.0855751" z="-1" />
     <vertex x="-25.2952766" y="-26.0855751" z="-1" />
     <vertex x="-22.1115723" y="-26.2149849" z="-1" />
     <vertex x="-25.3123131" y="-26.2149849" z="-1" />
     <vertex x="-22.0616226" y="-26.3355751" z="-1" />
     <vertex x="-25.3622627" y="-26.3355751" z="-1" />
     <vertex x="-21.9821625" y="-26.4391289" z="-1" />
     <vertex x="-25.4417229" y="-26.4391289" z="-1" />
     <vertex x="-21.9821625" y="-34.1865692" z="-1" />
     <vertex x="-25.4417229" y="-34.1865692" z="-1" />
     <vertex x="-22.0616226" y="-34.2901192" z="-1" />
     <vertex x="-25.3622627" y="-34.2901192" z="-1" />
     <vertex x="-22.1115723" y="-34.4107132" z="-1" />
     <vertex x="-25.3123131" y="-34.4107132" z="-1" />
     <vertex x="-22.1286087" y="-34.5401192" z="-1" />
     <vertex x="-25.2952766" y="-34.5401192" z="-1" />
     <vertex x="-22.1115723" y="-34.669529" z="-1" />
     <vertex x="-25.3123131" y="-34.669529" z="-1" />
     <vertex x="-22.0616226" y="-34.7901192" z="-1" />
     <vertex x="-25.3622627" y="-34.7901192" z="-1" />
     <vertex x="-21.9821625" y="-34.8936729" z="-1" />
     <vertex x="-25.4417229" y="-34.8936729" z="-1" />
     <vertex x="-21.9821625" y="-38.4138412" z="-1" />
     <vertex x="-25.4417229" y="-38.4138412" z="-1" />
     <vertex x="-22.0616226" y="-38.517395" z="-1" />
     <vertex x="-25.3622627" y="-38.517395" z="-1" />
     <vertex x="-22.1115723" y="-38.6379852" z="-1" />
     <vertex x="-25.3123131" y="-38.6379852" z="-1" />
     <vertex x="-22.1286087" y="-38.767395" z="-1" />
     <vertex x="-25.2952766" y="-38.767395" z="-1" />
     <vertex x="-22.1115723" y="-38.8968048" z="-1" />
     <vertex x="-25.3123131" y="-38.8968048" z="-1" />
     <vertex x="-22.0616226" y="-39.017395" z="-1" />
     <vertex x="-25.3622627" y="-39.017395" z="-1" />
     <vertex x="-21.9821625" y="-39.1209488" z="-1" />
     <vertex x="-25.4417229" y="-39.1209488" z="-1" />
     <vertex x="-21.9821625" y="-42.6411133" z="-1" />
     <vertex x="-25.4417229" y="-42.6411133" z="-1" />
     <vertex x="-22.0616226" y="-42.7446671" z="-1" />
     <vertex x="-25.3622627" y="-42.7446671" z="-1" />
     <vertex x="-22.1115723" y="-42.8652573" z="-1" />
     <vertex x="-25.3123131" y="-42.8652573" z="-1" />
     <vertex x="-22.1286087" y="-42.9946671" z="-1" />
     <vertex x="-25.2952766" y="-42.9946671" z="-1" />
     <vertex x="-22.1115723" y="-43.1240768" z="-1" />
     <vertex x="-25.3123131" y="-43.1240768" z="-1" />
     <vertex x="-22.0616226" y="-43.2446671" z="-1" />
     <vertex x="-25.3622627" y="-43.2446671" z="-1" />
     <vertex x="-21.9821625" y="-43.3482208" z="-1" />
     <vertex x="-25.4417229" y="-43.3482208" z="-1" />
     <vertex x="-21.9821625" y="-46.8683853" z="-1" />
     <vertex x="-25.4417229" y="-46.8683853" z="-1" />
     <vertex x="-22.0616226" y="-46.9719391" z="-1" />
     <vertex x="-25.3622627" y="-46.9719391" z="-1" />
     <vertex x="-22.1115723" y="-47.0925293" z="-1" />
     <vertex x="-25.3123131" y="-47.0925293" z="-1" />
     <vertex x="-22.1286087" y="-47.2219391" z="-1" />
     <vertex x="-25.2952766" y="-47.2219391" z="-1" />
     <vertex x="-22.1115723" y="-47.3513489" z="-1" />
     <vertex x="-25.3123131" y="-47.3513489" z="-1" />
     <vertex x="-22.0616226" y="-47.4719391" z="-1" />
     <vertex x="-25.3622627" y="-47.4719391" z="-1" />
     <vertex x="-21.9821625" y="-47.5754929" z="-1" />
     <vertex x="-25.4417229" y="-47.5754929" z="-1" />
     <vertex x="-21.8786087" y="-47.654953" z="-1" />
     <vertex x="-25.5452766" y="-47.654953" z="-1" />
     <vertex x="-21.7580185" y="-47.7049026" z="-1" />
     <vertex x="-25.6658669" y="-47.7049026" z="-1" />
     <vertex x="-17.4619446" y="-26.5855751" z="-1" />
     <vertex x="-17.5913525" y="-26.5685387" z="-1" />
     <vertex x="-17.7119446" y="-26.518589" z="-1" />
     <vertex x="-17.4619446" y="-8.67648315" z="-1" />
     <vertex x="-17.3325348" y="-8.69351959" z="-1" />
     <vertex x="-17.2119446" y="-8.74346924" z="-1" />
     <vertex x="-17.8154964" y="-8.82292938" z="-1" />
     <vertex x="-21.2750587" y="-8.82292938" z="-1" />
     <vertex x="-17.8949566" y="-8.92648315" z="-1" />
     <vertex x="-21.1955986" y="-8.92648315" z="-1" />
     <vertex x="-17.9449062" y="-9.04707336" z="-1" />
     <vertex x="-21.145649" y="-9.04707336" z="-1" />
     <vertex x="-17.9619446" y="-9.17648315" z="-1" />
     <vertex x="-21.1286087" y="-9.17648315" z="-1" />
     <vertex x="-17.9449062" y="-9.30589294" z="-1" />
     <vertex x="-21.145649" y="-9.30589294" z="-1" />
     <vertex x="-17.8949566" y="-9.42648315" z="-1" />
     <vertex x="-21.1955986" y="-9.42648315" z="-1" />
     <vertex x="-17.8154964" y="-9.53003693" z="-1" />
     <vertex x="-21.2750587" y="-9.53003693" z="-1" />
     <vertex x="-17.8154964" y="-13.0502052" z="-1" />
     <vertex x="-21.2750587" y="-13.0502052" z="-1" />
     <vertex x="-17.8949566" y="-13.153759" z="-1" />
     <vertex x="-21.1955986" y="-13.153759" z="-1" />
     <vertex x="-17.9449062" y="-13.2743492" z="-1" />
     <vertex x="-21.145649" y="-13.2743492" z="-1" />
     <vertex x="-17.9619446" y="-13.403759" z="-1" />
     <vertex x="-21.1286087" y="-13.403759" z="-1" />
     <vertex x="-17.9449062" y="-13.533165" z="-1" />
     <vertex x="-21.145649" y="-13.533165" z="-1" />
     <vertex x="-17.8949566" y="-13.653759" z="-1" />
     <vertex x="-21.1955986" y="-13.653759" z="-1" />
     <vertex x="-17.8154964" y="-13.757309" z="-1" />
     <vertex x="-21.2750587" y="-13.757309" z="-1" />
     <vertex x="-17.8154964" y="-17.2774773" z="-1" />
     <vertex x="-21.2750587" y="-17.2774773" z="-1" />
     <vertex x="-17.8949566" y="-17.381031" z="-1" />
     <vertex x="-21.1955986" y="-17.381031" z="-1" />
     <vertex x="-17.9449062" y="-17.5016212" z="-1" />
     <vertex x="-21.145649" y="-17.5016212" z="-1" />
     <vertex x="-17.9619446" y="-17.631031" z="-1" />
     <vertex x="-21.1286087" y="-17.631031" z="-1" />
     <vertex x="-17.9449062" y="-17.7604408" z="-1" />
     <vertex x="-21.145649" y="-17.7604408" z="-1" />
     <vertex x="-17.8949566" y="-17.881031" z="-1" />
     <vertex x="-21.1955986" y="-17.881031" z="-1" />
     <vertex x="-17.8154964" y="-17.9845848" z="-1" />
     <vertex x="-21.2750587" y="-17.9845848" z="-1" />
     <vertex x="-17.8154964" y="-21.5047493" z="-1" />
     <vertex x="-21.2750587" y="-21.5047493" z="-1" />
     <vertex x="-17.8949566" y="-21.6083031" z="-1" />
     <vertex x="-21.1955986" y="-21.6083031" z="-1" />
     <vertex x="-17.9449062" y="-21.7288933" z="-1" />
     <vertex x="-21.145649" y="-21.7288933" z="-1" />
     <vertex x="-17.9619446" y="-21.8583031" z="-1" />
     <vertex x="-21.1286087" y="-21.8583031" z="-1" />
     <vertex x="-17.9449062" y="-21.9877129" z="-1" />
     <vertex x="-21.145649" y="-21.9877129" z="-1" />
     <vertex x="-17.8949566" y="-22.1083031" z="-1" />
     <vertex x="-21.1955986" y="-22.1083031" z="-1" />
     <vertex x="-17.8154964" y="-22.2118568" z="-1" />
     <vertex x="-21.2750587" y="-22.2118568" z="-1" />
     <vertex x="-17.8154964" y="-25.7320213" z="-1" />
     <vertex x="-21.2750587" y="-25.7320213" z="-1" />
     <vertex x="-17.8949566" y="-25.8355751" z="-1" />
     <vertex x="-21.1955986" y="-25.8355751" z="-1" />
     <vertex x="-17.9449062" y="-25.9561653" z="-1" />
     <vertex x="-21.145649" y="-25.9561653" z="-1" />
     <vertex x="-17.9619446" y="-26.0855751" z="-1" />
     <vertex x="-21.1286087" y="-26.0855751" z="-1" />
     <vertex x="-17.9449062" y="-26.2149849" z="-1" />
     <vertex x="-21.145649" y="-26.2149849" z="-1" />
     <vertex x="-17.8949566" y="-26.3355751" z="-1" />
     <vertex x="-21.1955986" y="-26.3355751" z="-1" />
     <vertex x="-17.8154964" y="-26.4391289" z="-1" />
     <vertex x="-21.2750587" y="-26.4391289" z="-1" />
     <vertex x="-17.4619446" y="-1.22193909" z="-1" />
     <vertex x="-17.5913525" y="-1.20490265" z="-1" />
     <vertex x="-17.7119446" y="-1.154953" z="-1" />
     <vertex x="-9.12861061" y="-8.67648315" z="-1" />
     <vertex x="-8.99920082" y="-8.69351959" z="-1" />
     <vertex x="-8.87861061" y="-8.74346924" z="-1" />
     <vertex x="-9.48216438" y="-8.82292938" z="-1" />
     <vertex x="-12.9417229" y="-8.82292938" z="-1" />
     <vertex x="-9.56162262" y="-8.92648315" z="-1" />
     <vertex x="-12.8622646" y="-8.92648315" z="-1" />
     <vertex x="-9.61157417" y="-9.04707336" z="-1" />
     <vertex x="-12.812315" y="-9.04707336" z="-1" />
     <vertex x="-9.62861061" y="-9.17648315" z="-1" />
     <vertex x="-12.7952766" y="-9.17648315" z="-1" />
     <vertex x="-9.61157417" y="-9.30589294" z="-1" />
     <vertex x="-12.812315" y="-9.30589294" z="-1" />
     <vertex x="-9.56162262" y="-9.42648315" z="-1" />
     <vertex x="-12.8622646" y="-9.42648315" z="-1" />
     <vertex x="-9.48216438" y="-9.53003693" z="-1" />
     <vertex x="-12.9417229" y="-9.53003693" z="-1" />
     <vertex x="-9.48216438" y="-13.0502052" z="-1" />
     <vertex x="-12.9417229" y="-13.0502052" z="-1" />
     <vertex x="-9.56162262" y="-13.153759" z="-1" />
     <vertex x="-12.8622646" y="-13.153759" z="-1" />
     <vertex x="-9.61157417" y="-13.2743492" z="-1" />
     <vertex x="-12.812315" y="-13.2743492" z="-1" />
     <vertex x="-9.62861061" y="-13.403759" z="-1" />
     <vertex x="-12.7952766" y="-13.403759" z="-1" />
     <vertex x="-9.61157417" y="-13.533165" z="-1" />
     <vertex x="-12.812315" y="-13.533165" z="-1" />
     <vertex x="-9.56162262" y="-13.653759" z="-1" />
     <vertex x="-12.8622646" y="-13.653759" z="-1" />
     <vertex x="-9.48216438" y="-13.757309" z="-1" />
     <vertex x="-12.9417229" y="-13.757309" z="-1" />
     <vertex x="-9.48216438" y="-17.2774773" z="-1" />
     <vertex x="-12.9417229" y="-17.2774773" z="-1" />
     <vertex x="-9.56162262" y="-17.381031" z="-1" />
     <vertex x="-12.8622646" y="-17.381031" z="-1" />
     <vertex x="-9.61157417" y="-17.5016212" z="-1" />
     <vertex x="-12.812315" y="-17.5016212" z="-1" />
     <vertex x="-9.62861061" y="-17.631031" z="-1" />
     <vertex x="-12.7952766" y="-17.631031" z="-1" />
     <vertex x="-9.61157417" y="-17.7604408" z="-1" />
     <vertex x="-12.812315" y="-17.7604408" z="-1" />
     <vertex x="-9.56162262" y="-17.881031" z="-1" />
     <vertex x="-12.8622646" y="-17.881031" z="-1" />
     <vertex x="-9.48216438" y="-17.9845848" z="-1" />
     <vertex x="-12.9417229" y="-17.9845848" z="-1" />
     <vertex x="-9.48216438" y="-21.5047493" z="-1" />
     <vertex x="-12.9417229" y="-21.5047493" z="-1" />
     <vertex x="-9.56162262" y="-21.6083031" z="-1" />
     <vertex x="-12.8622646" y="-21.6083031" z="-1" />
     <vertex x="-9.61157417" y="-21.7288933" z="-1" />
     <vertex x="-12.812315" y="-21.7288933" z="-1" />
     <vertex x="-9.62861061" y="-21.8583031" z="-1" />
     <vertex x="-12.7952766" y="-21.8583031" z="-1" />
     <vertex x="-9.61157417" y="-21.9877129" z="-1" />
     <vertex x="-12.812315" y="-21.9877129" z="-1" />
     <vertex x="-9.56162262" y="-22.1083031" z="-1" />
     <vertex x="-12.8622646" y="-22.1083031" z="-1" />
     <vertex x="-9.48216438" y="-22.2118568" z="-1" />
     <vertex x="-12.9417229" y="-22.2118568" z="-1" />
     <vertex x="-9.48216438" y="-25.7320213" z="-1" />
     <vertex x="-12.9417229" y="-25.7320213" z="-1" />
     <vertex x="-9.56162262" y="-25.8355751" z="-1" />
     <vertex x="-12.8622646" y="-25.8355751" z="-1" />
     <vertex x="-9.61157417" y="-25.9561653" z="-1" />
     <vertex x="-12.812315" y="-25.9561653" z="-1" />
     <vertex x="-9.62861061" y="-26.0855751" z="-1" />
     <vertex x="-12.7952766" y="-26.0855751" z="-1" />
     <vertex x="-9.61157417" y="-26.2149849" z="-1" />
     <vertex x="-12.812315" y="-26.2149849" z="-1" />
     <vertex x="-9.56162262" y="-26.3355751" z="-1" />
     <vertex x="-12.8622646" y="-26.3355751" z="-1" />
     <vertex x="-9.48216438" y="-26.4391289" z="-1" />
     <vertex x="-12.9417229" y="-26.4391289" z="-1" />
     <vertex x="-9.48216438" y="-34.1865692" z="-1" />
     <vertex x="-12.9417229" y="-34.1865692" z="-1" />
     <vertex x="-9.56162262" y="-34.2901192" z="-1" />
     <vertex x="-12.8622646" y="-34.2901192" z="-1" />
     <vertex x="-9.61157417" y="-34.4107132" z="-1" />
     <vertex x="-12.812315" y="-34.4107132" z="-1" />
     <vertex x="-9.62861061" y="-34.5401192" z="-1" />
     <vertex x="-12.7952766" y="-34.5401192" z="-1" />
     <vertex x="-9.61157417" y="-34.669529" z="-1" />
     <vertex x="-12.812315" y="-34.669529" z="-1" />
     <vertex x="-9.56162262" y="-34.7901192" z="-1" />
     <vertex x="-12.8622646" y="-34.7901192" z="-1" />
     <vertex x="-9.48216438" y="-34.8936729" z="-1" />
     <vertex x="-12.9417229" y="-34.8936729" z="-1" />
     <vertex x="-9.48216438" y="-38.4138412" z="-1" />
     <vertex x="-12.9417229" y="-38.4138412" z="-1" />
     <vertex x="-9.56162262" y="-38.517395" z="-1" />
     <vertex x="-12.8622646" y="-38.517395" z="-1" />
     <vertex x="-9.61157417" y="-38.6379852" z="-1" />
     <vertex x="-12.812315" y="-38.6379852" z="-1" />
     <vertex x="-9.62861061" y="-38.767395" z="-1" />
     <vertex x="-12.7952766" y="-38.767395" z="-1" />
     <vertex x="-9.61157417" y="-38.8968048" z="-1" />
     <vertex x="-12.812315" y="-38.8968048" z="-1" />
     <vertex x="-9.56162262" y="-39.017395" z="-1" />
     <vertex x="-12.8622646" y="-39.017395" z="-1" />
     <vertex x="-9.48216438" y="-39.1209488" z="-1" />
     <vertex x="-12.9417229" y="-39.1209488" z="-1" />
     <vertex x="-9.48216438" y="-42.6411133" z="-1" />
     <vertex x="-12.9417229" y="-42.6411133" z="-1" />
     <vertex x="-9.56162262" y="-42.7446671" z="-1" />
     <vertex x="-12.8622646" y="-42.7446671" z="-1" />
     <vertex x="-9.61157417" y="-42.8652573" z="-1" />
     <vertex x="-12.812315" y="-42.8652573" z="-1" />
     <vertex x="-9.62861061" y="-42.9946671" z="-1" />
     <vertex x="-12.7952766" y="-42.9946671" z="-1" />
     <vertex x="-9.61157417" y="-43.1240768" z="-1" />
     <vertex x="-12.812315" y="-43.1240768" z="-1" />
     <vertex x="-9.56162262" y="-43.2446671" z="-1" />
     <vertex x="-12.8622646" y="-43.2446671" z="-1" />
     <vertex x="-9.48216438" y="-43.3482208" z="-1" />
     <vertex x="-12.9417229" y="-43.3482208" z="-1" />
     <vertex x="-9.48216438" y="-46.8683853" z="-1" />
     <vertex x="-12.9417229" y="-46.8683853" z="-1" />
     <vertex x="-9.56162262" y="-46.9719391" z="-1" />
     <vertex x="-12.8622646" y="-46.9719391" z="-1" />
     <vertex x="-9.61157417" y="-47.0925293" z="-1" />
     <vertex x="-12.812315" y="-47.0925293" z="-1" />
     <vertex x="-9.62861061" y="-47.2219391" z="-1" />
     <vertex x="-12.7952766" y="-47.2219391" z="-1" />
     <vertex x="-9.61157417" y="-47.3513489" z="-1" />
     <vertex x="-12.812315" y="-47.3513489" z="-1" />
     <vertex x="-9.56162262" y="-47.4719391" z="-1" />
     <vertex x="-12.8622646" y="-47.4719391" z="-1" />
     <vertex x="-9.48216438" y="-47.5754929" z="-1" />
     <vertex x="-12.9417229" y="-47.5754929" z="-1" />
     <vertex x="-9.37861061" y="-47.654953" z="-1" />
     <vertex x="-13.0452766" y="-47.654953" z="-1" />
     <vertex x="-9.2580204" y="-47.7049026" z="-1" />
     <vertex x="-13.1658669" y="-47.7049026" z="-1" />
     <vertex x="-9.12861061" y="-1.22193909" z="-1" />
     <vertex x="-9.2580204" y="-1.20490265" z="-1" />
     <vertex x="-9.37861061" y="-1.154953" z="-1" />
     <vertex x="-9.12861061" y="16.687149" z="-1" />
     <vertex x="-8.99920082" y="16.6701126" z="-1" />
     <vertex x="-8.87861061" y="16.620163" z="-1" />
     <vertex x="-9.12861061" y="24.1417007" z="-1" />
     <vertex x="-9.2580204" y="24.1587372" z="-1" />
     <vertex x="-9.37861061" y="24.2086868" z="-1" />
     <vertex x="-9.12861061" y="42.0507889" z="-1" />
     <vertex x="-8.99920082" y="42.0337524" z="-1" />
     <vertex x="-8.87861061" y="41.9838028" z="-1" />
     <vertex x="-13.2952766" y="-34.0401192" z="-1" />
     <vertex x="-13.1658669" y="-34.0571594" z="-1" />
     <vertex x="-13.0452766" y="-34.1071091" z="-1" />
     <vertex x="-13.2952766" y="-26.5855751" z="-1" />
     <vertex x="-13.4246864" y="-26.5685387" z="-1" />
     <vertex x="-13.5452766" y="-26.518589" z="-1" />
     <vertex x="-13.2952766" y="-8.67648315" z="-1" />
     <vertex x="-13.1658669" y="-8.69351959" z="-1" />
     <vertex x="-13.0452766" y="-8.74346924" z="-1" />
     <vertex x="-13.2952766" y="-1.22193909" z="-1" />
     <vertex x="-13.4246864" y="-1.20490265" z="-1" />
     <vertex x="-13.5452766" y="-1.154953" z="-1" />
     <vertex x="-17.4619446" y="42.0507889" z="-1" />
     <vertex x="-17.3325348" y="42.0337524" z="-1" />
     <vertex x="-17.2119446" y="41.9838028" z="-1" />
     <vertex x="-17.8154964" y="41.9043427" z="-1" />
     <vertex x="-21.2750587" y="41.9043427" z="-1" />
     <vertex x="-17.8949566" y="41.8007889" z="-1" />
     <vertex x="-21.1955986" y="41.8007889" z="-1" />
     <vertex x="-17.9449062" y="41.6801987" z="-1" />
     <vertex x="-21.145649" y="41.6801987" z="-1" />
     <vertex x="-17.9619446" y="41.5507889" z="-1" />
     <vertex x="-21.1286087" y="41.5507889" z="-1" />
     <vertex x="-17.9449062" y="41.4213791" z="-1" />
     <vertex x="-21.145649" y="41.4213791" z="-1" />
     <vertex x="-17.8949566" y="41.3007889" z="-1" />
     <vertex x="-21.1955986" y="41.3007889" z="-1" />
     <vertex x="-17.8154964" y="41.1972351" z="-1" />
     <vertex x="-21.2750587" y="41.1972351" z="-1" />
     <vertex x="-17.8154964" y="37.6770706" z="-1" />
     <vertex x="-21.2750587" y="37.6770706" z="-1" />
     <vertex x="-17.8949566" y="37.5735168" z="-1" />
     <vertex x="-21.1955986" y="37.5735168" z="-1" />
     <vertex x="-17.9449062" y="37.4529266" z="-1" />
     <vertex x="-21.145649" y="37.4529266" z="-1" />
     <vertex x="-17.9619446" y="37.3235168" z="-1" />
     <vertex x="-21.1286087" y="37.3235168" z="-1" />
     <vertex x="-17.9449062" y="37.1941071" z="-1" />
     <vertex x="-21.145649" y="37.1941071" z="-1" />
     <vertex x="-17.8949566" y="37.0735168" z="-1" />
     <vertex x="-21.1955986" y="37.0735168" z="-1" />
     <vertex x="-17.8154964" y="36.9699631" z="-1" />
     <vertex x="-21.2750587" y="36.9699631" z="-1" />
     <vertex x="-17.8154964" y="33.4497986" z="-1" />
     <vertex x="-21.2750587" y="33.4497986" z="-1" />
     <vertex x="-17.8949566" y="33.3462448" z="-1" />
     <vertex x="-21.1955986" y="33.3462448" z="-1" />
     <vertex x="-17.9449062" y="33.2256546" z="-1" />
     <vertex x="-21.145649" y="33.2256546" z="-1" />
     <vertex x="-17.9619446" y="33.0962448" z="-1" />
     <vertex x="-21.1286087" y="33.0962448" z="-1" />
     <vertex x="-17.9449062" y="32.966835" z="-1" />
     <vertex x="-21.145649" y="32.966835" z="-1" />
     <vertex x="-17.8949566" y="32.8462448" z="-1" />
     <vertex x="-21.1955986" y="32.8462448" z="-1" />
     <vertex x="-17.8154964" y="32.742691" z="-1" />
     <vertex x="-21.2750587" y="32.742691" z="-1" />
     <vertex x="-17.8154964" y="29.2225266" z="-1" />
     <vertex x="-21.2750587" y="29.2225266" z="-1" />
     <vertex x="-17.8949566" y="29.1189728" z="-1" />
     <vertex x="-21.1955986" y="29.1189728" z="-1" />
     <vertex x="-17.9449062" y="28.9983826" z="-1" />
     <vertex x="-21.145649" y="28.9983826" z="-1" />
     <vertex x="-17.9619446" y="28.8689728" z="-1" />
     <vertex x="-21.1286087" y="28.8689728" z="-1" />
     <vertex x="-17.9449062" y="28.739563" z="-1" />
     <vertex x="-21.145649" y="28.739563" z="-1" />
     <vertex x="-17.8949566" y="28.6189728" z="-1" />
     <vertex x="-21.1955986" y="28.6189728" z="-1" />
     <vertex x="-17.8154964" y="28.515419" z="-1" />
     <vertex x="-21.2750587" y="28.515419" z="-1" />
     <vertex x="-17.8154964" y="24.9952469" z="-1" />
     <vertex x="-21.2750587" y="24.9952469" z="-1" />
     <vertex x="-17.8949566" y="24.8917007" z="-1" />
     <vertex x="-21.1955986" y="24.8917007" z="-1" />
     <vertex x="-17.9449062" y="24.7711105" z="-1" />
     <vertex x="-21.145649" y="24.7711105" z="-1" />
     <vertex x="-17.9619446" y="24.6417007" z="-1" />
     <vertex x="-21.1286087" y="24.6417007" z="-1" />
     <vertex x="-17.9449062" y="24.512291" z="-1" />
     <vertex x="-21.145649" y="24.512291" z="-1" />
     <vertex x="-17.8949566" y="24.3917007" z="-1" />
     <vertex x="-21.1955986" y="24.3917007" z="-1" />
     <vertex x="-17.8154964" y="24.288147" z="-1" />
     <vertex x="-21.2750587" y="24.288147" z="-1" />
     <vertex x="-17.8154964" y="16.5407028" z="-1" />
     <vertex x="-21.2750587" y="16.5407028" z="-1" />
     <vertex x="-17.8949566" y="16.437149" z="-1" />
     <vertex x="-21.1955986" y="16.437149" z="-1" />
     <vertex x="-17.9449062" y="16.3165588" z="-1" />
     <vertex x="-21.145649" y="16.3165588" z="-1" />
     <vertex x="-17.9619446" y="16.187149" z="-1" />
     <vertex x="-21.1286087" y="16.187149" z="-1" />
     <vertex x="-17.9449062" y="16.0577393" z="-1" />
     <vertex x="-21.145649" y="16.0577393" z="-1" />
     <vertex x="-17.8949566" y="15.937149" z="-1" />
     <vertex x="-21.1955986" y="15.937149" z="-1" />
     <vertex x="-17.8154964" y="15.8335953" z="-1" />
     <vertex x="-21.2750587" y="15.8335953" z="-1" />
     <vertex x="-17.8154964" y="12.3134308" z="-1" />
     <vertex x="-21.2750587" y="12.3134308" z="-1" />
     <vertex x="-17.8949566" y="12.209877" z="-1" />
     <vertex x="-21.1955986" y="12.209877" z="-1" />
     <vertex x="-17.9449062" y="12.0892868" z="-1" />
     <vertex x="-21.145649" y="12.0892868" z="-1" />
     <vertex x="-17.9619446" y="11.959877" z="-1" />
     <vertex x="-21.1286087" y="11.959877" z="-1" />
     <vertex x="-17.9449062" y="11.8304672" z="-1" />
     <vertex x="-21.145649" y="11.8304672" z="-1" />
     <vertex x="-17.8949566" y="11.709877" z="-1" />
     <vertex x="-21.1955986" y="11.709877" z="-1" />
     <vertex x="-17.8154964" y="11.6063232" z="-1" />
     <vertex x="-21.2750587" y="11.6063232" z="-1" />
     <vertex x="-17.8154964" y="8.08615875" z="-1" />
     <vertex x="-21.2750587" y="8.08615875" z="-1" />
     <vertex x="-17.8949566" y="7.98260498" z="-1" />
     <vertex x="-21.1955986" y="7.98260498" z="-1" />
     <vertex x="-17.9449062" y="7.86201477" z="-1" />
     <vertex x="-21.145649" y="7.86201477" z="-1" />
     <vertex x="-17.9619446" y="7.73260498" z="-1" />
     <vertex x="-21.1286087" y="7.73260498" z="-1" />
     <vertex x="-17.9449062" y="7.60319519" z="-1" />
     <vertex x="-21.145649" y="7.60319519" z="-1" />
     <vertex x="-17.8949566" y="7.48260498" z="-1" />
     <vertex x="-21.1955986" y="7.48260498" z="-1" />
     <vertex x="-17.8154964" y="7.37905121" z="-1" />
     <vertex x="-21.2750587" y="7.37905121" z="-1" />
     <vertex x="-17.8154964" y="3.85888672" z="-1" />
     <vertex x="-21.2750587" y="3.85888672" z="-1" />
     <vertex x="-17.8949566" y="3.75533295" z="-1" />
     <vertex x="-21.1955986" y="3.75533295" z="-1" />
     <vertex x="-17.9449062" y="3.63474274" z="-1" />
     <vertex x="-21.145649" y="3.63474274" z="-1" />
     <vertex x="-17.9619446" y="3.50533295" z="-1" />
     <vertex x="-21.1286087" y="3.50533295" z="-1" />
     <vertex x="-17.9449062" y="3.37592316" z="-1" />
     <vertex x="-21.145649" y="3.37592316" z="-1" />
     <vertex x="-17.8949566" y="3.25533295" z="-1" />
     <vertex x="-21.1955986" y="3.25533295" z="-1" />
     <vertex x="-17.8154964" y="3.15177917" z="-1" />
     <vertex x="-21.2750587" y="3.15177917" z="-1" />
     <vertex x="-17.8154964" y="-0.368385315" z="-1" />
     <vertex x="-21.2750587" y="-0.368385315" z="-1" />
     <vertex x="-17.8949566" y="-0.471939087" z="-1" />
     <vertex x="-21.1955986" y="-0.471939087" z="-1" />
     <vertex x="-17.9449062" y="-0.592529297" z="-1" />
     <vertex x="-21.145649" y="-0.592529297" z="-1" />
     <vertex x="-17.9619446" y="-0.721939087" z="-1" />
     <vertex x="-21.1286087" y="-0.721939087" z="-1" />
     <vertex x="-17.9449062" y="-0.851348877" z="-1" />
     <vertex x="-21.145649" y="-0.851348877" z="-1" />
     <vertex x="-17.8949566" y="-0.971939087" z="-1" />
     <vertex x="-21.1955986" y="-0.971939087" z="-1" />
     <vertex x="-17.8154964" y="-1.07549286" z="-1" />
     <vertex x="-21.2750587" y="-1.07549286" z="-1" />
     <vertex x="-13.2952766" y="42.0507889" z="-1" />
     <vertex x="-13.1658669" y="42.0337524" z="-1" />
     <vertex x="-13.0452766" y="41.9838028" z="-1" />
     <vertex x="-17.4619446" y="16.687149" z="-1" />
     <vertex x="-17.3325348" y="16.6701126" z="-1" />
     <vertex x="-17.2119446" y="16.620163" z="-1" />
     <vertex x="-17.4619446" y="24.1417007" z="-1" />
     <vertex x="-17.5913525" y="24.1587372" z="-1" />
     <vertex x="-17.7119446" y="24.2086868" z="-1" />
     <vertex x="-25.7952766" y="-34.0401192" z="-1" />
     <vertex x="-25.6658669" y="-34.0571594" z="-1" />
     <vertex x="-25.5452766" y="-34.1071091" z="-1" />
     <vertex x="-25.7952766" y="-26.5855751" z="-1" />
     <vertex x="-25.9246864" y="-26.5685387" z="-1" />
     <vertex x="-26.0452766" y="-26.518589" z="-1" />
     <vertex x="-25.7952766" y="42.0507889" z="-1" />
     <vertex x="-25.6658669" y="42.0337524" z="-1" />
     <vertex x="-25.5452766" y="41.9838028" z="-1" />
     <vertex x="-29.9619446" y="-34.0401192" z="-1" />
     <vertex x="-29.8325348" y="-34.0571594" z="-1" />
     <vertex x="-29.7119446" y="-34.1071091" z="-1" />
     <vertex x="-30.3154984" y="-34.1865692" z="-1" />
     <vertex x="-33.7750587" y="-34.1865692" z="-1" />
     <vertex x="-30.3949547" y="-34.2901192" z="-1" />
     <vertex x="-33.6955986" y="-34.2901192" z="-1" />
     <vertex x="-30.4449081" y="-34.4107132" z="-1" />
     <vertex x="-33.645649" y="-34.4107132" z="-1" />
     <vertex x="-30.4619446" y="-34.5401192" z="-1" />
     <vertex x="-33.6286087" y="-34.5401192" z="-1" />
     <vertex x="-30.4449081" y="-34.669529" z="-1" />
     <vertex x="-33.645649" y="-34.669529" z="-1" />
     <vertex x="-30.3949547" y="-34.7901192" z="-1" />
     <vertex x="-33.6955986" y="-34.7901192" z="-1" />
     <vertex x="-30.3154984" y="-34.8936729" z="-1" />
     <vertex x="-33.7750587" y="-34.8936729" z="-1" />
     <vertex x="-30.3154984" y="-38.4138412" z="-1" />
     <vertex x="-33.7750587" y="-38.4138412" z="-1" />
     <vertex x="-30.3949547" y="-38.517395" z="-1" />
     <vertex x="-33.6955986" y="-38.517395" z="-1" />
     <vertex x="-30.4449081" y="-38.6379852" z="-1" />
     <vertex x="-33.645649" y="-38.6379852" z="-1" />
     <vertex x="-30.4619446" y="-38.767395" z="-1" />
     <vertex x="-33.6286087" y="-38.767395" z="-1" />
     <vertex x="-30.4449081" y="-38.8968048" z="-1" />
     <vertex x="-33.645649" y="-38.8968048" z="-1" />
     <vertex x="-30.3949547" y="-39.017395" z="-1" />
     <vertex x="-33.6955986" y="-39.017395" z="-1" />
     <vertex x="-30.3154984" y="-39.1209488" z="-1" />
     <vertex x="-33.7750587" y="-39.1209488" z="-1" />
     <vertex x="-30.3154984" y="-42.6411133" z="-1" />
     <vertex x="-33.7750587" y="-42.6411133" z="-1" />
     <vertex x="-30.3949547" y="-42.7446671" z="-1" />
     <vertex x="-33.6955986" y="-42.7446671" z="-1" />
     <vertex x="-30.4449081" y="-42.8652573" z="-1" />
     <vertex x="-33.645649" y="-42.8652573" z="-1" />
     <vertex x="-30.4619446" y="-42.9946671" z="-1" />
     <vertex x="-33.6286087" y="-42.9946671" z="-1" />
     <vertex x="-30.4449081" y="-43.1240768" z="-1" />
     <vertex x="-33.645649" y="-43.1240768" z="-1" />
     <vertex x="-30.3949547" y="-43.2446671" z="-1" />
     <vertex x="-33.6955986" y="-43.2446671" z="-1" />
     <vertex x="-30.3154984" y="-43.3482208" z="-1" />
     <vertex x="-33.7750587" y="-43.3482208" z="-1" />
     <vertex x="-30.3154984" y="-46.8683853" z="-1" />
     <vertex x="-33.7750587" y="-46.8683853" z="-1" />
     <vertex x="-30.3949547" y="-46.9719391" z="-1" />
     <vertex x="-33.6955986" y="-46.9719391" z="-1" />
     <vertex x="-30.4449081" y="-47.0925293" z="-1" />
     <vertex x="-33.645649" y="-47.0925293" z="-1" />
     <vertex x="-30.4619446" y="-47.2219391" z="-1" />
     <vertex x="-33.6286087" y="-47.2219391" z="-1" />
     <vertex x="-30.4449081" y="-47.3513489" z="-1" />
     <vertex x="-33.645649" y="-47.3513489" z="-1" />
     <vertex x="-30.3949547" y="-47.4719391" z="-1" />
     <vertex x="-33.6955986" y="-47.4719391" z="-1" />
     <vertex x="-30.3154984" y="-47.5754929" z="-1" />
     <vertex x="-33.7750587" y="-47.5754929" z="-1" />
     <vertex x="-30.2119446" y="-47.654953" z="-1" />
     <vertex x="-33.8786087" y="-47.654953" z="-1" />
     <vertex x="-30.0913544" y="-47.7049026" z="-1" />
     <vertex x="-33.9992027" y="-47.7049026" z="-1" />
     <vertex x="-34.1286087" y="-47.7219391" z="-1" />
     <vertex x="-38.2952766" y="-47.7219391" z="-1" />
     <vertex x="-38.4246864" y="-47.7049026" z="-1" />
     <vertex x="-29.9619446" y="-26.5855751" z="-1" />
     <vertex x="-30.0913544" y="-26.5685387" z="-1" />
     <vertex x="-30.2119446" y="-26.518589" z="-1" />
     <vertex x="-29.9619446" y="16.687149" z="-1" />
     <vertex x="-29.8325348" y="16.6701126" z="-1" />
     <vertex x="-29.7119446" y="16.620163" z="-1" />
     <vertex x="-30.3154984" y="16.5407028" z="-1" />
     <vertex x="-33.7750587" y="16.5407028" z="-1" />
     <vertex x="-30.3949547" y="16.437149" z="-1" />
     <vertex x="-33.6955986" y="16.437149" z="-1" />
     <vertex x="-30.4449081" y="16.3165588" z="-1" />
     <vertex x="-33.645649" y="16.3165588" z="-1" />
     <vertex x="-30.4619446" y="16.187149" z="-1" />
     <vertex x="-33.6286087" y="16.187149" z="-1" />
     <vertex x="-30.4449081" y="16.0577393" z="-1" />
     <vertex x="-33.645649" y="16.0577393" z="-1" />
     <vertex x="-30.3949547" y="15.937149" z="-1" />
     <vertex x="-33.6955986" y="15.937149" z="-1" />
     <vertex x="-30.3154984" y="15.8335953" z="-1" />
     <vertex x="-33.7750587" y="15.8335953" z="-1" />
     <vertex x="-30.3154984" y="12.3134308" z="-1" />
     <vertex x="-33.7750587" y="12.3134308" z="-1" />
     <vertex x="-30.3949547" y="12.209877" z="-1" />
     <vertex x="-33.6955986" y="12.209877" z="-1" />
     <vertex x="-30.4449081" y="12.0892868" z="-1" />
     <vertex x="-33.645649" y="12.0892868" z="-1" />
     <vertex x="-30.4619446" y="11.959877" z="-1" />
     <vertex x="-33.6286087" y="11.959877" z="-1" />
     <vertex x="-30.4449081" y="11.8304672" z="-1" />
     <vertex x="-33.645649" y="11.8304672" z="-1" />
     <vertex x="-30.3949547" y="11.709877" z="-1" />
     <vertex x="-33.6955986" y="11.709877" z="-1" />
     <vertex x="-30.3154984" y="11.6063232" z="-1" />
     <vertex x="-33.7750587" y="11.6063232" z="-1" />
     <vertex x="-30.3154984" y="8.08615875" z="-1" />
     <vertex x="-33.7750587" y="8.08615875" z="-1" />
     <vertex x="-30.3949547" y="7.98260498" z="-1" />
     <vertex x="-33.6955986" y="7.98260498" z="-1" />
     <vertex x="-30.4449081" y="7.86201477" z="-1" />
     <vertex x="-33.645649" y="7.86201477" z="-1" />
     <vertex x="-30.4619446" y="7.73260498" z="-1" />
     <vertex x="-33.6286087" y="7.73260498" z="-1" />
     <vertex x="-30.4449081" y="7.60319519" z="-1" />
     <vertex x="-33.645649" y="7.60319519" z="-1" />
     <vertex x="-30.3949547" y="7.48260498" z="-1" />
     <vertex x="-33.6955986" y="7.48260498" z="-1" />
     <vertex x="-30.3154984" y="7.37905121" z="-1" />
     <vertex x="-33.7750587" y="7.37905121" z="-1" />
     <vertex x="-30.3154984" y="3.85888672" z="-1" />
     <vertex x="-33.7750587" y="3.85888672" z="-1" />
     <vertex x="-30.3949547" y="3.75533295" z="-1" />
     <vertex x="-33.6955986" y="3.75533295" z="-1" />
     <vertex x="-30.4449081" y="3.63474274" z="-1" />
     <vertex x="-33.645649" y="3.63474274" z="-1" />
     <vertex x="-30.4619446" y="3.50533295" z="-1" />
     <vertex x="-33.6286087" y="3.50533295" z="-1" />
     <vertex x="-30.4449081" y="3.37592316" z="-1" />
     <vertex x="-33.645649" y="3.37592316" z="-1" />
     <vertex x="-30.3949547" y="3.25533295" z="-1" />
     <vertex x="-33.6955986" y="3.25533295" z="-1" />
     <vertex x="-30.3154984" y="3.15177917" z="-1" />
     <vertex x="-33.7750587" y="3.15177917" z="-1" />
     <vertex x="-30.3154984" y="-0.368385315" z="-1" />
     <vertex x="-33.7750587" y="-0.368385315" z="-1" />
     <vertex x="-30.3949547" y="-0.471939087" z="-1" />
     <vertex x="-33.6955986" y="-0.471939087" z="-1" />
     <vertex x="-30.4449081" y="-0.592529297" z="-1" />
     <vertex x="-33.645649" y="-0.592529297" z="-1" />
     <vertex x="-30.4619446" y="-0.721939087" z="-1" />
     <vertex x="-33.6286087" y="-0.721939087" z="-1" />
     <vertex x="-30.4449081" y="-0.851348877" z="-1" />
     <vertex x="-33.645649" y="-0.851348877" z="-1" />
     <vertex x="-30.3949547" y="-0.971939087" z="-1" />
     <vertex x="-33.6955986" y="-0.971939087" z="-1" />
     <vertex x="-30.3154984" y="-1.07549286" z="-1" />
     <vertex x="-33.7750587" y="-1.07549286" z="-1" />
     <vertex x="-30.3154984" y="-8.82292938" z="-1" />
     <vertex x="-33.7750587" y="-8.82292938" z="-1" />
     <vertex x="-30.3949547" y="-8.92648315" z="-1" />
     <vertex x="-33.6955986" y="-8.92648315" z="-1" />
     <vertex x="-30.4449081" y="-9.04707336" z="-1" />
     <vertex x="-33.645649" y="-9.04707336" z="-1" />
     <vertex x="-30.4619446" y="-9.17648315" z="-1" />
     <vertex x="-33.6286087" y="-9.17648315" z="-1" />
     <vertex x="-30.4449081" y="-9.30589294" z="-1" />
     <vertex x="-33.645649" y="-9.30589294" z="-1" />
     <vertex x="-30.3949547" y="-9.42648315" z="-1" />
     <vertex x="-33.6955986" y="-9.42648315" z="-1" />
     <vertex x="-30.3154984" y="-9.53003693" z="-1" />
     <vertex x="-33.7750587" y="-9.53003693" z="-1" />
     <vertex x="-30.3154984" y="-13.0502052" z="-1" />
     <vertex x="-33.7750587" y="-13.0502052" z="-1" />
     <vertex x="-30.3949547" y="-13.153759" z="-1" />
     <vertex x="-33.6955986" y="-13.153759" z="-1" />
     <vertex x="-30.4449081" y="-13.2743492" z="-1" />
     <vertex x="-33.645649" y="-13.2743492" z="-1" />
     <vertex x="-30.4619446" y="-13.403759" z="-1" />
     <vertex x="-33.6286087" y="-13.403759" z="-1" />
     <vertex x="-30.4449081" y="-13.533165" z="-1" />
     <vertex x="-33.645649" y="-13.533165" z="-1" />
     <vertex x="-30.3949547" y="-13.653759" z="-1" />
     <vertex x="-33.6955986" y="-13.653759" z="-1" />
     <vertex x="-30.3154984" y="-13.757309" z="-1" />
     <vertex x="-33.7750587" y="-13.757309" z="-1" />
     <vertex x="-30.3154984" y="-17.2774773" z="-1" />
     <vertex x="-33.7750587" y="-17.2774773" z="-1" />
     <vertex x="-30.3949547" y="-17.381031" z="-1" />
     <vertex x="-33.6955986" y="-17.381031" z="-1" />
     <vertex x="-30.4449081" y="-17.5016212" z="-1" />
     <vertex x="-33.645649" y="-17.5016212" z="-1" />
     <vertex x="-30.4619446" y="-17.631031" z="-1" />
     <vertex x="-33.6286087" y="-17.631031" z="-1" />
     <vertex x="-30.4449081" y="-17.7604408" z="-1" />
     <vertex x="-33.645649" y="-17.7604408" z="-1" />
     <vertex x="-30.3949547" y="-17.881031" z="-1" />
     <vertex x="-33.6955986" y="-17.881031" z="-1" />
     <vertex x="-30.3154984" y="-17.9845848" z="-1" />
     <vertex x="-33.7750587" y="-17.9845848" z="-1" />
     <vertex x="-30.3154984" y="-21.5047493" z="-1" />
     <vertex x="-33.7750587" y="-21.5047493" z="-1" />
     <vertex x="-30.3949547" y="-21.6083031" z="-1" />
     <vertex x="-33.6955986" y="-21.6083031" z="-1" />
     <vertex x="-30.4449081" y="-21.7288933" z="-1" />
     <vertex x="-33.645649" y="-21.7288933" z="-1" />
     <vertex x="-30.4619446" y="-21.8583031" z="-1" />
     <vertex x="-33.6286087" y="-21.8583031" z="-1" />
     <vertex x="-30.4449081" y="-21.9877129" z="-1" />
     <vertex x="-33.645649" y="-21.9877129" z="-1" />
     <vertex x="-30.3949547" y="-22.1083031" z="-1" />
     <vertex x="-33.6955986" y="-22.1083031" z="-1" />
     <vertex x="-30.3154984" y="-22.2118568" z="-1" />
     <vertex x="-33.7750587" y="-22.2118568" z="-1" />
     <vertex x="-30.3154984" y="-25.7320213" z="-1" />
     <vertex x="-33.7750587" y="-25.7320213" z="-1" />
     <vertex x="-30.3949547" y="-25.8355751" z="-1" />
     <vertex x="-33.6955986" y="-25.8355751" z="-1" />
     <vertex x="-30.4449081" y="-25.9561653" z="-1" />
     <vertex x="-33.645649" y="-25.9561653" z="-1" />
     <vertex x="-30.4619446" y="-26.0855751" z="-1" />
     <vertex x="-33.6286087" y="-26.0855751" z="-1" />
     <vertex x="-30.4449081" y="-26.2149849" z="-1" />
     <vertex x="-33.645649" y="-26.2149849" z="-1" />
     <vertex x="-30.3949547" y="-26.3355751" z="-1" />
     <vertex x="-33.6955986" y="-26.3355751" z="-1" />
     <vertex x="-30.3154984" y="-26.4391289" z="-1" />
     <vertex x="-33.7750587" y="-26.4391289" z="-1" />
     <vertex x="-29.9619446" y="24.1417007" z="-1" />
     <vertex x="-30.0913544" y="24.1587372" z="-1" />
     <vertex x="-30.2119446" y="24.2086868" z="-1" />
     <vertex x="-21.6286087" y="16.687149" z="-1" />
     <vertex x="-21.4992027" y="16.6701126" z="-1" />
     <vertex x="-21.3786087" y="16.620163" z="-1" />
     <vertex x="-21.6286087" y="24.1417007" z="-1" />
     <vertex x="-21.7580185" y="24.1587372" z="-1" />
     <vertex x="-21.8786087" y="24.2086868" z="-1" />
     <vertex x="-21.6286087" y="42.0507889" z="-1" />
     <vertex x="-21.4992027" y="42.0337524" z="-1" />
     <vertex x="-21.3786087" y="41.9838028" z="-1" />
     <vertex x="-25.7952766" y="-8.67648315" z="-1" />
     <vertex x="-25.6658669" y="-8.69351959" z="-1" />
     <vertex x="-25.5452766" y="-8.74346924" z="-1" />
     <vertex x="-25.7952766" y="-1.22193909" z="-1" />
     <vertex x="-25.9246864" y="-1.20490265" z="-1" />
     <vertex x="-26.0452766" y="-1.154953" z="-1" />
     <vertex x="-29.9619446" y="-8.67648315" z="-1" />
     <vertex x="-29.8325348" y="-8.69351959" z="-1" />
     <vertex x="-29.7119446" y="-8.74346924" z="-1" />
     <vertex x="-29.9619446" y="-1.22193909" z="-1" />
     <vertex x="-30.0913544" y="-1.20490265" z="-1" />
     <vertex x="-30.2119446" y="-1.154953" z="-1" />
     <vertex x="-21.6286087" y="-34.0401192" z="-1" />
     <vertex x="-21.4992027" y="-34.0571594" z="-1" />
     <vertex x="-21.3786087" y="-34.1071091" z="-1" />
     <vertex x="-21.6286087" y="-26.5855751" z="-1" />
     <vertex x="-21.7580185" y="-26.5685387" z="-1" />
     <vertex x="-21.8786087" y="-26.518589" z="-1" />
     <vertex x="-25.7952766" y="16.687149" z="-1" />
     <vertex x="-25.6658669" y="16.6701126" z="-1" />
     <vertex x="-25.5452766" y="16.620163" z="-1" />
     <vertex x="-25.7952766" y="24.1417007" z="-1" />
     <vertex x="-25.9246864" y="24.1587372" z="-1" />
     <vertex x="-26.0452766" y="24.2086868" z="-1" />
     <vertex x="-21.6286087" y="-8.67648315" z="-1" />
     <vertex x="-21.4992027" y="-8.69351959" z="-1" />
     <vertex x="-21.3786087" y="-8.74346924" z="-1" />
     <vertex x="-21.6286087" y="-1.22193909" z="-1" />
     <vertex x="-21.7580185" y="-1.20490265" z="-1" />
     <vertex x="-21.8786087" y="-1.154953" z="-1" />
     <vertex x="32.5380554" y="-34.0401192" z="-1" />
     <vertex x="32.6674652" y="-34.0571594" z="-1" />
     <vertex x="32.7880554" y="-34.1071091" z="-1" />
     <vertex x="32.1845016" y="-34.1865692" z="-1" />
     <vertex x="28.7249432" y="-34.1865692" z="-1" />
     <vertex x="32.1050415" y="-34.2901192" z="-1" />
     <vertex x="28.8044014" y="-34.2901192" z="-1" />
     <vertex x="32.0550919" y="-34.4107132" z="-1" />
     <vertex x="28.854353" y="-34.4107132" z="-1" />
     <vertex x="32.0380554" y="-34.5401192" z="-1" />
     <vertex x="28.8713894" y="-34.5401192" z="-1" />
     <vertex x="32.0550919" y="-34.669529" z="-1" />
     <vertex x="28.854353" y="-34.669529" z="-1" />
     <vertex x="32.1050415" y="-34.7901192" z="-1" />
     <vertex x="28.8044014" y="-34.7901192" z="-1" />
     <vertex x="32.1845016" y="-34.8936729" z="-1" />
     <vertex x="28.7249432" y="-34.8936729" z="-1" />
     <vertex x="32.1845016" y="-38.4138412" z="-1" />
     <vertex x="28.7249432" y="-38.4138412" z="-1" />
     <vertex x="32.1050415" y="-38.517395" z="-1" />
     <vertex x="28.8044014" y="-38.517395" z="-1" />
     <vertex x="32.0550919" y="-38.6379852" z="-1" />
     <vertex x="28.854353" y="-38.6379852" z="-1" />
     <vertex x="32.0380554" y="-38.767395" z="-1" />
     <vertex x="28.8713894" y="-38.767395" z="-1" />
     <vertex x="32.0550919" y="-38.8968048" z="-1" />
     <vertex x="28.854353" y="-38.8968048" z="-1" />
     <vertex x="32.1050415" y="-39.017395" z="-1" />
     <vertex x="28.8044014" y="-39.017395" z="-1" />
     <vertex x="32.1845016" y="-39.1209488" z="-1" />
     <vertex x="28.7249432" y="-39.1209488" z="-1" />
     <vertex x="32.1845016" y="-42.6411133" z="-1" />
     <vertex x="28.7249432" y="-42.6411133" z="-1" />
     <vertex x="32.1050415" y="-42.7446671" z="-1" />
     <vertex x="28.8044014" y="-42.7446671" z="-1" />
     <vertex x="32.0550919" y="-42.8652573" z="-1" />
     <vertex x="28.854353" y="-42.8652573" z="-1" />
     <vertex x="32.0380554" y="-42.9946671" z="-1" />
     <vertex x="28.8713894" y="-42.9946671" z="-1" />
     <vertex x="32.0550919" y="-43.1240768" z="-1" />
     <vertex x="28.854353" y="-43.1240768" z="-1" />
     <vertex x="32.1050415" y="-43.2446671" z="-1" />
     <vertex x="28.8044014" y="-43.2446671" z="-1" />
     <vertex x="32.1845016" y="-43.3482208" z="-1" />
     <vertex x="28.7249432" y="-43.3482208" z="-1" />
     <vertex x="32.1845016" y="-46.8683853" z="-1" />
     <vertex x="28.7249432" y="-46.8683853" z="-1" />
     <vertex x="32.1050415" y="-46.9719391" z="-1" />
     <vertex x="28.8044014" y="-46.9719391" z="-1" />
     <vertex x="32.0550919" y="-47.0925293" z="-1" />
     <vertex x="28.854353" y="-47.0925293" z="-1" />
     <vertex x="32.0380554" y="-47.2219391" z="-1" />
     <vertex x="28.8713894" y="-47.2219391" z="-1" />
     <vertex x="32.0550919" y="-47.3513489" z="-1" />
     <vertex x="28.854353" y="-47.3513489" z="-1" />
     <vertex x="32.1050415" y="-47.4719391" z="-1" />
     <vertex x="28.8044014" y="-47.4719391" z="-1" />
     <vertex x="32.1845016" y="-47.5754929" z="-1" />
     <vertex x="28.7249432" y="-47.5754929" z="-1" />
     <vertex x="32.2880554" y="-47.654953" z="-1" />
     <vertex x="28.6213894" y="-47.654953" z="-1" />
     <vertex x="32.4086456" y="-47.7049026" z="-1" />
     <vertex x="28.5007992" y="-47.7049026" z="-1" />
     <vertex x="28.3713894" y="-47.7219391" z="-1" />
     <vertex x="24.2047234" y="-47.7219391" z="-1" />
     <vertex x="20.0380554" y="-47.7219391" z="-1" />
     <vertex x="20.1674652" y="-47.7049026" z="-1" />
     <vertex x="24.0753136" y="-47.7049026" z="-1" />
     <vertex x="20.2880554" y="-47.654953" z="-1" />
     <vertex x="23.9547234" y="-47.654953" z="-1" />
     <vertex x="20.3916092" y="-47.5754929" z="-1" />
     <vertex x="23.8511696" y="-47.5754929" z="-1" />
     <vertex x="20.4710693" y="-47.4719391" z="-1" />
     <vertex x="23.7717094" y="-47.4719391" z="-1" />
     <vertex x="20.521019" y="-47.3513489" z="-1" />
     <vertex x="23.7217598" y="-47.3513489" z="-1" />
     <vertex x="20.5380554" y="-47.2219391" z="-1" />
     <vertex x="23.7047234" y="-47.2219391" z="-1" />
     <vertex x="20.521019" y="-47.0925293" z="-1" />
     <vertex x="23.7217598" y="-47.0925293" z="-1" />
     <vertex x="20.4710693" y="-46.9719391" z="-1" />
     <vertex x="23.7717094" y="-46.9719391" z="-1" />
     <vertex x="20.3916092" y="-46.8683853" z="-1" />
     <vertex x="23.8511696" y="-46.8683853" z="-1" />
     <vertex x="20.3916092" y="-43.3482208" z="-1" />
     <vertex x="23.8511696" y="-43.3482208" z="-1" />
     <vertex x="20.4710693" y="-43.2446671" z="-1" />
     <vertex x="23.7717094" y="-43.2446671" z="-1" />
     <vertex x="20.521019" y="-43.1240768" z="-1" />
     <vertex x="23.7217598" y="-43.1240768" z="-1" />
     <vertex x="20.5380554" y="-42.9946671" z="-1" />
     <vertex x="23.7047234" y="-42.9946671" z="-1" />
     <vertex x="20.521019" y="-42.8652573" z="-1" />
     <vertex x="23.7217598" y="-42.8652573" z="-1" />
     <vertex x="20.4710693" y="-42.7446671" z="-1" />
     <vertex x="23.7717094" y="-42.7446671" z="-1" />
     <vertex x="20.3916092" y="-42.6411133" z="-1" />
     <vertex x="23.8511696" y="-42.6411133" z="-1" />
     <vertex x="20.3916092" y="-39.1209488" z="-1" />
     <vertex x="23.8511696" y="-39.1209488" z="-1" />
     <vertex x="20.4710693" y="-39.017395" z="-1" />
     <vertex x="23.7717094" y="-39.017395" z="-1" />
     <vertex x="20.521019" y="-38.8968048" z="-1" />
     <vertex x="23.7217598" y="-38.8968048" z="-1" />
     <vertex x="20.5380554" y="-38.767395" z="-1" />
     <vertex x="23.7047234" y="-38.767395" z="-1" />
     <vertex x="20.521019" y="-38.6379852" z="-1" />
     <vertex x="23.7217598" y="-38.6379852" z="-1" />
     <vertex x="20.4710693" y="-38.517395" z="-1" />
     <vertex x="23.7717094" y="-38.517395" z="-1" />
     <vertex x="20.3916092" y="-38.4138412" z="-1" />
     <vertex x="23.8511696" y="-38.4138412" z="-1" />
     <vertex x="20.3916092" y="-34.8936729" z="-1" />
     <vertex x="23.8511696" y="-34.8936729" z="-1" />
     <vertex x="20.4710693" y="-34.7901192" z="-1" />
     <vertex x="23.7717094" y="-34.7901192" z="-1" />
     <vertex x="20.521019" y="-34.669529" z="-1" />
     <vertex x="23.7217598" y="-34.669529" z="-1" />
     <vertex x="20.5380554" y="-34.5401192" z="-1" />
     <vertex x="23.7047234" y="-34.5401192" z="-1" />
     <vertex x="20.521019" y="-34.4107132" z="-1" />
     <vertex x="23.7217598" y="-34.4107132" z="-1" />
     <vertex x="20.4710693" y="-34.2901192" z="-1" />
     <vertex x="23.7717094" y="-34.2901192" z="-1" />
     <vertex x="20.3916092" y="-34.1865692" z="-1" />
     <vertex x="23.8511696" y="-34.1865692" z="-1" />
     <vertex x="20.3916092" y="-26.4391289" z="-1" />
     <vertex x="23.8511696" y="-26.4391289" z="-1" />
     <vertex x="20.4710693" y="-26.3355751" z="-1" />
     <vertex x="23.7717094" y="-26.3355751" z="-1" />
     <vertex x="20.521019" y="-26.2149849" z="-1" />
     <vertex x="23.7217598" y="-26.2149849" z="-1" />
     <vertex x="20.5380554" y="-26.0855751" z="-1" />
     <vertex x="23.7047234" y="-26.0855751" z="-1" />
     <vertex x="20.521019" y="-25.9561653" z="-1" />
     <vertex x="23.7217598" y="-25.9561653" z="-1" />
     <vertex x="20.4710693" y="-25.8355751" z="-1" />
     <vertex x="23.7717094" y="-25.8355751" z="-1" />
     <vertex x="20.3916092" y="-25.7320213" z="-1" />
     <vertex x="23.8511696" y="-25.7320213" z="-1" />
     <vertex x="20.3916092" y="-22.2118568" z="-1" />
     <vertex x="23.8511696" y="-22.2118568" z="-1" />
     <vertex x="20.4710693" y="-22.1083031" z="-1" />
     <vertex x="23.7717094" y="-22.1083031" z="-1" />
     <vertex x="20.521019" y="-21.9877129" z="-1" />
     <vertex x="23.7217598" y="-21.9877129" z="-1" />
     <vertex x="20.5380554" y="-21.8583031" z="-1" />
     <vertex x="23.7047234" y="-21.8583031" z="-1" />
     <vertex x="20.521019" y="-21.7288933" z="-1" />
     <vertex x="23.7217598" y="-21.7288933" z="-1" />
     <vertex x="20.4710693" y="-21.6083031" z="-1" />
     <vertex x="23.7717094" y="-21.6083031" z="-1" />
     <vertex x="20.3916092" y="-21.5047493" z="-1" />
     <vertex x="23.8511696" y="-21.5047493" z="-1" />
     <vertex x="20.3916092" y="-17.9845848" z="-1" />
     <vertex x="23.8511696" y="-17.9845848" z="-1" />
     <vertex x="20.4710693" y="-17.881031" z="-1" />
     <vertex x="23.7717094" y="-17.881031" z="-1" />
     <vertex x="20.521019" y="-17.7604408" z="-1" />
     <vertex x="23.7217598" y="-17.7604408" z="-1" />
     <vertex x="20.5380554" y="-17.631031" z="-1" />
     <vertex x="23.7047234" y="-17.631031" z="-1" />
     <vertex x="20.521019" y="-17.5016212" z="-1" />
     <vertex x="23.7217598" y="-17.5016212" z="-1" />
     <vertex x="20.4710693" y="-17.381031" z="-1" />
     <vertex x="23.7717094" y="-17.381031" z="-1" />
     <vertex x="20.3916092" y="-17.2774773" z="-1" />
     <vertex x="23.8511696" y="-17.2774773" z="-1" />
     <vertex x="20.3916092" y="-13.757309" z="-1" />
     <vertex x="23.8511696" y="-13.757309" z="-1" />
     <vertex x="20.4710693" y="-13.653759" z="-1" />
     <vertex x="23.7717094" y="-13.653759" z="-1" />
     <vertex x="20.521019" y="-13.533165" z="-1" />
     <vertex x="23.7217598" y="-13.533165" z="-1" />
     <vertex x="20.5380554" y="-13.403759" z="-1" />
     <vertex x="23.7047234" y="-13.403759" z="-1" />
     <vertex x="20.521019" y="-13.2743492" z="-1" />
     <vertex x="23.7217598" y="-13.2743492" z="-1" />
     <vertex x="20.4710693" y="-13.153759" z="-1" />
     <vertex x="23.7717094" y="-13.153759" z="-1" />
     <vertex x="20.3916092" y="-13.0502052" z="-1" />
     <vertex x="23.8511696" y="-13.0502052" z="-1" />
     <vertex x="20.3916092" y="-9.53003693" z="-1" />
     <vertex x="23.8511696" y="-9.53003693" z="-1" />
     <vertex x="20.4710693" y="-9.42648315" z="-1" />
     <vertex x="23.7717094" y="-9.42648315" z="-1" />
     <vertex x="20.521019" y="-9.30589294" z="-1" />
     <vertex x="23.7217598" y="-9.30589294" z="-1" />
     <vertex x="20.5380554" y="-9.17648315" z="-1" />
     <vertex x="23.7047234" y="-9.17648315" z="-1" />
     <vertex x="20.521019" y="-9.04707336" z="-1" />
     <vertex x="23.7217598" y="-9.04707336" z="-1" />
     <vertex x="20.4710693" y="-8.92648315" z="-1" />
     <vertex x="23.7717094" y="-8.92648315" z="-1" />
     <vertex x="20.3916092" y="-8.82292938" z="-1" />
     <vertex x="23.8511696" y="-8.82292938" z="-1" />
     <vertex x="20.3916092" y="-1.07549286" z="-1" />
     <vertex x="23.8511696" y="-1.07549286" z="-1" />
     <vertex x="20.4710693" y="-0.971939087" z="-1" />
     <vertex x="23.7717094" y="-0.971939087" z="-1" />
     <vertex x="20.521019" y="-0.851348877" z="-1" />
     <vertex x="23.7217598" y="-0.851348877" z="-1" />
     <vertex x="20.5380554" y="-0.721939087" z="-1" />
     <vertex x="23.7047234" y="-0.721939087" z="-1" />
     <vertex x="20.521019" y="-0.592529297" z="-1" />
     <vertex x="23.7217598" y="-0.592529297" z="-1" />
     <vertex x="20.4710693" y="-0.471939087" z="-1" />
     <vertex x="23.7717094" y="-0.471939087" z="-1" />
     <vertex x="20.3916092" y="-0.368385315" z="-1" />
     <vertex x="23.8511696" y="-0.368385315" z="-1" />
     <vertex x="20.3916092" y="3.15177917" z="-1" />
     <vertex x="23.8511696" y="3.15177917" z="-1" />
     <vertex x="20.4710693" y="3.25533295" z="-1" />
     <vertex x="23.7717094" y="3.25533295" z="-1" />
     <vertex x="20.521019" y="3.37592316" z="-1" />
     <vertex x="23.7217598" y="3.37592316" z="-1" />
     <vertex x="20.5380554" y="3.50533295" z="-1" />
     <vertex x="23.7047234" y="3.50533295" z="-1" />
     <vertex x="20.521019" y="3.63474274" z="-1" />
     <vertex x="23.7217598" y="3.63474274" z="-1" />
     <vertex x="20.4710693" y="3.75533295" z="-1" />
     <vertex x="23.7717094" y="3.75533295" z="-1" />
     <vertex x="20.3916092" y="3.85888672" z="-1" />
     <vertex x="23.8511696" y="3.85888672" z="-1" />
     <vertex x="20.3916092" y="7.37905121" z="-1" />
     <vertex x="23.8511696" y="7.37905121" z="-1" />
     <vertex x="20.4710693" y="7.48260498" z="-1" />
     <vertex x="23.7717094" y="7.48260498" z="-1" />
     <vertex x="20.521019" y="7.60319519" z="-1" />
     <vertex x="23.7217598" y="7.60319519" z="-1" />
     <vertex x="20.5380554" y="7.73260498" z="-1" />
     <vertex x="23.7047234" y="7.73260498" z="-1" />
     <vertex x="20.521019" y="7.86201477" z="-1" />
     <vertex x="23.7217598" y="7.86201477" z="-1" />
     <vertex x="20.4710693" y="7.98260498" z="-1" />
     <vertex x="23.7717094" y="7.98260498" z="-1" />
     <vertex x="20.3916092" y="8.08615875" z="-1" />
     <vertex x="23.8511696" y="8.08615875" z="-1" />
     <vertex x="20.3916092" y="11.6063232" z="-1" />
     <vertex x="23.8511696" y="11.6063232" z="-1" />
     <vertex x="20.4710693" y="11.709877" z="-1" />
     <vertex x="23.7717094" y="11.709877" z="-1" />
     <vertex x="20.521019" y="11.8304672" z="-1" />
     <vertex x="23.7217598" y="11.8304672" z="-1" />
     <vertex x="20.5380554" y="11.959877" z="-1" />
     <vertex x="23.7047234" y="11.959877" z="-1" />
     <vertex x="20.521019" y="12.0892868" z="-1" />
     <vertex x="23.7217598" y="12.0892868" z="-1" />
     <vertex x="20.4710693" y="12.209877" z="-1" />
     <vertex x="23.7717094" y="12.209877" z="-1" />
     <vertex x="20.3916092" y="12.3134308" z="-1" />
     <vertex x="23.8511696" y="12.3134308" z="-1" />
     <vertex x="20.3916092" y="15.8335953" z="-1" />
     <vertex x="23.8511696" y="15.8335953" z="-1" />
     <vertex x="20.4710693" y="15.937149" z="-1" />
     <vertex x="23.7717094" y="15.937149" z="-1" />
     <vertex x="20.521019" y="16.0577393" z="-1" />
     <vertex x="23.7217598" y="16.0577393" z="-1" />
     <vertex x="20.5380554" y="16.187149" z="-1" />
     <vertex x="23.7047234" y="16.187149" z="-1" />
     <vertex x="20.521019" y="16.3165588" z="-1" />
     <vertex x="23.7217598" y="16.3165588" z="-1" />
     <vertex x="20.4710693" y="16.437149" z="-1" />
     <vertex x="23.7717094" y="16.437149" z="-1" />
     <vertex x="20.3916092" y="16.5407028" z="-1" />
     <vertex x="23.8511696" y="16.5407028" z="-1" />
     <vertex x="20.3916092" y="24.288147" z="-1" />
     <vertex x="23.8511696" y="24.288147" z="-1" />
     <vertex x="20.4710693" y="24.3917007" z="-1" />
     <vertex x="23.7717094" y="24.3917007" z="-1" />
     <vertex x="20.521019" y="24.512291" z="-1" />
     <vertex x="23.7217598" y="24.512291" z="-1" />
     <vertex x="20.5380554" y="24.6417007" z="-1" />
     <vertex x="23.7047234" y="24.6417007" z="-1" />
     <vertex x="20.521019" y="24.7711105" z="-1" />
     <vertex x="23.7217598" y="24.7711105" z="-1" />
     <vertex x="20.4710693" y="24.8917007" z="-1" />
     <vertex x="23.7717094" y="24.8917007" z="-1" />
     <vertex x="20.3916092" y="24.9952469" z="-1" />
     <vertex x="23.8511696" y="24.9952469" z="-1" />
     <vertex x="20.3916092" y="28.515419" z="-1" />
     <vertex x="23.8511696" y="28.515419" z="-1" />
     <vertex x="20.4710693" y="28.6189728" z="-1" />
     <vertex x="23.7717094" y="28.6189728" z="-1" />
     <vertex x="20.521019" y="28.739563" z="-1" />
     <vertex x="23.7217598" y="28.739563" z="-1" />
     <vertex x="20.5380554" y="28.8689728" z="-1" />
     <vertex x="23.7047234" y="28.8689728" z="-1" />
     <vertex x="20.521019" y="28.9983826" z="-1" />
     <vertex x="23.7217598" y="28.9983826" z="-1" />
     <vertex x="20.4710693" y="29.1189728" z="-1" />
     <vertex x="23.7717094" y="29.1189728" z="-1" />
     <vertex x="20.3916092" y="29.2225266" z="-1" />
     <vertex x="23.8511696" y="29.2225266" z="-1" />
     <vertex x="20.3916092" y="32.742691" z="-1" />
     <vertex x="23.8511696" y="32.742691" z="-1" />
     <vertex x="20.4710693" y="32.8462448" z="-1" />
     <vertex x="23.7717094" y="32.8462448" z="-1" />
     <vertex x="20.521019" y="32.966835" z="-1" />
     <vertex x="23.7217598" y="32.966835" z="-1" />
     <vertex x="20.5380554" y="33.0962448" z="-1" />
     <vertex x="23.7047234" y="33.0962448" z="-1" />
     <vertex x="20.521019" y="33.2256546" z="-1" />
     <vertex x="23.7217598" y="33.2256546" z="-1" />
     <vertex x="20.4710693" y="33.3462448" z="-1" />
     <vertex x="23.7717094" y="33.3462448" z="-1" />
     <vertex x="20.3916092" y="33.4497986" z="-1" />
     <vertex x="23.8511696" y="33.4497986" z="-1" />
     <vertex x="20.3916092" y="36.9699631" z="-1" />
     <vertex x="23.8511696" y="36.9699631" z="-1" />
     <vertex x="20.4710693" y="37.0735168" z="-1" />
     <vertex x="23.7717094" y="37.0735168" z="-1" />
     <vertex x="20.521019" y="37.1941071" z="-1" />
     <vertex x="23.7217598" y="37.1941071" z="-1" />
     <vertex x="20.5380554" y="37.3235168" z="-1" />
     <vertex x="23.7047234" y="37.3235168" z="-1" />
     <vertex x="20.521019" y="37.4529266" z="-1" />
     <vertex x="23.7217598" y="37.4529266" z="-1" />
     <vertex x="20.4710693" y="37.5735168" z="-1" />
     <vertex x="23.7717094" y="37.5735168" z="-1" />
     <vertex x="20.3916092" y="37.6770706" z="-1" />
     <vertex x="23.8511696" y="37.6770706" z="-1" />
     <vertex x="20.3916092" y="41.1972351" z="-1" />
     <vertex x="23.8511696" y="41.1972351" z="-1" />
     <vertex x="20.4710693" y="41.3007889" z="-1" />
     <vertex x="23.7717094" y="41.3007889" z="-1" />
     <vertex x="20.521019" y="41.4213791" z="-1" />
     <vertex x="23.7217598" y="41.4213791" z="-1" />
     <vertex x="20.5380554" y="41.5507889" z="-1" />
     <vertex x="23.7047234" y="41.5507889" z="-1" />
     <vertex x="20.521019" y="41.6801987" z="-1" />
     <vertex x="23.7217598" y="41.6801987" z="-1" />
     <vertex x="20.4710693" y="41.8007889" z="-1" />
     <vertex x="23.7717094" y="41.8007889" z="-1" />
     <vertex x="32.5380554" y="-26.5855751" z="-1" />
     <vertex x="32.4086456" y="-26.5685387" z="-1" />
     <vertex x="32.2880554" y="-26.518589" z="-1" />
     <vertex x="32.5380554" y="16.687149" z="-1" />
     <vertex x="32.6674652" y="16.6701126" z="-1" />
     <vertex x="32.7880554" y="16.620163" z="-1" />
     <vertex x="32.1845016" y="16.5407028" z="-1" />
     <vertex x="28.7249432" y="16.5407028" z="-1" />
     <vertex x="32.1050415" y="16.437149" z="-1" />
     <vertex x="28.8044014" y="16.437149" z="-1" />
     <vertex x="32.0550919" y="16.3165588" z="-1" />
     <vertex x="28.854353" y="16.3165588" z="-1" />
     <vertex x="32.0380554" y="16.187149" z="-1" />
     <vertex x="28.8713894" y="16.187149" z="-1" />
     <vertex x="32.0550919" y="16.0577393" z="-1" />
     <vertex x="28.854353" y="16.0577393" z="-1" />
     <vertex x="32.1050415" y="15.937149" z="-1" />
     <vertex x="28.8044014" y="15.937149" z="-1" />
     <vertex x="32.1845016" y="15.8335953" z="-1" />
     <vertex x="28.7249432" y="15.8335953" z="-1" />
     <vertex x="32.1845016" y="12.3134308" z="-1" />
     <vertex x="28.7249432" y="12.3134308" z="-1" />
     <vertex x="32.1050415" y="12.209877" z="-1" />
     <vertex x="28.8044014" y="12.209877" z="-1" />
     <vertex x="32.0550919" y="12.0892868" z="-1" />
     <vertex x="28.854353" y="12.0892868" z="-1" />
     <vertex x="32.0380554" y="11.959877" z="-1" />
     <vertex x="28.8713894" y="11.959877" z="-1" />
     <vertex x="32.0550919" y="11.8304672" z="-1" />
     <vertex x="28.854353" y="11.8304672" z="-1" />
     <vertex x="32.1050415" y="11.709877" z="-1" />
     <vertex x="28.8044014" y="11.709877" z="-1" />
     <vertex x="32.1845016" y="11.6063232" z="-1" />
     <vertex x="28.7249432" y="11.6063232" z="-1" />
     <vertex x="32.1845016" y="8.08615875" z="-1" />
     <vertex x="28.7249432" y="8.08615875" z="-1" />
     <vertex x="32.1050415" y="7.98260498" z="-1" />
     <vertex x="28.8044014" y="7.98260498" z="-1" />
     <vertex x="32.0550919" y="7.86201477" z="-1" />
     <vertex x="28.854353" y="7.86201477" z="-1" />
     <vertex x="32.0380554" y="7.73260498" z="-1" />
     <vertex x="28.8713894" y="7.73260498" z="-1" />
     <vertex x="32.0550919" y="7.60319519" z="-1" />
     <vertex x="28.854353" y="7.60319519" z="-1" />
     <vertex x="32.1050415" y="7.48260498" z="-1" />
     <vertex x="28.8044014" y="7.48260498" z="-1" />
     <vertex x="32.1845016" y="7.37905121" z="-1" />
     <vertex x="28.7249432" y="7.37905121" z="-1" />
     <vertex x="32.1845016" y="3.85888672" z="-1" />
     <vertex x="28.7249432" y="3.85888672" z="-1" />
     <vertex x="32.1050415" y="3.75533295" z="-1" />
     <vertex x="28.8044014" y="3.75533295" z="-1" />
     <vertex x="32.0550919" y="3.63474274" z="-1" />
     <vertex x="28.854353" y="3.63474274" z="-1" />
     <vertex x="32.0380554" y="3.50533295" z="-1" />
     <vertex x="28.8713894" y="3.50533295" z="-1" />
     <vertex x="32.0550919" y="3.37592316" z="-1" />
     <vertex x="28.854353" y="3.37592316" z="-1" />
     <vertex x="32.1050415" y="3.25533295" z="-1" />
     <vertex x="28.8044014" y="3.25533295" z="-1" />
     <vertex x="32.1845016" y="3.15177917" z="-1" />
     <vertex x="28.7249432" y="3.15177917" z="-1" />
     <vertex x="32.1845016" y="-0.368385315" z="-1" />
     <vertex x="28.7249432" y="-0.368385315" z="-1" />
     <vertex x="32.1050415" y="-0.471939087" z="-1" />
     <vertex x="28.8044014" y="-0.471939087" z="-1" />
     <vertex x="32.0550919" y="-0.592529297" z="-1" />
     <vertex x="28.854353" y="-0.592529297" z="-1" />
     <vertex x="32.0380554" y="-0.721939087" z="-1" />
     <vertex x="28.8713894" y="-0.721939087" z="-1" />
     <vertex x="32.0550919" y="-0.851348877" z="-1" />
     <vertex x="28.854353" y="-0.851348877" z="-1" />
     <vertex x="32.1050415" y="-0.971939087" z="-1" />
     <vertex x="28.8044014" y="-0.971939087" z="-1" />
     <vertex x="32.1845016" y="-1.07549286" z="-1" />
     <vertex x="28.7249432" y="-1.07549286" z="-1" />
     <vertex x="32.1845016" y="-8.82292938" z="-1" />
     <vertex x="28.7249432" y="-8.82292938" z="-1" />
     <vertex x="32.1050415" y="-8.92648315" z="-1" />
     <vertex x="28.8044014" y="-8.92648315" z="-1" />
     <vertex x="32.0550919" y="-9.04707336" z="-1" />
     <vertex x="28.854353" y="-9.04707336" z="-1" />
     <vertex x="32.0380554" y="-9.17648315" z="-1" />
     <vertex x="28.8713894" y="-9.17648315" z="-1" />
     <vertex x="32.0550919" y="-9.30589294" z="-1" />
     <vertex x="28.854353" y="-9.30589294" z="-1" />
     <vertex x="32.1050415" y="-9.42648315" z="-1" />
     <vertex x="28.8044014" y="-9.42648315" z="-1" />
     <vertex x="32.1845016" y="-9.53003693" z="-1" />
     <vertex x="28.7249432" y="-9.53003693" z="-1" />
     <vertex x="32.1845016" y="-13.0502052" z="-1" />
     <vertex x="28.7249432" y="-13.0502052" z="-1" />
     <vertex x="32.1050415" y="-13.153759" z="-1" />
     <vertex x="28.8044014" y="-13.153759" z="-1" />
     <vertex x="32.0550919" y="-13.2743492" z="-1" />
     <vertex x="28.854353" y="-13.2743492" z="-1" />
     <vertex x="32.0380554" y="-13.403759" z="-1" />
     <vertex x="28.8713894" y="-13.403759" z="-1" />
     <vertex x="32.0550919" y="-13.533165" z="-1" />
     <vertex x="28.854353" y="-13.533165" z="-1" />
     <vertex x="32.1050415" y="-13.653759" z="-1" />
     <vertex x="28.8044014" y="-13.653759" z="-1" />
     <vertex x="32.1845016" y="-13.757309" z="-1" />
     <vertex x="28.7249432" y="-13.757309" z="-1" />
     <vertex x="32.1845016" y="-17.2774773" z="-1" />
     <vertex x="28.7249432" y="-17.2774773" z="-1" />
     <vertex x="32.1050415" y="-17.381031" z="-1" />
     <vertex x="28.8044014" y="-17.381031" z="-1" />
     <vertex x="32.0550919" y="-17.5016212" z="-1" />
     <vertex x="28.854353" y="-17.5016212" z="-1" />
     <vertex x="32.0380554" y="-17.631031" z="-1" />
     <vertex x="28.8713894" y="-17.631031" z="-1" />
     <vertex x="32.0550919" y="-17.7604408" z="-1" />
     <vertex x="28.854353" y="-17.7604408" z="-1" />
     <vertex x="32.1050415" y="-17.881031" z="-1" />
     <vertex x="28.8044014" y="-17.881031" z="-1" />
     <vertex x="32.1845016" y="-17.9845848" z="-1" />
     <vertex x="28.7249432" y="-17.9845848" z="-1" />
     <vertex x="32.1845016" y="-21.5047493" z="-1" />
     <vertex x="28.7249432" y="-21.5047493" z="-1" />
     <vertex x="32.1050415" y="-21.6083031" z="-1" />
     <vertex x="28.8044014" y="-21.6083031" z="-1" />
     <vertex x="32.0550919" y="-21.7288933" z="-1" />
     <vertex x="28.854353" y="-21.7288933" z="-1" />
     <vertex x="32.0380554" y="-21.8583031" z="-1" />
     <vertex x="28.8713894" y="-21.8583031" z="-1" />
     <vertex x="32.0550919" y="-21.9877129" z="-1" />
     <vertex x="28.854353" y="-21.9877129" z="-1" />
     <vertex x="32.1050415" y="-22.1083031" z="-1" />
     <vertex x="28.8044014" y="-22.1083031" z="-1" />
     <vertex x="32.1845016" y="-22.2118568" z="-1" />
     <vertex x="28.7249432" y="-22.2118568" z="-1" />
     <vertex x="32.1845016" y="-25.7320213" z="-1" />
     <vertex x="28.7249432" y="-25.7320213" z="-1" />
     <vertex x="32.1050415" y="-25.8355751" z="-1" />
     <vertex x="28.8044014" y="-25.8355751" z="-1" />
     <vertex x="32.0550919" y="-25.9561653" z="-1" />
     <vertex x="28.854353" y="-25.9561653" z="-1" />
     <vertex x="32.0380554" y="-26.0855751" z="-1" />
     <vertex x="28.8713894" y="-26.0855751" z="-1" />
     <vertex x="32.0550919" y="-26.2149849" z="-1" />
     <vertex x="28.854353" y="-26.2149849" z="-1" />
     <vertex x="32.1050415" y="-26.3355751" z="-1" />
     <vertex x="28.8044014" y="-26.3355751" z="-1" />
     <vertex x="32.1845016" y="-26.4391289" z="-1" />
     <vertex x="28.7249432" y="-26.4391289" z="-1" />
     <vertex x="32.5380554" y="24.1417007" z="-1" />
     <vertex x="32.4086456" y="24.1587372" z="-1" />
     <vertex x="32.2880554" y="24.2086868" z="-1" />
     <vertex x="28.3713894" y="16.687149" z="-1" />
     <vertex x="28.5007992" y="16.6701126" z="-1" />
     <vertex x="28.6213894" y="16.620163" z="-1" />
     <vertex x="28.0178356" y="16.5407028" z="-1" />
     <vertex x="24.5582771" y="16.5407028" z="-1" />
     <vertex x="27.9383774" y="16.437149" z="-1" />
     <vertex x="24.6377354" y="16.437149" z="-1" />
     <vertex x="27.8884258" y="16.3165588" z="-1" />
     <vertex x="24.6876869" y="16.3165588" z="-1" />
     <vertex x="27.8713894" y="16.187149" z="-1" />
     <vertex x="24.7047234" y="16.187149" z="-1" />
     <vertex x="27.8884258" y="16.0577393" z="-1" />
     <vertex x="24.6876869" y="16.0577393" z="-1" />
     <vertex x="27.9383774" y="15.937149" z="-1" />
     <vertex x="24.6377354" y="15.937149" z="-1" />
     <vertex x="28.0178356" y="15.8335953" z="-1" />
     <vertex x="24.5582771" y="15.8335953" z="-1" />
     <vertex x="28.0178356" y="12.3134308" z="-1" />
     <vertex x="24.5582771" y="12.3134308" z="-1" />
     <vertex x="27.9383774" y="12.209877" z="-1" />
     <vertex x="24.6377354" y="12.209877" z="-1" />
     <vertex x="27.8884258" y="12.0892868" z="-1" />
     <vertex x="24.6876869" y="12.0892868" z="-1" />
     <vertex x="27.8713894" y="11.959877" z="-1" />
     <vertex x="24.7047234" y="11.959877" z="-1" />
     <vertex x="27.8884258" y="11.8304672" z="-1" />
     <vertex x="24.6876869" y="11.8304672" z="-1" />
     <vertex x="27.9383774" y="11.709877" z="-1" />
     <vertex x="24.6377354" y="11.709877" z="-1" />
     <vertex x="28.0178356" y="11.6063232" z="-1" />
     <vertex x="24.5582771" y="11.6063232" z="-1" />
     <vertex x="28.0178356" y="8.08615875" z="-1" />
     <vertex x="24.5582771" y="8.08615875" z="-1" />
     <vertex x="27.9383774" y="7.98260498" z="-1" />
     <vertex x="24.6377354" y="7.98260498" z="-1" />
     <vertex x="27.8884258" y="7.86201477" z="-1" />
     <vertex x="24.6876869" y="7.86201477" z="-1" />
     <vertex x="27.8713894" y="7.73260498" z="-1" />
     <vertex x="24.7047234" y="7.73260498" z="-1" />
     <vertex x="27.8884258" y="7.60319519" z="-1" />
     <vertex x="24.6876869" y="7.60319519" z="-1" />
     <vertex x="27.9383774" y="7.48260498" z="-1" />
     <vertex x="24.6377354" y="7.48260498" z="-1" />
     <vertex x="28.0178356" y="7.37905121" z="-1" />
     <vertex x="24.5582771" y="7.37905121" z="-1" />
     <vertex x="28.0178356" y="3.85888672" z="-1" />
     <vertex x="24.5582771" y="3.85888672" z="-1" />
     <vertex x="27.9383774" y="3.75533295" z="-1" />
     <vertex x="24.6377354" y="3.75533295" z="-1" />
     <vertex x="27.8884258" y="3.63474274" z="-1" />
     <vertex x="24.6876869" y="3.63474274" z="-1" />
     <vertex x="27.8713894" y="3.50533295" z="-1" />
     <vertex x="24.7047234" y="3.50533295" z="-1" />
     <vertex x="27.8884258" y="3.37592316" z="-1" />
     <vertex x="24.6876869" y="3.37592316" z="-1" />
     <vertex x="27.9383774" y="3.25533295" z="-1" />
     <vertex x="24.6377354" y="3.25533295" z="-1" />
     <vertex x="28.0178356" y="3.15177917" z="-1" />
     <vertex x="24.5582771" y="3.15177917" z="-1" />
     <vertex x="28.0178356" y="-0.368385315" z="-1" />
     <vertex x="24.5582771" y="-0.368385315" z="-1" />
     <vertex x="27.9383774" y="-0.471939087" z="-1" />
     <vertex x="24.6377354" y="-0.471939087" z="-1" />
     <vertex x="27.8884258" y="-0.592529297" z="-1" />
     <vertex x="24.6876869" y="-0.592529297" z="-1" />
     <vertex x="27.8713894" y="-0.721939087" z="-1" />
     <vertex x="24.7047234" y="-0.721939087" z="-1" />
     <vertex x="27.8884258" y="-0.851348877" z="-1" />
     <vertex x="24.6876869" y="-0.851348877" z="-1" />
     <vertex x="27.9383774" y="-0.971939087" z="-1" />
     <vertex x="24.6377354" y="-0.971939087" z="-1" />
     <vertex x="28.0178356" y="-1.07549286" z="-1" />
     <vertex x="24.5582771" y="-1.07549286" z="-1" />
     <vertex x="28.0178356" y="-8.82292938" z="-1" />
     <vertex x="24.5582771" y="-8.82292938" z="-1" />
     <vertex x="27.9383774" y="-8.92648315" z="-1" />
     <vertex x="24.6377354" y="-8.92648315" z="-1" />
     <vertex x="27.8884258" y="-9.04707336" z="-1" />
     <vertex x="24.6876869" y="-9.04707336" z="-1" />
     <vertex x="27.8713894" y="-9.17648315" z="-1" />
     <vertex x="24.7047234" y="-9.17648315" z="-1" />
     <vertex x="27.8884258" y="-9.30589294" z="-1" />
     <vertex x="24.6876869" y="-9.30589294" z="-1" />
     <vertex x="27.9383774" y="-9.42648315" z="-1" />
     <vertex x="24.6377354" y="-9.42648315" z="-1" />
     <vertex x="28.0178356" y="-9.53003693" z="-1" />
     <vertex x="24.5582771" y="-9.53003693" z="-1" />
     <vertex x="28.0178356" y="-13.0502052" z="-1" />
     <vertex x="24.5582771" y="-13.0502052" z="-1" />
     <vertex x="27.9383774" y="-13.153759" z="-1" />
     <vertex x="24.6377354" y="-13.153759" z="-1" />
     <vertex x="27.8884258" y="-13.2743492" z="-1" />
     <vertex x="24.6876869" y="-13.2743492" z="-1" />
     <vertex x="27.8713894" y="-13.403759" z="-1" />
     <vertex x="24.7047234" y="-13.403759" z="-1" />
     <vertex x="27.8884258" y="-13.533165" z="-1" />
     <vertex x="24.6876869" y="-13.533165" z="-1" />
     <vertex x="27.9383774" y="-13.653759" z="-1" />
     <vertex x="24.6377354" y="-13.653759" z="-1" />
     <vertex x="28.0178356" y="-13.757309" z="-1" />
     <vertex x="24.5582771" y="-13.757309" z="-1" />
     <vertex x="28.0178356" y="-17.2774773" z="-1" />
     <vertex x="24.5582771" y="-17.2774773" z="-1" />
     <vertex x="27.9383774" y="-17.381031" z="-1" />
     <vertex x="24.6377354" y="-17.381031" z="-1" />
     <vertex x="27.8884258" y="-17.5016212" z="-1" />
     <vertex x="24.6876869" y="-17.5016212" z="-1" />
     <vertex x="27.8713894" y="-17.631031" z="-1" />
     <vertex x="24.7047234" y="-17.631031" z="-1" />
     <vertex x="27.8884258" y="-17.7604408" z="-1" />
     <vertex x="24.6876869" y="-17.7604408" z="-1" />
     <vertex x="27.9383774" y="-17.881031" z="-1" />
     <vertex x="24.6377354" y="-17.881031" z="-1" />
     <vertex x="28.0178356" y="-17.9845848" z="-1" />
     <vertex x="24.5582771" y="-17.9845848" z="-1" />
     <vertex x="28.0178356" y="-21.5047493" z="-1" />
     <vertex x="24.5582771" y="-21.5047493" z="-1" />
     <vertex x="27.9383774" y="-21.6083031" z="-1" />
     <vertex x="24.6377354" y="-21.6083031" z="-1" />
     <vertex x="27.8884258" y="-21.7288933" z="-1" />
     <vertex x="24.6876869" y="-21.7288933" z="-1" />
     <vertex x="27.8713894" y="-21.8583031" z="-1" />
     <vertex x="24.7047234" y="-21.8583031" z="-1" />
     <vertex x="27.8884258" y="-21.9877129" z="-1" />
     <vertex x="24.6876869" y="-21.9877129" z="-1" />
     <vertex x="27.9383774" y="-22.1083031" z="-1" />
     <vertex x="24.6377354" y="-22.1083031" z="-1" />
     <vertex x="28.0178356" y="-22.2118568" z="-1" />
     <vertex x="24.5582771" y="-22.2118568" z="-1" />
     <vertex x="28.0178356" y="-25.7320213" z="-1" />
     <vertex x="24.5582771" y="-25.7320213" z="-1" />
     <vertex x="27.9383774" y="-25.8355751" z="-1" />
     <vertex x="24.6377354" y="-25.8355751" z="-1" />
     <vertex x="27.8884258" y="-25.9561653" z="-1" />
     <vertex x="24.6876869" y="-25.9561653" z="-1" />
     <vertex x="27.8713894" y="-26.0855751" z="-1" />
     <vertex x="24.7047234" y="-26.0855751" z="-1" />
     <vertex x="27.8884258" y="-26.2149849" z="-1" />
     <vertex x="24.6876869" y="-26.2149849" z="-1" />
     <vertex x="27.9383774" y="-26.3355751" z="-1" />
     <vertex x="24.6377354" y="-26.3355751" z="-1" />
     <vertex x="28.0178356" y="-26.4391289" z="-1" />
     <vertex x="24.5582771" y="-26.4391289" z="-1" />
     <vertex x="28.0178356" y="-34.1865692" z="-1" />
     <vertex x="24.5582771" y="-34.1865692" z="-1" />
     <vertex x="27.9383774" y="-34.2901192" z="-1" />
     <vertex x="24.6377354" y="-34.2901192" z="-1" />
     <vertex x="27.8884258" y="-34.4107132" z="-1" />
     <vertex x="24.6876869" y="-34.4107132" z="-1" />
     <vertex x="27.8713894" y="-34.5401192" z="-1" />
     <vertex x="24.7047234" y="-34.5401192" z="-1" />
     <vertex x="27.8884258" y="-34.669529" z="-1" />
     <vertex x="24.6876869" y="-34.669529" z="-1" />
     <vertex x="27.9383774" y="-34.7901192" z="-1" />
     <vertex x="24.6377354" y="-34.7901192" z="-1" />
     <vertex x="28.0178356" y="-34.8936729" z="-1" />
     <vertex x="24.5582771" y="-34.8936729" z="-1" />
     <vertex x="28.0178356" y="-38.4138412" z="-1" />
     <vertex x="24.5582771" y="-38.4138412" z="-1" />
     <vertex x="27.9383774" y="-38.517395" z="-1" />
     <vertex x="24.6377354" y="-38.517395" z="-1" />
     <vertex x="27.8884258" y="-38.6379852" z="-1" />
     <vertex x="24.6876869" y="-38.6379852" z="-1" />
     <vertex x="27.8713894" y="-38.767395" z="-1" />
     <vertex x="24.7047234" y="-38.767395" z="-1" />
     <vertex x="27.8884258" y="-38.8968048" z="-1" />
     <vertex x="24.6876869" y="-38.8968048" z="-1" />
     <vertex x="27.9383774" y="-39.017395" z="-1" />
     <vertex x="24.6377354" y="-39.017395" z="-1" />
     <vertex x="28.0178356" y="-39.1209488" z="-1" />
     <vertex x="24.5582771" y="-39.1209488" z="-1" />
     <vertex x="28.0178356" y="-42.6411133" z="-1" />
     <vertex x="24.5582771" y="-42.6411133" z="-1" />
     <vertex x="27.9383774" y="-42.7446671" z="-1" />
     <vertex x="24.6377354" y="-42.7446671" z="-1" />
     <vertex x="27.8884258" y="-42.8652573" z="-1" />
     <vertex x="24.6876869" y="-42.8652573" z="-1" />
     <vertex x="27.8713894" y="-42.9946671" z="-1" />
     <vertex x="24.7047234" y="-42.9946671" z="-1" />
     <vertex x="27.8884258" y="-43.1240768" z="-1" />
     <vertex x="24.6876869" y="-43.1240768" z="-1" />
     <vertex x="27.9383774" y="-43.2446671" z="-1" />
     <vertex x="24.6377354" y="-43.2446671" z="-1" />
     <vertex x="28.0178356" y="-43.3482208" z="-1" />
     <vertex x="24.5582771" y="-43.3482208" z="-1" />
     <vertex x="28.0178356" y="-46.8683853" z="-1" />
     <vertex x="24.5582771" y="-46.8683853" z="-1" />
     <vertex x="27.9383774" y="-46.9719391" z="-1" />
     <vertex x="24.6377354" y="-46.9719391" z="-1" />
     <vertex x="27.8884258" y="-47.0925293" z="-1" />
     <vertex x="24.6876869" y="-47.0925293" z="-1" />
     <vertex x="27.8713894" y="-47.2219391" z="-1" />
     <vertex x="24.7047234" y="-47.2219391" z="-1" />
     <vertex x="27.8884258" y="-47.3513489" z="-1" />
     <vertex x="24.6876869" y="-47.3513489" z="-1" />
     <vertex x="27.9383774" y="-47.4719391" z="-1" />
     <vertex x="24.6377354" y="-47.4719391" z="-1" />
     <vertex x="28.0178356" y="-47.5754929" z="-1" />
     <vertex x="24.5582771" y="-47.5754929" z="-1" />
     <vertex x="28.1213894" y="-47.654953" z="-1" />
     <vertex x="24.4547234" y="-47.654953" z="-1" />
     <vertex x="28.2419796" y="-47.7049026" z="-1" />
     <vertex x="24.3341331" y="-47.7049026" z="-1" />
     <vertex x="28.3713894" y="24.1417007" z="-1" />
     <vertex x="28.2419796" y="24.1587372" z="-1" />
     <vertex x="28.1213894" y="24.2086868" z="-1" />
     <vertex x="20.0380554" y="-8.67648315" z="-1" />
     <vertex x="20.1674652" y="-8.69351959" z="-1" />
     <vertex x="20.2880554" y="-8.74346924" z="-1" />
     <vertex x="19.6845016" y="-8.82292938" z="-1" />
     <vertex x="16.2249432" y="-8.82292938" z="-1" />
     <vertex x="19.6050434" y="-8.92648315" z="-1" />
     <vertex x="16.3044014" y="-8.92648315" z="-1" />
     <vertex x="19.5550938" y="-9.04707336" z="-1" />
     <vertex x="16.354353" y="-9.04707336" z="-1" />
     <vertex x="19.5380554" y="-9.17648315" z="-1" />
     <vertex x="16.3713894" y="-9.17648315" z="-1" />
     <vertex x="19.5550938" y="-9.30589294" z="-1" />
     <vertex x="16.354353" y="-9.30589294" z="-1" />
     <vertex x="19.6050434" y="-9.42648315" z="-1" />
     <vertex x="16.3044014" y="-9.42648315" z="-1" />
     <vertex x="19.6845016" y="-9.53003693" z="-1" />
     <vertex x="16.2249432" y="-9.53003693" z="-1" />
     <vertex x="19.6845016" y="-13.0502052" z="-1" />
     <vertex x="16.2249432" y="-13.0502052" z="-1" />
     <vertex x="19.6050434" y="-13.153759" z="-1" />
     <vertex x="16.3044014" y="-13.153759" z="-1" />
     <vertex x="19.5550938" y="-13.2743492" z="-1" />
     <vertex x="16.354353" y="-13.2743492" z="-1" />
     <vertex x="19.5380554" y="-13.403759" z="-1" />
     <vertex x="16.3713894" y="-13.403759" z="-1" />
     <vertex x="19.5550938" y="-13.533165" z="-1" />
     <vertex x="16.354353" y="-13.533165" z="-1" />
     <vertex x="19.6050434" y="-13.653759" z="-1" />
     <vertex x="16.3044014" y="-13.653759" z="-1" />
     <vertex x="19.6845016" y="-13.757309" z="-1" />
     <vertex x="16.2249432" y="-13.757309" z="-1" />
     <vertex x="19.6845016" y="-17.2774773" z="-1" />
     <vertex x="16.2249432" y="-17.2774773" z="-1" />
     <vertex x="19.6050434" y="-17.381031" z="-1" />
     <vertex x="16.3044014" y="-17.381031" z="-1" />
     <vertex x="19.5550938" y="-17.5016212" z="-1" />
     <vertex x="16.354353" y="-17.5016212" z="-1" />
     <vertex x="19.5380554" y="-17.631031" z="-1" />
     <vertex x="16.3713894" y="-17.631031" z="-1" />
     <vertex x="19.5550938" y="-17.7604408" z="-1" />
     <vertex x="16.354353" y="-17.7604408" z="-1" />
     <vertex x="19.6050434" y="-17.881031" z="-1" />
     <vertex x="16.3044014" y="-17.881031" z="-1" />
     <vertex x="19.6845016" y="-17.9845848" z="-1" />
     <vertex x="16.2249432" y="-17.9845848" z="-1" />
     <vertex x="19.6845016" y="-21.5047493" z="-1" />
     <vertex x="16.2249432" y="-21.5047493" z="-1" />
     <vertex x="19.6050434" y="-21.6083031" z="-1" />
     <vertex x="16.3044014" y="-21.6083031" z="-1" />
     <vertex x="19.5550938" y="-21.7288933" z="-1" />
     <vertex x="16.354353" y="-21.7288933" z="-1" />
     <vertex x="19.5380554" y="-21.8583031" z="-1" />
     <vertex x="16.3713894" y="-21.8583031" z="-1" />
     <vertex x="19.5550938" y="-21.9877129" z="-1" />
     <vertex x="16.354353" y="-21.9877129" z="-1" />
     <vertex x="19.6050434" y="-22.1083031" z="-1" />
     <vertex x="16.3044014" y="-22.1083031" z="-1" />
     <vertex x="19.6845016" y="-22.2118568" z="-1" />
     <vertex x="16.2249432" y="-22.2118568" z="-1" />
     <vertex x="19.6845016" y="-25.7320213" z="-1" />
     <vertex x="16.2249432" y="-25.7320213" z="-1" />
     <vertex x="19.6050434" y="-25.8355751" z="-1" />
     <vertex x="16.3044014" y="-25.8355751" z="-1" />
     <vertex x="19.5550938" y="-25.9561653" z="-1" />
     <vertex x="16.354353" y="-25.9561653" z="-1" />
     <vertex x="19.5380554" y="-26.0855751" z="-1" />
     <vertex x="16.3713894" y="-26.0855751" z="-1" />
     <vertex x="19.5550938" y="-26.2149849" z="-1" />
     <vertex x="16.354353" y="-26.2149849" z="-1" />
     <vertex x="19.6050434" y="-26.3355751" z="-1" />
     <vertex x="16.3044014" y="-26.3355751" z="-1" />
     <vertex x="19.6845016" y="-26.4391289" z="-1" />
     <vertex x="16.2249432" y="-26.4391289" z="-1" />
     <vertex x="19.6845016" y="-34.1865692" z="-1" />
     <vertex x="16.2249432" y="-34.1865692" z="-1" />
     <vertex x="19.6050434" y="-34.2901192" z="-1" />
     <vertex x="16.3044014" y="-34.2901192" z="-1" />
     <vertex x="19.5550938" y="-34.4107132" z="-1" />
     <vertex x="16.354353" y="-34.4107132" z="-1" />
     <vertex x="19.5380554" y="-34.5401192" z="-1" />
     <vertex x="16.3713894" y="-34.5401192" z="-1" />
     <vertex x="19.5550938" y="-34.669529" z="-1" />
     <vertex x="16.354353" y="-34.669529" z="-1" />
     <vertex x="19.6050434" y="-34.7901192" z="-1" />
     <vertex x="16.3044014" y="-34.7901192" z="-1" />
     <vertex x="19.6845016" y="-34.8936729" z="-1" />
     <vertex x="16.2249432" y="-34.8936729" z="-1" />
     <vertex x="19.6845016" y="-38.4138412" z="-1" />
     <vertex x="16.2249432" y="-38.4138412" z="-1" />
     <vertex x="19.6050434" y="-38.517395" z="-1" />
     <vertex x="16.3044014" y="-38.517395" z="-1" />
     <vertex x="19.5550938" y="-38.6379852" z="-1" />
     <vertex x="16.354353" y="-38.6379852" z="-1" />
     <vertex x="19.5380554" y="-38.767395" z="-1" />
     <vertex x="16.3713894" y="-38.767395" z="-1" />
     <vertex x="19.5550938" y="-38.8968048" z="-1" />
     <vertex x="16.354353" y="-38.8968048" z="-1" />
     <vertex x="19.6050434" y="-39.017395" z="-1" />
     <vertex x="16.3044014" y="-39.017395" z="-1" />
     <vertex x="19.6845016" y="-39.1209488" z="-1" />
     <vertex x="16.2249432" y="-39.1209488" z="-1" />
     <vertex x="19.6845016" y="-42.6411133" z="-1" />
     <vertex x="16.2249432" y="-42.6411133" z="-1" />
     <vertex x="19.6050434" y="-42.7446671" z="-1" />
     <vertex x="16.3044014" y="-42.7446671" z="-1" />
     <vertex x="19.5550938" y="-42.8652573" z="-1" />
     <vertex x="16.354353" y="-42.8652573" z="-1" />
     <vertex x="19.5380554" y="-42.9946671" z="-1" />
     <vertex x="16.3713894" y="-42.9946671" z="-1" />
     <vertex x="19.5550938" y="-43.1240768" z="-1" />
     <vertex x="16.354353" y="-43.1240768" z="-1" />
     <vertex x="19.6050434" y="-43.2446671" z="-1" />
     <vertex x="16.3044014" y="-43.2446671" z="-1" />
     <vertex x="19.6845016" y="-43.3482208" z="-1" />
     <vertex x="16.2249432" y="-43.3482208" z="-1" />
     <vertex x="19.6845016" y="-46.8683853" z="-1" />
     <vertex x="16.2249432" y="-46.8683853" z="-1" />
     <vertex x="19.6050434" y="-46.9719391" z="-1" />
     <vertex x="16.3044014" y="-46.9719391" z="-1" />
     <vertex x="19.5550938" y="-47.0925293" z="-1" />
     <vertex x="16.354353" y="-47.0925293" z="-1" />
     <vertex x="19.5380554" y="-47.2219391" z="-1" />
     <vertex x="16.3713894" y="-47.2219391" z="-1" />
     <vertex x="19.5550938" y="-47.3513489" z="-1" />
     <vertex x="16.354353" y="-47.3513489" z="-1" />
     <vertex x="19.6050434" y="-47.4719391" z="-1" />
     <vertex x="16.3044014" y="-47.4719391" z="-1" />
     <vertex x="19.6845016" y="-47.5754929" z="-1" />
     <vertex x="16.2249432" y="-47.5754929" z="-1" />
     <vertex x="19.7880554" y="-47.654953" z="-1" />
     <vertex x="16.1213894" y="-47.654953" z="-1" />
     <vertex x="19.9086456" y="-47.7049026" z="-1" />
     <vertex x="16.0007992" y="-47.7049026" z="-1" />
     <vertex x="15.8713894" y="-47.7219391" z="-1" />
     <vertex x="11.7047234" y="-47.7219391" z="-1" />
     <vertex x="7.53805637" y="-47.7219391" z="-1" />
     <vertex x="7.66746569" y="-47.7049026" z="-1" />
     <vertex x="11.5753136" y="-47.7049026" z="-1" />
     <vertex x="7.78805637" y="-47.654953" z="-1" />
     <vertex x="11.4547234" y="-47.654953" z="-1" />
     <vertex x="7.89160967" y="-47.5754929" z="-1" />
     <vertex x="11.3511696" y="-47.5754929" z="-1" />
     <vertex x="7.97106886" y="-47.4719391" z="-1" />
     <vertex x="11.2717104" y="-47.4719391" z="-1" />
     <vertex x="8.02101898" y="-47.3513489" z="-1" />
     <vertex x="11.2217598" y="-47.3513489" z="-1" />
     <vertex x="8.03805637" y="-47.2219391" z="-1" />
     <vertex x="11.2047234" y="-47.2219391" z="-1" />
     <vertex x="8.02101898" y="-47.0925293" z="-1" />
     <vertex x="11.2217598" y="-47.0925293" z="-1" />
     <vertex x="7.97106886" y="-46.9719391" z="-1" />
     <vertex x="11.2717104" y="-46.9719391" z="-1" />
     <vertex x="7.89160967" y="-46.8683853" z="-1" />
     <vertex x="11.3511696" y="-46.8683853" z="-1" />
     <vertex x="7.89160967" y="-43.3482208" z="-1" />
     <vertex x="11.3511696" y="-43.3482208" z="-1" />
     <vertex x="7.97106886" y="-43.2446671" z="-1" />
     <vertex x="11.2717104" y="-43.2446671" z="-1" />
     <vertex x="8.02101898" y="-43.1240768" z="-1" />
     <vertex x="11.2217598" y="-43.1240768" z="-1" />
     <vertex x="8.03805637" y="-42.9946671" z="-1" />
     <vertex x="11.2047234" y="-42.9946671" z="-1" />
     <vertex x="8.02101898" y="-42.8652573" z="-1" />
     <vertex x="11.2217598" y="-42.8652573" z="-1" />
     <vertex x="7.97106886" y="-42.7446671" z="-1" />
     <vertex x="11.2717104" y="-42.7446671" z="-1" />
     <vertex x="7.89160967" y="-42.6411133" z="-1" />
     <vertex x="11.3511696" y="-42.6411133" z="-1" />
     <vertex x="7.89160967" y="-39.1209488" z="-1" />
     <vertex x="11.3511696" y="-39.1209488" z="-1" />
     <vertex x="7.97106886" y="-39.017395" z="-1" />
     <vertex x="11.2717104" y="-39.017395" z="-1" />
     <vertex x="8.02101898" y="-38.8968048" z="-1" />
     <vertex x="11.2217598" y="-38.8968048" z="-1" />
     <vertex x="8.03805637" y="-38.767395" z="-1" />
     <vertex x="11.2047234" y="-38.767395" z="-1" />
     <vertex x="8.02101898" y="-38.6379852" z="-1" />
     <vertex x="11.2217598" y="-38.6379852" z="-1" />
     <vertex x="7.97106886" y="-38.517395" z="-1" />
     <vertex x="11.2717104" y="-38.517395" z="-1" />
     <vertex x="7.89160967" y="-38.4138412" z="-1" />
     <vertex x="11.3511696" y="-38.4138412" z="-1" />
     <vertex x="7.89160967" y="-34.8936729" z="-1" />
     <vertex x="11.3511696" y="-34.8936729" z="-1" />
     <vertex x="7.97106886" y="-34.7901192" z="-1" />
     <vertex x="11.2717104" y="-34.7901192" z="-1" />
     <vertex x="8.02101898" y="-34.669529" z="-1" />
     <vertex x="11.2217598" y="-34.669529" z="-1" />
     <vertex x="8.03805637" y="-34.5401192" z="-1" />
     <vertex x="11.2047234" y="-34.5401192" z="-1" />
     <vertex x="8.02101898" y="-34.4107132" z="-1" />
     <vertex x="11.2217598" y="-34.4107132" z="-1" />
     <vertex x="7.97106886" y="-34.2901192" z="-1" />
     <vertex x="11.2717104" y="-34.2901192" z="-1" />
     <vertex x="7.89160967" y="-34.1865692" z="-1" />
     <vertex x="11.3511696" y="-34.1865692" z="-1" />
     <vertex x="7.89160967" y="-26.4391289" z="-1" />
     <vertex x="11.3511696" y="-26.4391289" z="-1" />
     <vertex x="7.97106886" y="-26.3355751" z="-1" />
     <vertex x="11.2717104" y="-26.3355751" z="-1" />
     <vertex x="8.02101898" y="-26.2149849" z="-1" />
     <vertex x="11.2217598" y="-26.2149849" z="-1" />
     <vertex x="8.03805637" y="-26.0855751" z="-1" />
     <vertex x="11.2047234" y="-26.0855751" z="-1" />
     <vertex x="8.02101898" y="-25.9561653" z="-1" />
     <vertex x="11.2217598" y="-25.9561653" z="-1" />
     <vertex x="7.97106886" y="-25.8355751" z="-1" />
     <vertex x="11.2717104" y="-25.8355751" z="-1" />
     <vertex x="7.89160967" y="-25.7320213" z="-1" />
     <vertex x="11.3511696" y="-25.7320213" z="-1" />
     <vertex x="7.89160967" y="-22.2118568" z="-1" />
     <vertex x="11.3511696" y="-22.2118568" z="-1" />
     <vertex x="7.97106886" y="-22.1083031" z="-1" />
     <vertex x="11.2717104" y="-22.1083031" z="-1" />
     <vertex x="8.02101898" y="-21.9877129" z="-1" />
     <vertex x="11.2217598" y="-21.9877129" z="-1" />
     <vertex x="8.03805637" y="-21.8583031" z="-1" />
     <vertex x="11.2047234" y="-21.8583031" z="-1" />
     <vertex x="8.02101898" y="-21.7288933" z="-1" />
     <vertex x="11.2217598" y="-21.7288933" z="-1" />
     <vertex x="7.97106886" y="-21.6083031" z="-1" />
     <vertex x="11.2717104" y="-21.6083031" z="-1" />
     <vertex x="7.89160967" y="-21.5047493" z="-1" />
     <vertex x="11.3511696" y="-21.5047493" z="-1" />
     <vertex x="7.89160967" y="-17.9845848" z="-1" />
     <vertex x="11.3511696" y="-17.9845848" z="-1" />
     <vertex x="7.97106886" y="-17.881031" z="-1" />
     <vertex x="11.2717104" y="-17.881031" z="-1" />
     <vertex x="8.02101898" y="-17.7604408" z="-1" />
     <vertex x="11.2217598" y="-17.7604408" z="-1" />
     <vertex x="8.03805637" y="-17.631031" z="-1" />
     <vertex x="11.2047234" y="-17.631031" z="-1" />
     <vertex x="8.02101898" y="-17.5016212" z="-1" />
     <vertex x="11.2217598" y="-17.5016212" z="-1" />
     <vertex x="7.97106886" y="-17.381031" z="-1" />
     <vertex x="11.2717104" y="-17.381031" z="-1" />
     <vertex x="7.89160967" y="-17.2774773" z="-1" />
     <vertex x="11.3511696" y="-17.2774773" z="-1" />
     <vertex x="7.89160967" y="-13.757309" z="-1" />
     <vertex x="11.3511696" y="-13.757309" z="-1" />
     <vertex x="7.97106886" y="-13.653759" z="-1" />
     <vertex x="11.2717104" y="-13.653759" z="-1" />
     <vertex x="8.02101898" y="-13.533165" z="-1" />
     <vertex x="11.2217598" y="-13.533165" z="-1" />
     <vertex x="8.03805637" y="-13.403759" z="-1" />
     <vertex x="11.2047234" y="-13.403759" z="-1" />
     <vertex x="8.02101898" y="-13.2743492" z="-1" />
     <vertex x="11.2217598" y="-13.2743492" z="-1" />
     <vertex x="7.97106886" y="-13.153759" z="-1" />
     <vertex x="11.2717104" y="-13.153759" z="-1" />
     <vertex x="7.89160967" y="-13.0502052" z="-1" />
     <vertex x="11.3511696" y="-13.0502052" z="-1" />
     <vertex x="7.89160967" y="-9.53003693" z="-1" />
     <vertex x="11.3511696" y="-9.53003693" z="-1" />
     <vertex x="7.97106886" y="-9.42648315" z="-1" />
     <vertex x="11.2717104" y="-9.42648315" z="-1" />
     <vertex x="8.02101898" y="-9.30589294" z="-1" />
     <vertex x="11.2217598" y="-9.30589294" z="-1" />
     <vertex x="8.03805637" y="-9.17648315" z="-1" />
     <vertex x="11.2047234" y="-9.17648315" z="-1" />
     <vertex x="8.02101898" y="-9.04707336" z="-1" />
     <vertex x="11.2217598" y="-9.04707336" z="-1" />
     <vertex x="7.97106886" y="-8.92648315" z="-1" />
     <vertex x="11.2717104" y="-8.92648315" z="-1" />
     <vertex x="7.89160967" y="-8.82292938" z="-1" />
     <vertex x="11.3511696" y="-8.82292938" z="-1" />
     <vertex x="7.89160967" y="-1.07549286" z="-1" />
     <vertex x="11.3511696" y="-1.07549286" z="-1" />
     <vertex x="7.97106886" y="-0.971939087" z="-1" />
     <vertex x="11.2717104" y="-0.971939087" z="-1" />
     <vertex x="8.02101898" y="-0.851348877" z="-1" />
     <vertex x="11.2217598" y="-0.851348877" z="-1" />
     <vertex x="8.03805637" y="-0.721939087" z="-1" />
     <vertex x="11.2047234" y="-0.721939087" z="-1" />
     <vertex x="8.02101898" y="-0.592529297" z="-1" />
     <vertex x="11.2217598" y="-0.592529297" z="-1" />
     <vertex x="7.97106886" y="-0.471939087" z="-1" />
     <vertex x="11.2717104" y="-0.471939087" z="-1" />
     <vertex x="7.89160967" y="-0.368385315" z="-1" />
     <vertex x="11.3511696" y="-0.368385315" z="-1" />
     <vertex x="7.89160967" y="3.15177917" z="-1" />
     <vertex x="11.3511696" y="3.15177917" z="-1" />
     <vertex x="7.97106886" y="3.25533295" z="-1" />
     <vertex x="11.2717104" y="3.25533295" z="-1" />
     <vertex x="8.02101898" y="3.37592316" z="-1" />
     <vertex x="11.2217598" y="3.37592316" z="-1" />
     <vertex x="8.03805637" y="3.50533295" z="-1" />
     <vertex x="11.2047234" y="3.50533295" z="-1" />
     <vertex x="8.02101898" y="3.63474274" z="-1" />
     <vertex x="11.2217598" y="3.63474274" z="-1" />
     <vertex x="7.97106886" y="3.75533295" z="-1" />
     <vertex x="11.2717104" y="3.75533295" z="-1" />
     <vertex x="7.89160967" y="3.85888672" z="-1" />
     <vertex x="11.3511696" y="3.85888672" z="-1" />
     <vertex x="7.89160967" y="7.37905121" z="-1" />
     <vertex x="11.3511696" y="7.37905121" z="-1" />
     <vertex x="7.97106886" y="7.48260498" z="-1" />
     <vertex x="11.2717104" y="7.48260498" z="-1" />
     <vertex x="8.02101898" y="7.60319519" z="-1" />
     <vertex x="11.2217598" y="7.60319519" z="-1" />
     <vertex x="8.03805637" y="7.73260498" z="-1" />
     <vertex x="11.2047234" y="7.73260498" z="-1" />
     <vertex x="8.02101898" y="7.86201477" z="-1" />
     <vertex x="11.2217598" y="7.86201477" z="-1" />
     <vertex x="7.97106886" y="7.98260498" z="-1" />
     <vertex x="11.2717104" y="7.98260498" z="-1" />
     <vertex x="7.89160967" y="8.08615875" z="-1" />
     <vertex x="11.3511696" y="8.08615875" z="-1" />
     <vertex x="7.89160967" y="11.6063232" z="-1" />
     <vertex x="11.3511696" y="11.6063232" z="-1" />
     <vertex x="7.97106886" y="11.709877" z="-1" />
     <vertex x="11.2717104" y="11.709877" z="-1" />
     <vertex x="8.02101898" y="11.8304672" z="-1" />
     <vertex x="11.2217598" y="11.8304672" z="-1" />
     <vertex x="8.03805637" y="11.959877" z="-1" />
     <vertex x="11.2047234" y="11.959877" z="-1" />
     <vertex x="8.02101898" y="12.0892868" z="-1" />
     <vertex x="11.2217598" y="12.0892868" z="-1" />
     <vertex x="7.97106886" y="12.209877" z="-1" />
     <vertex x="11.2717104" y="12.209877" z="-1" />
     <vertex x="7.89160967" y="12.3134308" z="-1" />
     <vertex x="11.3511696" y="12.3134308" z="-1" />
     <vertex x="7.89160967" y="15.8335953" z="-1" />
     <vertex x="11.3511696" y="15.8335953" z="-1" />
     <vertex x="7.97106886" y="15.937149" z="-1" />
     <vertex x="11.2717104" y="15.937149" z="-1" />
     <vertex x="8.02101898" y="16.0577393" z="-1" />
     <vertex x="11.2217598" y="16.0577393" z="-1" />
     <vertex x="8.03805637" y="16.187149" z="-1" />
     <vertex x="11.2047234" y="16.187149" z="-1" />
     <vertex x="8.02101898" y="16.3165588" z="-1" />
     <vertex x="11.2217598" y="16.3165588" z="-1" />
     <vertex x="7.97106886" y="16.437149" z="-1" />
     <vertex x="11.2717104" y="16.437149" z="-1" />
     <vertex x="7.89160967" y="16.5407028" z="-1" />
     <vertex x="11.3511696" y="16.5407028" z="-1" />
     <vertex x="7.89160967" y="24.288147" z="-1" />
     <vertex x="11.3511696" y="24.288147" z="-1" />
     <vertex x="7.97106886" y="24.3917007" z="-1" />
     <vertex x="11.2717104" y="24.3917007" z="-1" />
     <vertex x="8.02101898" y="24.512291" z="-1" />
     <vertex x="11.2217598" y="24.512291" z="-1" />
     <vertex x="8.03805637" y="24.6417007" z="-1" />
     <vertex x="11.2047234" y="24.6417007" z="-1" />
     <vertex x="8.02101898" y="24.7711105" z="-1" />
     <vertex x="11.2217598" y="24.7711105" z="-1" />
     <vertex x="7.97106886" y="24.8917007" z="-1" />
     <vertex x="11.2717104" y="24.8917007" z="-1" />
     <vertex x="7.89160967" y="24.9952469" z="-1" />
     <vertex x="11.3511696" y="24.9952469" z="-1" />
     <vertex x="7.89160967" y="28.515419" z="-1" />
     <vertex x="11.3511696" y="28.515419" z="-1" />
     <vertex x="7.97106886" y="28.6189728" z="-1" />
     <vertex x="11.2717104" y="28.6189728" z="-1" />
     <vertex x="8.02101898" y="28.739563" z="-1" />
     <vertex x="11.2217598" y="28.739563" z="-1" />
     <vertex x="8.03805637" y="28.8689728" z="-1" />
     <vertex x="11.2047234" y="28.8689728" z="-1" />
     <vertex x="8.02101898" y="28.9983826" z="-1" />
     <vertex x="11.2217598" y="28.9983826" z="-1" />
     <vertex x="7.97106886" y="29.1189728" z="-1" />
     <vertex x="11.2717104" y="29.1189728" z="-1" />
     <vertex x="7.89160967" y="29.2225266" z="-1" />
     <vertex x="11.3511696" y="29.2225266" z="-1" />
     <vertex x="7.89160967" y="32.742691" z="-1" />
     <vertex x="11.3511696" y="32.742691" z="-1" />
     <vertex x="7.97106886" y="32.8462448" z="-1" />
     <vertex x="11.2717104" y="32.8462448" z="-1" />
     <vertex x="8.02101898" y="32.966835" z="-1" />
     <vertex x="11.2217598" y="32.966835" z="-1" />
     <vertex x="8.03805637" y="33.0962448" z="-1" />
     <vertex x="11.2047234" y="33.0962448" z="-1" />
     <vertex x="8.02101898" y="33.2256546" z="-1" />
     <vertex x="11.2217598" y="33.2256546" z="-1" />
     <vertex x="7.97106886" y="33.3462448" z="-1" />
     <vertex x="11.2717104" y="33.3462448" z="-1" />
     <vertex x="7.89160967" y="33.4497986" z="-1" />
     <vertex x="11.3511696" y="33.4497986" z="-1" />
     <vertex x="7.89160967" y="36.9699631" z="-1" />
     <vertex x="11.3511696" y="36.9699631" z="-1" />
     <vertex x="7.97106886" y="37.0735168" z="-1" />
     <vertex x="11.2717104" y="37.0735168" z="-1" />
     <vertex x="8.02101898" y="37.1941071" z="-1" />
     <vertex x="11.2217598" y="37.1941071" z="-1" />
     <vertex x="8.03805637" y="37.3235168" z="-1" />
     <vertex x="11.2047234" y="37.3235168" z="-1" />
     <vertex x="8.02101898" y="37.4529266" z="-1" />
     <vertex x="11.2217598" y="37.4529266" z="-1" />
     <vertex x="7.97106886" y="37.5735168" z="-1" />
     <vertex x="11.2717104" y="37.5735168" z="-1" />
     <vertex x="7.89160967" y="37.6770706" z="-1" />
     <vertex x="11.3511696" y="37.6770706" z="-1" />
     <vertex x="7.89160967" y="41.1972351" z="-1" />
     <vertex x="11.3511696" y="41.1972351" z="-1" />
     <vertex x="7.97106886" y="41.3007889" z="-1" />
     <vertex x="11.2717104" y="41.3007889" z="-1" />
     <vertex x="8.02101898" y="41.4213791" z="-1" />
     <vertex x="11.2217598" y="41.4213791" z="-1" />
     <vertex x="8.03805637" y="41.5507889" z="-1" />
     <vertex x="11.2047234" y="41.5507889" z="-1" />
     <vertex x="8.02101898" y="41.6801987" z="-1" />
     <vertex x="11.2217598" y="41.6801987" z="-1" />
     <vertex x="7.97106886" y="41.8007889" z="-1" />
     <vertex x="11.2717104" y="41.8007889" z="-1" />
     <vertex x="20.0380554" y="-1.22193909" z="-1" />
     <vertex x="19.9086456" y="-1.20490265" z="-1" />
     <vertex x="19.7880554" y="-1.154953" z="-1" />
     <vertex x="32.5380554" y="-8.67648315" z="-1" />
     <vertex x="32.6674652" y="-8.69351959" z="-1" />
     <vertex x="32.7880554" y="-8.74346924" z="-1" />
     <vertex x="32.5380554" y="-1.22193909" z="-1" />
     <vertex x="32.4086456" y="-1.20490265" z="-1" />
     <vertex x="32.2880554" y="-1.154953" z="-1" />
     <vertex x="24.2047234" y="-8.67648315" z="-1" />
     <vertex x="24.3341331" y="-8.69351959" z="-1" />
     <vertex x="24.4547234" y="-8.74346924" z="-1" />
     <vertex x="24.2047234" y="-1.22193909" z="-1" />
     <vertex x="24.0753136" y="-1.20490265" z="-1" />
     <vertex x="23.9547234" y="-1.154953" z="-1" />
     <vertex x="24.2047234" y="16.687149" z="-1" />
     <vertex x="24.3341331" y="16.6701126" z="-1" />
     <vertex x="24.4547234" y="16.620163" z="-1" />
     <vertex x="24.2047234" y="24.1417007" z="-1" />
     <vertex x="24.0753136" y="24.1587372" z="-1" />
     <vertex x="23.9547234" y="24.2086868" z="-1" />
     <vertex x="24.2047234" y="-34.0401192" z="-1" />
     <vertex x="24.3341331" y="-34.0571594" z="-1" />
     <vertex x="24.4547234" y="-34.1071091" z="-1" />
     <vertex x="24.2047234" y="-26.5855751" z="-1" />
     <vertex x="24.0753136" y="-26.5685387" z="-1" />
     <vertex x="23.9547234" y="-26.518589" z="-1" />
     <vertex x="40.8713913" y="-8.67648315" z="-1" />
     <vertex x="41.0008011" y="-8.69351959" z="-1" />
     <vertex x="41.1213913" y="-8.74346924" z="-1" />
     <vertex x="40.5178375" y="-8.82292938" z="-1" />
     <vertex x="37.0582771" y="-8.82292938" z="-1" />
     <vertex x="40.4383774" y="-8.92648315" z="-1" />
     <vertex x="37.1377335" y="-8.92648315" z="-1" />
     <vertex x="40.3884277" y="-9.04707336" z="-1" />
     <vertex x="37.1876831" y="-9.04707336" z="-1" />
     <vertex x="40.3713913" y="-9.17648315" z="-1" />
     <vertex x="37.2047234" y="-9.17648315" z="-1" />
     <vertex x="40.3884277" y="-9.30589294" z="-1" />
     <vertex x="37.1876831" y="-9.30589294" z="-1" />
     <vertex x="40.4383774" y="-9.42648315" z="-1" />
     <vertex x="37.1377335" y="-9.42648315" z="-1" />
     <vertex x="40.5178375" y="-9.53003693" z="-1" />
     <vertex x="37.0582771" y="-9.53003693" z="-1" />
     <vertex x="40.5178375" y="-13.0502052" z="-1" />
     <vertex x="37.0582771" y="-13.0502052" z="-1" />
     <vertex x="40.4383774" y="-13.153759" z="-1" />
     <vertex x="37.1377335" y="-13.153759" z="-1" />
     <vertex x="40.3884277" y="-13.2743492" z="-1" />
     <vertex x="37.1876831" y="-13.2743492" z="-1" />
     <vertex x="40.3713913" y="-13.403759" z="-1" />
     <vertex x="37.2047234" y="-13.403759" z="-1" />
     <vertex x="40.3884277" y="-13.533165" z="-1" />
     <vertex x="37.1876831" y="-13.533165" z="-1" />
     <vertex x="40.4383774" y="-13.653759" z="-1" />
     <vertex x="37.1377335" y="-13.653759" z="-1" />
     <vertex x="40.5178375" y="-13.757309" z="-1" />
     <vertex x="37.0582771" y="-13.757309" z="-1" />
     <vertex x="40.5178375" y="-17.2774773" z="-1" />
     <vertex x="37.0582771" y="-17.2774773" z="-1" />
     <vertex x="40.4383774" y="-17.381031" z="-1" />
     <vertex x="37.1377335" y="-17.381031" z="-1" />
     <vertex x="40.3884277" y="-17.5016212" z="-1" />
     <vertex x="37.1876831" y="-17.5016212" z="-1" />
     <vertex x="40.3713913" y="-17.631031" z="-1" />
     <vertex x="37.2047234" y="-17.631031" z="-1" />
     <vertex x="40.3884277" y="-17.7604408" z="-1" />
     <vertex x="37.1876831" y="-17.7604408" z="-1" />
     <vertex x="40.4383774" y="-17.881031" z="-1" />
     <vertex x="37.1377335" y="-17.881031" z="-1" />
     <vertex x="40.5178375" y="-17.9845848" z="-1" />
     <vertex x="37.0582771" y="-17.9845848" z="-1" />
     <vertex x="40.5178375" y="-21.5047493" z="-1" />
     <vertex x="37.0582771" y="-21.5047493" z="-1" />
     <vertex x="40.4383774" y="-21.6083031" z="-1" />
     <vertex x="37.1377335" y="-21.6083031" z="-1" />
     <vertex x="40.3884277" y="-21.7288933" z="-1" />
     <vertex x="37.1876831" y="-21.7288933" z="-1" />
     <vertex x="40.3713913" y="-21.8583031" z="-1" />
     <vertex x="37.2047234" y="-21.8583031" z="-1" />
     <vertex x="40.3884277" y="-21.9877129" z="-1" />
     <vertex x="37.1876831" y="-21.9877129" z="-1" />
     <vertex x="40.4383774" y="-22.1083031" z="-1" />
     <vertex x="37.1377335" y="-22.1083031" z="-1" />
     <vertex x="40.5178375" y="-22.2118568" z="-1" />
     <vertex x="37.0582771" y="-22.2118568" z="-1" />
     <vertex x="40.5178375" y="-25.7320213" z="-1" />
     <vertex x="37.0582771" y="-25.7320213" z="-1" />
     <vertex x="40.4383774" y="-25.8355751" z="-1" />
     <vertex x="37.1377335" y="-25.8355751" z="-1" />
     <vertex x="40.3884277" y="-25.9561653" z="-1" />
     <vertex x="37.1876831" y="-25.9561653" z="-1" />
     <vertex x="40.3713913" y="-26.0855751" z="-1" />
     <vertex x="37.2047234" y="-26.0855751" z="-1" />
     <vertex x="40.3884277" y="-26.2149849" z="-1" />
     <vertex x="37.1876831" y="-26.2149849" z="-1" />
     <vertex x="40.4383774" y="-26.3355751" z="-1" />
     <vertex x="37.1377335" y="-26.3355751" z="-1" />
     <vertex x="40.5178375" y="-26.4391289" z="-1" />
     <vertex x="37.0582771" y="-26.4391289" z="-1" />
     <vertex x="40.8713913" y="-1.22193909" z="-1" />
     <vertex x="40.7419815" y="-1.20490265" z="-1" />
     <vertex x="40.6213913" y="-1.154953" z="-1" />
     <vertex x="40.8713913" y="16.687149" z="-1" />
     <vertex x="41.0008011" y="16.6701126" z="-1" />
     <vertex x="41.1213913" y="16.620163" z="-1" />
     <vertex x="40.5178375" y="16.5407028" z="-1" />
     <vertex x="37.0582771" y="16.5407028" z="-1" />
     <vertex x="40.4383774" y="16.437149" z="-1" />
     <vertex x="37.1377335" y="16.437149" z="-1" />
     <vertex x="40.3884277" y="16.3165588" z="-1" />
     <vertex x="37.1876831" y="16.3165588" z="-1" />
     <vertex x="40.3713913" y="16.187149" z="-1" />
     <vertex x="37.2047234" y="16.187149" z="-1" />
     <vertex x="40.3884277" y="16.0577393" z="-1" />
     <vertex x="37.1876831" y="16.0577393" z="-1" />
     <vertex x="40.4383774" y="15.937149" z="-1" />
     <vertex x="37.1377335" y="15.937149" z="-1" />
     <vertex x="40.5178375" y="15.8335953" z="-1" />
     <vertex x="37.0582771" y="15.8335953" z="-1" />
     <vertex x="40.5178375" y="12.3134308" z="-1" />
     <vertex x="37.0582771" y="12.3134308" z="-1" />
     <vertex x="40.4383774" y="12.209877" z="-1" />
     <vertex x="37.1377335" y="12.209877" z="-1" />
     <vertex x="40.3884277" y="12.0892868" z="-1" />
     <vertex x="37.1876831" y="12.0892868" z="-1" />
     <vertex x="40.3713913" y="11.959877" z="-1" />
     <vertex x="37.2047234" y="11.959877" z="-1" />
     <vertex x="40.3884277" y="11.8304672" z="-1" />
     <vertex x="37.1876831" y="11.8304672" z="-1" />
     <vertex x="40.4383774" y="11.709877" z="-1" />
     <vertex x="37.1377335" y="11.709877" z="-1" />
     <vertex x="40.5178375" y="11.6063232" z="-1" />
     <vertex x="37.0582771" y="11.6063232" z="-1" />
     <vertex x="40.5178375" y="8.08615875" z="-1" />
     <vertex x="37.0582771" y="8.08615875" z="-1" />
     <vertex x="40.4383774" y="7.98260498" z="-1" />
     <vertex x="37.1377335" y="7.98260498" z="-1" />
     <vertex x="40.3884277" y="7.86201477" z="-1" />
     <vertex x="37.1876831" y="7.86201477" z="-1" />
     <vertex x="40.3713913" y="7.73260498" z="-1" />
     <vertex x="37.2047234" y="7.73260498" z="-1" />
     <vertex x="40.3884277" y="7.60319519" z="-1" />
     <vertex x="37.1876831" y="7.60319519" z="-1" />
     <vertex x="40.4383774" y="7.48260498" z="-1" />
     <vertex x="37.1377335" y="7.48260498" z="-1" />
     <vertex x="40.5178375" y="7.37905121" z="-1" />
     <vertex x="37.0582771" y="7.37905121" z="-1" />
     <vertex x="40.5178375" y="3.85888672" z="-1" />
     <vertex x="37.0582771" y="3.85888672" z="-1" />
     <vertex x="40.4383774" y="3.75533295" z="-1" />
     <vertex x="37.1377335" y="3.75533295" z="-1" />
     <vertex x="40.3884277" y="3.63474274" z="-1" />
     <vertex x="37.1876831" y="3.63474274" z="-1" />
     <vertex x="40.3713913" y="3.50533295" z="-1" />
     <vertex x="37.2047234" y="3.50533295" z="-1" />
     <vertex x="40.3884277" y="3.37592316" z="-1" />
     <vertex x="37.1876831" y="3.37592316" z="-1" />
     <vertex x="40.4383774" y="3.25533295" z="-1" />
     <vertex x="37.1377335" y="3.25533295" z="-1" />
     <vertex x="40.5178375" y="3.15177917" z="-1" />
     <vertex x="37.0582771" y="3.15177917" z="-1" />
     <vertex x="40.5178375" y="-0.368385315" z="-1" />
     <vertex x="37.0582771" y="-0.368385315" z="-1" />
     <vertex x="40.4383774" y="-0.471939087" z="-1" />
     <vertex x="37.1377335" y="-0.471939087" z="-1" />
     <vertex x="40.3884277" y="-0.592529297" z="-1" />
     <vertex x="37.1876831" y="-0.592529297" z="-1" />
     <vertex x="40.3713913" y="-0.721939087" z="-1" />
     <vertex x="37.2047234" y="-0.721939087" z="-1" />
     <vertex x="40.3884277" y="-0.851348877" z="-1" />
     <vertex x="37.1876831" y="-0.851348877" z="-1" />
     <vertex x="40.4383774" y="-0.971939087" z="-1" />
     <vertex x="37.1377335" y="-0.971939087" z="-1" />
     <vertex x="40.5178375" y="-1.07549286" z="-1" />
     <vertex x="37.0582771" y="-1.07549286" z="-1" />
     <vertex x="40.8713913" y="24.1417007" z="-1" />
     <vertex x="40.7419815" y="24.1587372" z="-1" />
     <vertex x="40.6213913" y="24.2086868" z="-1" />
     <vertex x="20.0380554" y="-34.0401192" z="-1" />
     <vertex x="20.1674652" y="-34.0571594" z="-1" />
     <vertex x="20.2880554" y="-34.1071091" z="-1" />
     <vertex x="20.0380554" y="-26.5855751" z="-1" />
     <vertex x="19.9086456" y="-26.5685387" z="-1" />
     <vertex x="19.7880554" y="-26.518589" z="-1" />
     <vertex x="36.7047234" y="-34.0401192" z="-1" />
     <vertex x="36.8341331" y="-34.0571594" z="-1" />
     <vertex x="36.9547234" y="-34.1071091" z="-1" />
     <vertex x="36.7047234" y="-26.5855751" z="-1" />
     <vertex x="36.5753136" y="-26.5685387" z="-1" />
     <vertex x="36.4547234" y="-26.518589" z="-1" />
     <vertex x="36.7047234" y="-8.67648315" z="-1" />
     <vertex x="36.8341331" y="-8.69351959" z="-1" />
     <vertex x="36.9547234" y="-8.74346924" z="-1" />
     <vertex x="36.7047234" y="-1.22193909" z="-1" />
     <vertex x="36.5753136" y="-1.20490265" z="-1" />
     <vertex x="36.4547234" y="-1.154953" z="-1" />
     <vertex x="20.0380554" y="16.687149" z="-1" />
     <vertex x="20.1674652" y="16.6701126" z="-1" />
     <vertex x="20.2880554" y="16.620163" z="-1" />
     <vertex x="19.6845016" y="16.5407028" z="-1" />
     <vertex x="16.2249432" y="16.5407028" z="-1" />
     <vertex x="19.6050434" y="16.437149" z="-1" />
     <vertex x="16.3044014" y="16.437149" z="-1" />
     <vertex x="19.5550938" y="16.3165588" z="-1" />
     <vertex x="16.354353" y="16.3165588" z="-1" />
     <vertex x="19.5380554" y="16.187149" z="-1" />
     <vertex x="16.3713894" y="16.187149" z="-1" />
     <vertex x="19.5550938" y="16.0577393" z="-1" />
     <vertex x="16.354353" y="16.0577393" z="-1" />
     <vertex x="19.6050434" y="15.937149" z="-1" />
     <vertex x="16.3044014" y="15.937149" z="-1" />
     <vertex x="19.6845016" y="15.8335953" z="-1" />
     <vertex x="16.2249432" y="15.8335953" z="-1" />
     <vertex x="19.6845016" y="12.3134308" z="-1" />
     <vertex x="16.2249432" y="12.3134308" z="-1" />
     <vertex x="19.6050434" y="12.209877" z="-1" />
     <vertex x="16.3044014" y="12.209877" z="-1" />
     <vertex x="19.5550938" y="12.0892868" z="-1" />
     <vertex x="16.354353" y="12.0892868" z="-1" />
     <vertex x="19.5380554" y="11.959877" z="-1" />
     <vertex x="16.3713894" y="11.959877" z="-1" />
     <vertex x="19.5550938" y="11.8304672" z="-1" />
     <vertex x="16.354353" y="11.8304672" z="-1" />
     <vertex x="19.6050434" y="11.709877" z="-1" />
     <vertex x="16.3044014" y="11.709877" z="-1" />
     <vertex x="19.6845016" y="11.6063232" z="-1" />
     <vertex x="16.2249432" y="11.6063232" z="-1" />
     <vertex x="19.6845016" y="8.08615875" z="-1" />
     <vertex x="16.2249432" y="8.08615875" z="-1" />
     <vertex x="19.6050434" y="7.98260498" z="-1" />
     <vertex x="16.3044014" y="7.98260498" z="-1" />
     <vertex x="19.5550938" y="7.86201477" z="-1" />
     <vertex x="16.354353" y="7.86201477" z="-1" />
     <vertex x="19.5380554" y="7.73260498" z="-1" />
     <vertex x="16.3713894" y="7.73260498" z="-1" />
     <vertex x="19.5550938" y="7.60319519" z="-1" />
     <vertex x="16.354353" y="7.60319519" z="-1" />
     <vertex x="19.6050434" y="7.48260498" z="-1" />
     <vertex x="16.3044014" y="7.48260498" z="-1" />
     <vertex x="19.6845016" y="7.37905121" z="-1" />
     <vertex x="16.2249432" y="7.37905121" z="-1" />
     <vertex x="19.6845016" y="3.85888672" z="-1" />
     <vertex x="16.2249432" y="3.85888672" z="-1" />
     <vertex x="19.6050434" y="3.75533295" z="-1" />
     <vertex x="16.3044014" y="3.75533295" z="-1" />
     <vertex x="19.5550938" y="3.63474274" z="-1" />
     <vertex x="16.354353" y="3.63474274" z="-1" />
     <vertex x="19.5380554" y="3.50533295" z="-1" />
     <vertex x="16.3713894" y="3.50533295" z="-1" />
     <vertex x="19.5550938" y="3.37592316" z="-1" />
     <vertex x="16.354353" y="3.37592316" z="-1" />
     <vertex x="19.6050434" y="3.25533295" z="-1" />
     <vertex x="16.3044014" y="3.25533295" z="-1" />
     <vertex x="19.6845016" y="3.15177917" z="-1" />
     <vertex x="16.2249432" y="3.15177917" z="-1" />
     <vertex x="19.6845016" y="-0.368385315" z="-1" />
     <vertex x="16.2249432" y="-0.368385315" z="-1" />
     <vertex x="19.6050434" y="-0.471939087" z="-1" />
     <vertex x="16.3044014" y="-0.471939087" z="-1" />
     <vertex x="19.5550938" y="-0.592529297" z="-1" />
     <vertex x="16.354353" y="-0.592529297" z="-1" />
     <vertex x="19.5380554" y="-0.721939087" z="-1" />
     <vertex x="16.3713894" y="-0.721939087" z="-1" />
     <vertex x="19.5550938" y="-0.851348877" z="-1" />
     <vertex x="16.354353" y="-0.851348877" z="-1" />
     <vertex x="19.6050434" y="-0.971939087" z="-1" />
     <vertex x="16.3044014" y="-0.971939087" z="-1" />
     <vertex x="19.6845016" y="-1.07549286" z="-1" />
     <vertex x="16.2249432" y="-1.07549286" z="-1" />
     <vertex x="20.0380554" y="24.1417007" z="-1" />
     <vertex x="19.9086456" y="24.1587372" z="-1" />
     <vertex x="19.7880554" y="24.2086868" z="-1" />
     <vertex x="36.7047234" y="16.687149" z="-1" />
     <vertex x="36.8341331" y="16.6701126" z="-1" />
     <vertex x="36.9547234" y="16.620163" z="-1" />
     <vertex x="36.7047234" y="24.1417007" z="-1" />
     <vertex x="36.5753136" y="24.1587372" z="-1" />
     <vertex x="36.4547234" y="24.2086868" z="-1" />
     <vertex x="28.3713894" y="-8.67648315" z="-1" />
     <vertex x="28.5007992" y="-8.69351959" z="-1" />
     <vertex x="28.6213894" y="-8.74346924" z="-1" />
     <vertex x="28.3713894" y="-1.22193909" z="-1" />
     <vertex x="28.2419796" y="-1.20490265" z="-1" />
     <vertex x="28.1213894" y="-1.154953" z="-1" />
     <vertex x="28.3713894" y="-34.0401192" z="-1" />
     <vertex x="28.5007992" y="-34.0571594" z="-1" />
     <vertex x="28.6213894" y="-34.1071091" z="-1" />
     <vertex x="28.3713894" y="-26.5855751" z="-1" />
     <vertex x="28.2419796" y="-26.5685387" z="-1" />
     <vertex x="28.1213894" y="-26.518589" z="-1" />
     <vertex x="-34.1286087" y="42.0507889" z="-1" />
     <vertex x="-33.9992027" y="42.0337524" z="-1" />
     <vertex x="-33.8786087" y="41.9838028" z="-1" />
     <vertex x="-34.4821625" y="41.9043427" z="-1" />
     <vertex x="-37.9417229" y="41.9043427" z="-1" />
     <vertex x="-34.5616226" y="41.8007889" z="-1" />
     <vertex x="-37.8622627" y="41.8007889" z="-1" />
     <vertex x="-34.6115723" y="41.6801987" z="-1" />
     <vertex x="-37.8123131" y="41.6801987" z="-1" />
     <vertex x="-34.6286087" y="41.5507889" z="-1" />
     <vertex x="-37.7952766" y="41.5507889" z="-1" />
     <vertex x="-34.6115723" y="41.4213791" z="-1" />
     <vertex x="-37.8123131" y="41.4213791" z="-1" />
     <vertex x="-34.5616226" y="41.3007889" z="-1" />
     <vertex x="-37.8622627" y="41.3007889" z="-1" />
     <vertex x="-34.4821625" y="41.1972351" z="-1" />
     <vertex x="-37.9417229" y="41.1972351" z="-1" />
     <vertex x="-34.4821625" y="37.6770706" z="-1" />
     <vertex x="-37.9417229" y="37.6770706" z="-1" />
     <vertex x="-34.5616226" y="37.5735168" z="-1" />
     <vertex x="-37.8622627" y="37.5735168" z="-1" />
     <vertex x="-34.6115723" y="37.4529266" z="-1" />
     <vertex x="-37.8123131" y="37.4529266" z="-1" />
     <vertex x="-34.6286087" y="37.3235168" z="-1" />
     <vertex x="-37.7952766" y="37.3235168" z="-1" />
     <vertex x="-34.6115723" y="37.1941071" z="-1" />
     <vertex x="-37.8123131" y="37.1941071" z="-1" />
     <vertex x="-34.5616226" y="37.0735168" z="-1" />
     <vertex x="-37.8622627" y="37.0735168" z="-1" />
     <vertex x="-34.4821625" y="36.9699631" z="-1" />
     <vertex x="-37.9417229" y="36.9699631" z="-1" />
     <vertex x="-34.4821625" y="33.4497986" z="-1" />
     <vertex x="-37.9417229" y="33.4497986" z="-1" />
     <vertex x="-34.5616226" y="33.3462448" z="-1" />
     <vertex x="-37.8622627" y="33.3462448" z="-1" />
     <vertex x="-34.6115723" y="33.2256546" z="-1" />
     <vertex x="-37.8123131" y="33.2256546" z="-1" />
     <vertex x="-34.6286087" y="33.0962448" z="-1" />
     <vertex x="-37.7952766" y="33.0962448" z="-1" />
     <vertex x="-34.6115723" y="32.966835" z="-1" />
     <vertex x="-37.8123131" y="32.966835" z="-1" />
     <vertex x="-34.5616226" y="32.8462448" z="-1" />
     <vertex x="-37.8622627" y="32.8462448" z="-1" />
     <vertex x="-34.4821625" y="32.742691" z="-1" />
     <vertex x="-37.9417229" y="32.742691" z="-1" />
     <vertex x="-34.4821625" y="29.2225266" z="-1" />
     <vertex x="-37.9417229" y="29.2225266" z="-1" />
     <vertex x="-34.5616226" y="29.1189728" z="-1" />
     <vertex x="-37.8622627" y="29.1189728" z="-1" />
     <vertex x="-34.6115723" y="28.9983826" z="-1" />
     <vertex x="-37.8123131" y="28.9983826" z="-1" />
     <vertex x="-34.6286087" y="28.8689728" z="-1" />
     <vertex x="-37.7952766" y="28.8689728" z="-1" />
     <vertex x="-34.6115723" y="28.739563" z="-1" />
     <vertex x="-37.8123131" y="28.739563" z="-1" />
     <vertex x="-34.5616226" y="28.6189728" z="-1" />
     <vertex x="-37.8622627" y="28.6189728" z="-1" />
     <vertex x="-34.4821625" y="28.515419" z="-1" />
     <vertex x="-37.9417229" y="28.515419" z="-1" />
     <vertex x="-34.4821625" y="24.9952469" z="-1" />
     <vertex x="-37.9417229" y="24.9952469" z="-1" />
     <vertex x="-34.5616226" y="24.8917007" z="-1" />
     <vertex x="-37.8622627" y="24.8917007" z="-1" />
     <vertex x="-34.6115723" y="24.7711105" z="-1" />
     <vertex x="-37.8123131" y="24.7711105" z="-1" />
     <vertex x="-34.6286087" y="24.6417007" z="-1" />
     <vertex x="-37.7952766" y="24.6417007" z="-1" />
     <vertex x="-34.6115723" y="24.512291" z="-1" />
     <vertex x="-37.8123131" y="24.512291" z="-1" />
     <vertex x="-34.5616226" y="24.3917007" z="-1" />
     <vertex x="-37.8622627" y="24.3917007" z="-1" />
     <vertex x="-34.4821625" y="24.288147" z="-1" />
     <vertex x="-37.9417229" y="24.288147" z="-1" />
     <vertex x="-34.4821625" y="16.5407028" z="-1" />
     <vertex x="-37.9417229" y="16.5407028" z="-1" />
     <vertex x="-34.5616226" y="16.437149" z="-1" />
     <vertex x="-37.8622627" y="16.437149" z="-1" />
     <vertex x="-34.6115723" y="16.3165588" z="-1" />
     <vertex x="-37.8123131" y="16.3165588" z="-1" />
     <vertex x="-34.6286087" y="16.187149" z="-1" />
     <vertex x="-37.7952766" y="16.187149" z="-1" />
     <vertex x="-34.6115723" y="16.0577393" z="-1" />
     <vertex x="-37.8123131" y="16.0577393" z="-1" />
     <vertex x="-34.5616226" y="15.937149" z="-1" />
     <vertex x="-37.8622627" y="15.937149" z="-1" />
     <vertex x="-34.4821625" y="15.8335953" z="-1" />
     <vertex x="-37.9417229" y="15.8335953" z="-1" />
     <vertex x="-34.4821625" y="12.3134308" z="-1" />
     <vertex x="-37.9417229" y="12.3134308" z="-1" />
     <vertex x="-34.5616226" y="12.209877" z="-1" />
     <vertex x="-37.8622627" y="12.209877" z="-1" />
     <vertex x="-34.6115723" y="12.0892868" z="-1" />
     <vertex x="-37.8123131" y="12.0892868" z="-1" />
     <vertex x="-34.6286087" y="11.959877" z="-1" />
     <vertex x="-37.7952766" y="11.959877" z="-1" />
     <vertex x="-34.6115723" y="11.8304672" z="-1" />
     <vertex x="-37.8123131" y="11.8304672" z="-1" />
     <vertex x="-34.5616226" y="11.709877" z="-1" />
     <vertex x="-37.8622627" y="11.709877" z="-1" />
     <vertex x="-34.4821625" y="11.6063232" z="-1" />
     <vertex x="-37.9417229" y="11.6063232" z="-1" />
     <vertex x="-34.4821625" y="8.08615875" z="-1" />
     <vertex x="-37.9417229" y="8.08615875" z="-1" />
     <vertex x="-34.5616226" y="7.98260498" z="-1" />
     <vertex x="-37.8622627" y="7.98260498" z="-1" />
     <vertex x="-34.6115723" y="7.86201477" z="-1" />
     <vertex x="-37.8123131" y="7.86201477" z="-1" />
     <vertex x="-34.6286087" y="7.73260498" z="-1" />
     <vertex x="-37.7952766" y="7.73260498" z="-1" />
     <vertex x="-34.6115723" y="7.60319519" z="-1" />
     <vertex x="-37.8123131" y="7.60319519" z="-1" />
     <vertex x="-34.5616226" y="7.48260498" z="-1" />
     <vertex x="-37.8622627" y="7.48260498" z="-1" />
     <vertex x="-34.4821625" y="7.37905121" z="-1" />
     <vertex x="-37.9417229" y="7.37905121" z="-1" />
     <vertex x="-34.4821625" y="3.85888672" z="-1" />
     <vertex x="-37.9417229" y="3.85888672" z="-1" />
     <vertex x="-34.5616226" y="3.75533295" z="-1" />
     <vertex x="-37.8622627" y="3.75533295" z="-1" />
     <vertex x="-34.6115723" y="3.63474274" z="-1" />
     <vertex x="-37.8123131" y="3.63474274" z="-1" />
     <vertex x="-34.6286087" y="3.50533295" z="-1" />
     <vertex x="-37.7952766" y="3.50533295" z="-1" />
     <vertex x="-34.6115723" y="3.37592316" z="-1" />
     <vertex x="-37.8123131" y="3.37592316" z="-1" />
     <vertex x="-34.5616226" y="3.25533295" z="-1" />
     <vertex x="-37.8622627" y="3.25533295" z="-1" />
     <vertex x="-34.4821625" y="3.15177917" z="-1" />
     <vertex x="-37.9417229" y="3.15177917" z="-1" />
     <vertex x="-34.4821625" y="-0.368385315" z="-1" />
     <vertex x="-37.9417229" y="-0.368385315" z="-1" />
     <vertex x="-34.5616226" y="-0.471939087" z="-1" />
     <vertex x="-37.8622627" y="-0.471939087" z="-1" />
     <vertex x="-34.6115723" y="-0.592529297" z="-1" />
     <vertex x="-37.8123131" y="-0.592529297" z="-1" />
     <vertex x="-34.6286087" y="-0.721939087" z="-1" />
     <vertex x="-37.7952766" y="-0.721939087" z="-1" />
     <vertex x="-34.6115723" y="-0.851348877" z="-1" />
     <vertex x="-37.8123131" y="-0.851348877" z="-1" />
     <vertex x="-34.5616226" y="-0.971939087" z="-1" />
     <vertex x="-37.8622627" y="-0.971939087" z="-1" />
     <vertex x="-34.4821625" y="-1.07549286" z="-1" />
     <vertex x="-37.9417229" y="-1.07549286" z="-1" />
     <vertex x="-34.4821625" y="-8.82292938" z="-1" />
     <vertex x="-37.9417229" y="-8.82292938" z="-1" />
     <vertex x="-34.5616226" y="-8.92648315" z="-1" />
     <vertex x="-37.8622627" y="-8.92648315" z="-1" />
     <vertex x="-34.6115723" y="-9.04707336" z="-1" />
     <vertex x="-37.8123131" y="-9.04707336" z="-1" />
     <vertex x="-34.6286087" y="-9.17648315" z="-1" />
     <vertex x="-37.7952766" y="-9.17648315" z="-1" />
     <vertex x="-34.6115723" y="-9.30589294" z="-1" />
     <vertex x="-37.8123131" y="-9.30589294" z="-1" />
     <vertex x="-34.5616226" y="-9.42648315" z="-1" />
     <vertex x="-37.8622627" y="-9.42648315" z="-1" />
     <vertex x="-34.4821625" y="-9.53003693" z="-1" />
     <vertex x="-37.9417229" y="-9.53003693" z="-1" />
     <vertex x="-34.4821625" y="-13.0502052" z="-1" />
     <vertex x="-37.9417229" y="-13.0502052" z="-1" />
     <vertex x="-34.5616226" y="-13.153759" z="-1" />
     <vertex x="-37.8622627" y="-13.153759" z="-1" />
     <vertex x="-34.6115723" y="-13.2743492" z="-1" />
     <vertex x="-37.8123131" y="-13.2743492" z="-1" />
     <vertex x="-34.6286087" y="-13.403759" z="-1" />
     <vertex x="-37.7952766" y="-13.403759" z="-1" />
     <vertex x="-34.6115723" y="-13.533165" z="-1" />
     <vertex x="-37.8123131" y="-13.533165" z="-1" />
     <vertex x="-34.5616226" y="-13.653759" z="-1" />
     <vertex x="-37.8622627" y="-13.653759" z="-1" />
     <vertex x="-34.4821625" y="-13.757309" z="-1" />
     <vertex x="-37.9417229" y="-13.757309" z="-1" />
     <vertex x="-34.4821625" y="-17.2774773" z="-1" />
     <vertex x="-37.9417229" y="-17.2774773" z="-1" />
     <vertex x="-34.5616226" y="-17.381031" z="-1" />
     <vertex x="-37.8622627" y="-17.381031" z="-1" />
     <vertex x="-34.6115723" y="-17.5016212" z="-1" />
     <vertex x="-37.8123131" y="-17.5016212" z="-1" />
     <vertex x="-34.6286087" y="-17.631031" z="-1" />
     <vertex x="-37.7952766" y="-17.631031" z="-1" />
     <vertex x="-34.6115723" y="-17.7604408" z="-1" />
     <vertex x="-37.8123131" y="-17.7604408" z="-1" />
     <vertex x="-34.5616226" y="-17.881031" z="-1" />
     <vertex x="-37.8622627" y="-17.881031" z="-1" />
     <vertex x="-34.4821625" y="-17.9845848" z="-1" />
     <vertex x="-37.9417229" y="-17.9845848" z="-1" />
     <vertex x="-34.4821625" y="-21.5047493" z="-1" />
     <vertex x="-37.9417229" y="-21.5047493" z="-1" />
     <vertex x="-34.5616226" y="-21.6083031" z="-1" />
     <vertex x="-37.8622627" y="-21.6083031" z="-1" />
     <vertex x="-34.6115723" y="-21.7288933" z="-1" />
     <vertex x="-37.8123131" y="-21.7288933" z="-1" />
     <vertex x="-34.6286087" y="-21.8583031" z="-1" />
     <vertex x="-37.7952766" y="-21.8583031" z="-1" />
     <vertex x="-34.6115723" y="-21.9877129" z="-1" />
     <vertex x="-37.8123131" y="-21.9877129" z="-1" />
     <vertex x="-34.5616226" y="-22.1083031" z="-1" />
     <vertex x="-37.8622627" y="-22.1083031" z="-1" />
     <vertex x="-34.4821625" y="-22.2118568" z="-1" />
     <vertex x="-37.9417229" y="-22.2118568" z="-1" />
     <vertex x="-34.4821625" y="-25.7320213" z="-1" />
     <vertex x="-37.9417229" y="-25.7320213" z="-1" />
     <vertex x="-34.5616226" y="-25.8355751" z="-1" />
     <vertex x="-37.8622627" y="-25.8355751" z="-1" />
     <vertex x="-34.6115723" y="-25.9561653" z="-1" />
     <vertex x="-37.8123131" y="-25.9561653" z="-1" />
     <vertex x="-34.6286087" y="-26.0855751" z="-1" />
     <vertex x="-37.7952766" y="-26.0855751" z="-1" />
     <vertex x="-34.6115723" y="-26.2149849" z="-1" />
     <vertex x="-37.8123131" y="-26.2149849" z="-1" />
     <vertex x="-34.5616226" y="-26.3355751" z="-1" />
     <vertex x="-37.8622627" y="-26.3355751" z="-1" />
     <vertex x="-34.4821625" y="-26.4391289" z="-1" />
     <vertex x="-37.9417229" y="-26.4391289" z="-1" />
     <vertex x="-34.4821625" y="-34.1865692" z="-1" />
     <vertex x="-37.9417229" y="-34.1865692" z="-1" />
     <vertex x="-34.5616226" y="-34.2901192" z="-1" />
     <vertex x="-37.8622627" y="-34.2901192" z="-1" />
     <vertex x="-34.6115723" y="-34.4107132" z="-1" />
     <vertex x="-37.8123131" y="-34.4107132" z="-1" />
     <vertex x="-34.6286087" y="-34.5401192" z="-1" />
     <vertex x="-37.7952766" y="-34.5401192" z="-1" />
     <vertex x="-34.6115723" y="-34.669529" z="-1" />
     <vertex x="-37.8123131" y="-34.669529" z="-1" />
     <vertex x="-34.5616226" y="-34.7901192" z="-1" />
     <vertex x="-37.8622627" y="-34.7901192" z="-1" />
     <vertex x="-34.4821625" y="-34.8936729" z="-1" />
     <vertex x="-37.9417229" y="-34.8936729" z="-1" />
     <vertex x="-34.4821625" y="-38.4138412" z="-1" />
     <vertex x="-37.9417229" y="-38.4138412" z="-1" />
     <vertex x="-34.5616226" y="-38.517395" z="-1" />
     <vertex x="-37.8622627" y="-38.517395" z="-1" />
     <vertex x="-34.6115723" y="-38.6379852" z="-1" />
     <vertex x="-37.8123131" y="-38.6379852" z="-1" />
     <vertex x="-34.6286087" y="-38.767395" z="-1" />
     <vertex x="-37.7952766" y="-38.767395" z="-1" />
     <vertex x="-34.6115723" y="-38.8968048" z="-1" />
     <vertex x="-37.8123131" y="-38.8968048" z="-1" />
     <vertex x="-34.5616226" y="-39.017395" z="-1" />
     <vertex x="-37.8622627" y="-39.017395" z="-1" />
     <vertex x="-34.4821625" y="-39.1209488" z="-1" />
     <vertex x="-37.9417229" y="-39.1209488" z="-1" />
     <vertex x="-34.4821625" y="-42.6411133" z="-1" />
     <vertex x="-37.9417229" y="-42.6411133" z="-1" />
     <vertex x="-34.5616226" y="-42.7446671" z="-1" />
     <vertex x="-37.8622627" y="-42.7446671" z="-1" />
     <vertex x="-34.6115723" y="-42.8652573" z="-1" />
     <vertex x="-37.8123131" y="-42.8652573" z="-1" />
     <vertex x="-34.6286087" y="-42.9946671" z="-1" />
     <vertex x="-37.7952766" y="-42.9946671" z="-1" />
     <vertex x="-34.6115723" y="-43.1240768" z="-1" />
     <vertex x="-37.8123131" y="-43.1240768" z="-1" />
     <vertex x="-34.5616226" y="-43.2446671" z="-1" />
     <vertex x="-37.8622627" y="-43.2446671" z="-1" />
     <vertex x="-34.4821625" y="-43.3482208" z="-1" />
     <vertex x="-37.9417229" y="-43.3482208" z="-1" />
     <vertex x="-34.4821625" y="-46.8683853" z="-1" />
     <vertex x="-37.9417229" y="-46.8683853" z="-1" />
     <vertex x="-34.5616226" y="-46.9719391" z="-1" />
     <vertex x="-37.8622627" y="-46.9719391" z="-1" />
     <vertex x="-34.6115723" y="-47.0925293" z="-1" />
     <vertex x="-37.8123131" y="-47.0925293" z="-1" />
     <vertex x="-34.6286087" y="-47.2219391" z="-1" />
     <vertex x="-37.7952766" y="-47.2219391" z="-1" />
     <vertex x="-34.6115723" y="-47.3513489" z="-1" />
     <vertex x="-37.8123131" y="-47.3513489" z="-1" />
     <vertex x="-34.5616226" y="-47.4719391" z="-1" />
     <vertex x="-37.8622627" y="-47.4719391" z="-1" />
     <vertex x="-34.4821625" y="-47.5754929" z="-1" />
     <vertex x="-37.9417229" y="-47.5754929" z="-1" />
     <vertex x="-34.3786087" y="-47.654953" z="-1" />
     <vertex x="-38.0452766" y="-47.654953" z="-1" />
     <vertex x="-34.2580185" y="-47.7049026" z="-1" />
     <vertex x="-38.1658669" y="-47.7049026" z="-1" />
     <vertex x="-38.2952766" y="-8.67648315" z="-1" />
     <vertex x="-38.1658669" y="-8.69351959" z="-1" />
     <vertex x="-38.0452766" y="-8.74346924" z="-1" />
     <vertex x="-38.6488304" y="-8.82292938" z="-1" />
     <vertex x="-42.1083908" y="-8.82292938" z="-1" />
     <vertex x="-38.7282906" y="-8.92648315" z="-1" />
     <vertex x="-42.0289307" y="-8.92648315" z="-1" />
     <vertex x="-38.7782402" y="-9.04707336" z="-1" />
     <vertex x="-41.978981" y="-9.04707336" z="-1" />
     <vertex x="-38.7952766" y="-9.17648315" z="-1" />
     <vertex x="-41.9619446" y="-9.17648315" z="-1" />
     <vertex x="-38.7782402" y="-9.30589294" z="-1" />
     <vertex x="-41.978981" y="-9.30589294" z="-1" />
     <vertex x="-38.7282906" y="-9.42648315" z="-1" />
     <vertex x="-42.0289307" y="-9.42648315" z="-1" />
     <vertex x="-38.6488304" y="-9.53003693" z="-1" />
     <vertex x="-42.1083908" y="-9.53003693" z="-1" />
     <vertex x="-38.6488304" y="-13.0502052" z="-1" />
     <vertex x="-42.1083908" y="-13.0502052" z="-1" />
     <vertex x="-38.7282906" y="-13.153759" z="-1" />
     <vertex x="-42.0289307" y="-13.153759" z="-1" />
     <vertex x="-38.7782402" y="-13.2743492" z="-1" />
     <vertex x="-41.978981" y="-13.2743492" z="-1" />
     <vertex x="-38.7952766" y="-13.403759" z="-1" />
     <vertex x="-41.9619446" y="-13.403759" z="-1" />
     <vertex x="-38.7782402" y="-13.533165" z="-1" />
     <vertex x="-41.978981" y="-13.533165" z="-1" />
     <vertex x="-38.7282906" y="-13.653759" z="-1" />
     <vertex x="-42.0289307" y="-13.653759" z="-1" />
     <vertex x="-38.6488304" y="-13.757309" z="-1" />
     <vertex x="-42.1083908" y="-13.757309" z="-1" />
     <vertex x="-38.6488304" y="-17.2774773" z="-1" />
     <vertex x="-42.1083908" y="-17.2774773" z="-1" />
     <vertex x="-38.7282906" y="-17.381031" z="-1" />
     <vertex x="-42.0289307" y="-17.381031" z="-1" />
     <vertex x="-38.7782402" y="-17.5016212" z="-1" />
     <vertex x="-41.978981" y="-17.5016212" z="-1" />
     <vertex x="-38.7952766" y="-17.631031" z="-1" />
     <vertex x="-41.9619446" y="-17.631031" z="-1" />
     <vertex x="-38.7782402" y="-17.7604408" z="-1" />
     <vertex x="-41.978981" y="-17.7604408" z="-1" />
     <vertex x="-38.7282906" y="-17.881031" z="-1" />
     <vertex x="-42.0289307" y="-17.881031" z="-1" />
     <vertex x="-38.6488304" y="-17.9845848" z="-1" />
     <vertex x="-42.1083908" y="-17.9845848" z="-1" />
     <vertex x="-38.6488304" y="-21.5047493" z="-1" />
     <vertex x="-42.1083908" y="-21.5047493" z="-1" />
     <vertex x="-38.7282906" y="-21.6083031" z="-1" />
     <vertex x="-42.0289307" y="-21.6083031" z="-1" />
     <vertex x="-38.7782402" y="-21.7288933" z="-1" />
     <vertex x="-41.978981" y="-21.7288933" z="-1" />
     <vertex x="-38.7952766" y="-21.8583031" z="-1" />
     <vertex x="-41.9619446" y="-21.8583031" z="-1" />
     <vertex x="-38.7782402" y="-21.9877129" z="-1" />
     <vertex x="-41.978981" y="-21.9877129" z="-1" />
     <vertex x="-38.7282906" y="-22.1083031" z="-1" />
     <vertex x="-42.0289307" y="-22.1083031" z="-1" />
     <vertex x="-38.6488304" y="-22.2118568" z="-1" />
     <vertex x="-42.1083908" y="-22.2118568" z="-1" />
     <vertex x="-38.6488304" y="-25.7320213" z="-1" />
     <vertex x="-42.1083908" y="-25.7320213" z="-1" />
     <vertex x="-38.7282906" y="-25.8355751" z="-1" />
     <vertex x="-42.0289307" y="-25.8355751" z="-1" />
     <vertex x="-38.7782402" y="-25.9561653" z="-1" />
     <vertex x="-41.978981" y="-25.9561653" z="-1" />
     <vertex x="-38.7952766" y="-26.0855751" z="-1" />
     <vertex x="-41.9619446" y="-26.0855751" z="-1" />
     <vertex x="-38.7782402" y="-26.2149849" z="-1" />
     <vertex x="-41.978981" y="-26.2149849" z="-1" />
     <vertex x="-38.7282906" y="-26.3355751" z="-1" />
     <vertex x="-42.0289307" y="-26.3355751" z="-1" />
     <vertex x="-38.6488304" y="-26.4391289" z="-1" />
     <vertex x="-42.1083908" y="-26.4391289" z="-1" />
     <vertex x="-38.6488304" y="-34.1865692" z="-1" />
     <vertex x="-42.1083908" y="-34.1865692" z="-1" />
     <vertex x="-38.7282906" y="-34.2901192" z="-1" />
     <vertex x="-42.0289307" y="-34.2901192" z="-1" />
     <vertex x="-38.7782402" y="-34.4107132" z="-1" />
     <vertex x="-41.978981" y="-34.4107132" z="-1" />
     <vertex x="-38.7952766" y="-34.5401192" z="-1" />
     <vertex x="-41.9619446" y="-34.5401192" z="-1" />
     <vertex x="-38.7782402" y="-34.669529" z="-1" />
     <vertex x="-41.978981" y="-34.669529" z="-1" />
     <vertex x="-38.7282906" y="-34.7901192" z="-1" />
     <vertex x="-42.0289307" y="-34.7901192" z="-1" />
     <vertex x="-38.6488304" y="-34.8936729" z="-1" />
     <vertex x="-42.1083908" y="-34.8936729" z="-1" />
     <vertex x="-38.6488304" y="-38.4138412" z="-1" />
     <vertex x="-42.1083908" y="-38.4138412" z="-1" />
     <vertex x="-38.7282906" y="-38.517395" z="-1" />
     <vertex x="-42.0289307" y="-38.517395" z="-1" />
     <vertex x="-38.7782402" y="-38.6379852" z="-1" />
     <vertex x="-41.978981" y="-38.6379852" z="-1" />
     <vertex x="-38.7952766" y="-38.767395" z="-1" />
     <vertex x="-41.9619446" y="-38.767395" z="-1" />
     <vertex x="-38.7782402" y="-38.8968048" z="-1" />
     <vertex x="-41.978981" y="-38.8968048" z="-1" />
     <vertex x="-38.7282906" y="-39.017395" z="-1" />
     <vertex x="-42.0289307" y="-39.017395" z="-1" />
     <vertex x="-38.6488304" y="-39.1209488" z="-1" />
     <vertex x="-42.1083908" y="-39.1209488" z="-1" />
     <vertex x="-38.6488304" y="-42.6411133" z="-1" />
     <vertex x="-42.1083908" y="-42.6411133" z="-1" />
     <vertex x="-38.7282906" y="-42.7446671" z="-1" />
     <vertex x="-42.0289307" y="-42.7446671" z="-1" />
     <vertex x="-38.7782402" y="-42.8652573" z="-1" />
     <vertex x="-41.978981" y="-42.8652573" z="-1" />
     <vertex x="-38.7952766" y="-42.9946671" z="-1" />
     <vertex x="-41.9619446" y="-42.9946671" z="-1" />
     <vertex x="-38.7782402" y="-43.1240768" z="-1" />
     <vertex x="-41.978981" y="-43.1240768" z="-1" />
     <vertex x="-38.7282906" y="-43.2446671" z="-1" />
     <vertex x="-42.0289307" y="-43.2446671" z="-1" />
     <vertex x="-38.6488304" y="-43.3482208" z="-1" />
     <vertex x="-42.1083908" y="-43.3482208" z="-1" />
     <vertex x="-38.6488304" y="-46.8683853" z="-1" />
     <vertex x="-42.1083908" y="-46.8683853" z="-1" />
     <vertex x="-38.7282906" y="-46.9719391" z="-1" />
     <vertex x="-42.0289307" y="-46.9719391" z="-1" />
     <vertex x="-38.7782402" y="-47.0925293" z="-1" />
     <vertex x="-41.978981" y="-47.0925293" z="-1" />
     <vertex x="-38.7952766" y="-47.2219391" z="-1" />
     <vertex x="-41.9619446" y="-47.2219391" z="-1" />
     <vertex x="-38.7782402" y="-47.3513489" z="-1" />
     <vertex x="-41.978981" y="-47.3513489" z="-1" />
     <vertex x="-38.7282906" y="-47.4719391" z="-1" />
     <vertex x="-42.0289307" y="-47.4719391" z="-1" />
     <vertex x="-38.6488304" y="-47.5754929" z="-1" />
     <vertex x="-42.1083908" y="-47.5754929" z="-1" />
     <vertex x="-38.5452766" y="-47.654953" z="-1" />
     <vertex x="-42.2119446" y="-47.654953" z="-1" />
     <vertex x="-42.3325348" y="-47.7049026" z="-1" />
     <vertex x="-42.4619446" y="-47.7219391" z="-1" />
     <vertex x="-42.5913544" y="-47.7049026" z="-1" />
     <vertex x="-38.2952766" y="-1.22193909" z="-1" />
     <vertex x="-38.4246864" y="-1.20490265" z="-1" />
     <vertex x="-38.5452766" y="-1.154953" z="-1" />
     <vertex x="-38.2952766" y="-34.0401192" z="-1" />
     <vertex x="-38.1658669" y="-34.0571594" z="-1" />
     <vertex x="-38.0452766" y="-34.1071091" z="-1" />
     <vertex x="-38.2952766" y="-26.5855751" z="-1" />
     <vertex x="-38.4246864" y="-26.5685387" z="-1" />
     <vertex x="-38.5452766" y="-26.518589" z="-1" />
     <vertex x="-38.2952766" y="16.687149" z="-1" />
     <vertex x="-38.1658669" y="16.6701126" z="-1" />
     <vertex x="-38.0452766" y="16.620163" z="-1" />
     <vertex x="-38.6488304" y="16.5407028" z="-1" />
     <vertex x="-42.1083908" y="16.5407028" z="-1" />
     <vertex x="-38.7282906" y="16.437149" z="-1" />
     <vertex x="-42.0289307" y="16.437149" z="-1" />
     <vertex x="-38.7782402" y="16.3165588" z="-1" />
     <vertex x="-41.978981" y="16.3165588" z="-1" />
     <vertex x="-38.7952766" y="16.187149" z="-1" />
     <vertex x="-41.9619446" y="16.187149" z="-1" />
     <vertex x="-38.7782402" y="16.0577393" z="-1" />
     <vertex x="-41.978981" y="16.0577393" z="-1" />
     <vertex x="-38.7282906" y="15.937149" z="-1" />
     <vertex x="-42.0289307" y="15.937149" z="-1" />
     <vertex x="-38.6488304" y="15.8335953" z="-1" />
     <vertex x="-42.1083908" y="15.8335953" z="-1" />
     <vertex x="-38.6488304" y="12.3134308" z="-1" />
     <vertex x="-42.1083908" y="12.3134308" z="-1" />
     <vertex x="-38.7282906" y="12.209877" z="-1" />
     <vertex x="-42.0289307" y="12.209877" z="-1" />
     <vertex x="-38.7782402" y="12.0892868" z="-1" />
     <vertex x="-41.978981" y="12.0892868" z="-1" />
     <vertex x="-38.7952766" y="11.959877" z="-1" />
     <vertex x="-41.9619446" y="11.959877" z="-1" />
     <vertex x="-38.7782402" y="11.8304672" z="-1" />
     <vertex x="-41.978981" y="11.8304672" z="-1" />
     <vertex x="-38.7282906" y="11.709877" z="-1" />
     <vertex x="-42.0289307" y="11.709877" z="-1" />
     <vertex x="-38.6488304" y="11.6063232" z="-1" />
     <vertex x="-42.1083908" y="11.6063232" z="-1" />
     <vertex x="-38.6488304" y="8.08615875" z="-1" />
     <vertex x="-42.1083908" y="8.08615875" z="-1" />
     <vertex x="-38.7282906" y="7.98260498" z="-1" />
     <vertex x="-42.0289307" y="7.98260498" z="-1" />
     <vertex x="-38.7782402" y="7.86201477" z="-1" />
     <vertex x="-41.978981" y="7.86201477" z="-1" />
     <vertex x="-38.7952766" y="7.73260498" z="-1" />
     <vertex x="-41.9619446" y="7.73260498" z="-1" />
     <vertex x="-38.7782402" y="7.60319519" z="-1" />
     <vertex x="-41.978981" y="7.60319519" z="-1" />
     <vertex x="-38.7282906" y="7.48260498" z="-1" />
     <vertex x="-42.0289307" y="7.48260498" z="-1" />
     <vertex x="-38.6488304" y="7.37905121" z="-1" />
     <vertex x="-42.1083908" y="7.37905121" z="-1" />
     <vertex x="-38.6488304" y="3.85888672" z="-1" />
     <vertex x="-42.1083908" y="3.85888672" z="-1" />
     <vertex x="-38.7282906" y="3.75533295" z="-1" />
     <vertex x="-42.0289307" y="3.75533295" z="-1" />
     <vertex x="-38.7782402" y="3.63474274" z="-1" />
     <vertex x="-41.978981" y="3.63474274" z="-1" />
     <vertex x="-38.7952766" y="3.50533295" z="-1" />
     <vertex x="-41.9619446" y="3.50533295" z="-1" />
     <vertex x="-38.7782402" y="3.37592316" z="-1" />
     <vertex x="-41.978981" y="3.37592316" z="-1" />
     <vertex x="-38.7282906" y="3.25533295" z="-1" />
     <vertex x="-42.0289307" y="3.25533295" z="-1" />
     <vertex x="-38.6488304" y="3.15177917" z="-1" />
     <vertex x="-42.1083908" y="3.15177917" z="-1" />
     <vertex x="-38.6488304" y="-0.368385315" z="-1" />
     <vertex x="-42.1083908" y="-0.368385315" z="-1" />
     <vertex x="-38.7282906" y="-0.471939087" z="-1" />
     <vertex x="-42.0289307" y="-0.471939087" z="-1" />
     <vertex x="-38.7782402" y="-0.592529297" z="-1" />
     <vertex x="-41.978981" y="-0.592529297" z="-1" />
     <vertex x="-38.7952766" y="-0.721939087" z="-1" />
     <vertex x="-41.9619446" y="-0.721939087" z="-1" />
     <vertex x="-38.7782402" y="-0.851348877" z="-1" />
     <vertex x="-41.978981" y="-0.851348877" z="-1" />
     <vertex x="-38.7282906" y="-0.971939087" z="-1" />
     <vertex x="-42.0289307" y="-0.971939087" z="-1" />
     <vertex x="-38.6488304" y="-1.07549286" z="-1" />
     <vertex x="-42.1083908" y="-1.07549286" z="-1" />
     <vertex x="-38.2952766" y="24.1417007" z="-1" />
     <vertex x="-38.4246864" y="24.1587372" z="-1" />
     <vertex x="-38.5452766" y="24.2086868" z="-1" />
     <vertex x="-46.2750587" y="-1.07549286" z="-1" />
     <vertex x="-42.8154984" y="-1.07549286" z="-1" />
     <vertex x="-46.1955986" y="-0.971939087" z="-1" />
     <vertex x="-42.8949547" y="-0.971939087" z="-1" />
     <vertex x="-46.145649" y="-0.851348877" z="-1" />
     <vertex x="-42.9449081" y="-0.851348877" z="-1" />
     <vertex x="-46.1286087" y="-0.721939087" z="-1" />
     <vertex x="-42.9619446" y="-0.721939087" z="-1" />
     <vertex x="-46.145649" y="-0.592529297" z="-1" />
     <vertex x="-42.9449081" y="-0.592529297" z="-1" />
     <vertex x="-46.1955986" y="-0.471939087" z="-1" />
     <vertex x="-42.8949547" y="-0.471939087" z="-1" />
     <vertex x="-46.2750587" y="-0.368385315" z="-1" />
     <vertex x="-42.8154984" y="-0.368385315" z="-1" />
     <vertex x="-46.2750587" y="3.15177917" z="-1" />
     <vertex x="-42.8154984" y="3.15177917" z="-1" />
     <vertex x="-46.1955986" y="3.25533295" z="-1" />
     <vertex x="-42.8949547" y="3.25533295" z="-1" />
     <vertex x="-46.145649" y="3.37592316" z="-1" />
     <vertex x="-42.9449081" y="3.37592316" z="-1" />
     <vertex x="-46.1286087" y="3.50533295" z="-1" />
     <vertex x="-42.9619446" y="3.50533295" z="-1" />
     <vertex x="-46.145649" y="3.63474274" z="-1" />
     <vertex x="-42.9449081" y="3.63474274" z="-1" />
     <vertex x="-46.1955986" y="3.75533295" z="-1" />
     <vertex x="-42.8949547" y="3.75533295" z="-1" />
     <vertex x="-46.2750587" y="3.85888672" z="-1" />
     <vertex x="-42.8154984" y="3.85888672" z="-1" />
     <vertex x="-46.2750587" y="7.37905121" z="-1" />
     <vertex x="-42.8154984" y="7.37905121" z="-1" />
     <vertex x="-46.1955986" y="7.48260498" z="-1" />
     <vertex x="-42.8949547" y="7.48260498" z="-1" />
     <vertex x="-46.145649" y="7.60319519" z="-1" />
     <vertex x="-42.9449081" y="7.60319519" z="-1" />
     <vertex x="-46.1286087" y="7.73260498" z="-1" />
     <vertex x="-42.9619446" y="7.73260498" z="-1" />
     <vertex x="-46.145649" y="7.86201477" z="-1" />
     <vertex x="-42.9449081" y="7.86201477" z="-1" />
     <vertex x="-46.1955986" y="7.98260498" z="-1" />
     <vertex x="-42.8949547" y="7.98260498" z="-1" />
     <vertex x="-46.2750587" y="8.08615875" z="-1" />
     <vertex x="-42.8154984" y="8.08615875" z="-1" />
     <vertex x="-46.2750587" y="11.6063232" z="-1" />
     <vertex x="-42.8154984" y="11.6063232" z="-1" />
     <vertex x="-46.1955986" y="11.709877" z="-1" />
     <vertex x="-42.8949547" y="11.709877" z="-1" />
     <vertex x="-46.145649" y="11.8304672" z="-1" />
     <vertex x="-42.9449081" y="11.8304672" z="-1" />
     <vertex x="-46.1286087" y="11.959877" z="-1" />
     <vertex x="-42.9619446" y="11.959877" z="-1" />
     <vertex x="-46.145649" y="12.0892868" z="-1" />
     <vertex x="-42.9449081" y="12.0892868" z="-1" />
     <vertex x="-46.1955986" y="12.209877" z="-1" />
     <vertex x="-42.8949547" y="12.209877" z="-1" />
     <vertex x="-46.2750587" y="12.3134308" z="-1" />
     <vertex x="-42.8154984" y="12.3134308" z="-1" />
     <vertex x="-46.2750587" y="15.8335953" z="-1" />
     <vertex x="-42.8154984" y="15.8335953" z="-1" />
     <vertex x="-46.1955986" y="15.937149" z="-1" />
     <vertex x="-42.8949547" y="15.937149" z="-1" />
     <vertex x="-46.145649" y="16.0577393" z="-1" />
     <vertex x="-42.9449081" y="16.0577393" z="-1" />
     <vertex x="-46.1286087" y="16.187149" z="-1" />
     <vertex x="-42.9619446" y="16.187149" z="-1" />
     <vertex x="-46.145649" y="16.3165588" z="-1" />
     <vertex x="-42.9449081" y="16.3165588" z="-1" />
     <vertex x="-46.1955986" y="16.437149" z="-1" />
     <vertex x="-42.8949547" y="16.437149" z="-1" />
     <vertex x="-46.2750587" y="16.5407028" z="-1" />
     <vertex x="-42.8154984" y="16.5407028" z="-1" />
     <vertex x="-46.2750587" y="24.288147" z="-1" />
     <vertex x="-42.8154984" y="24.288147" z="-1" />
     <vertex x="-46.1955986" y="24.3917007" z="-1" />
     <vertex x="-42.8949547" y="24.3917007" z="-1" />
     <vertex x="-46.145649" y="24.512291" z="-1" />
     <vertex x="-42.9449081" y="24.512291" z="-1" />
     <vertex x="-46.1286087" y="24.6417007" z="-1" />
     <vertex x="-42.9619446" y="24.6417007" z="-1" />
     <vertex x="-46.145649" y="24.7711105" z="-1" />
     <vertex x="-42.9449081" y="24.7711105" z="-1" />
     <vertex x="-46.1955986" y="24.8917007" z="-1" />
     <vertex x="-42.8949547" y="24.8917007" z="-1" />
     <vertex x="-46.2750587" y="24.9952469" z="-1" />
     <vertex x="-42.8154984" y="24.9952469" z="-1" />
     <vertex x="-46.2750587" y="28.515419" z="-1" />
     <vertex x="-42.8154984" y="28.515419" z="-1" />
     <vertex x="-46.1955986" y="28.6189728" z="-1" />
     <vertex x="-42.8949547" y="28.6189728" z="-1" />
     <vertex x="-46.145649" y="28.739563" z="-1" />
     <vertex x="-42.9449081" y="28.739563" z="-1" />
     <vertex x="-46.1286087" y="28.8689728" z="-1" />
     <vertex x="-42.9619446" y="28.8689728" z="-1" />
     <vertex x="-46.145649" y="28.9983826" z="-1" />
     <vertex x="-42.9449081" y="28.9983826" z="-1" />
     <vertex x="-46.1955986" y="29.1189728" z="-1" />
     <vertex x="-42.8949547" y="29.1189728" z="-1" />
     <vertex x="-46.2750587" y="29.2225266" z="-1" />
     <vertex x="-42.8154984" y="29.2225266" z="-1" />
     <vertex x="-46.2750587" y="32.742691" z="-1" />
     <vertex x="-42.8154984" y="32.742691" z="-1" />
     <vertex x="-46.1955986" y="32.8462448" z="-1" />
     <vertex x="-42.8949547" y="32.8462448" z="-1" />
     <vertex x="-46.145649" y="32.966835" z="-1" />
     <vertex x="-42.9449081" y="32.966835" z="-1" />
     <vertex x="-46.1286087" y="33.0962448" z="-1" />
     <vertex x="-42.9619446" y="33.0962448" z="-1" />
     <vertex x="-46.145649" y="33.2256546" z="-1" />
     <vertex x="-42.9449081" y="33.2256546" z="-1" />
     <vertex x="-46.1955986" y="33.3462448" z="-1" />
     <vertex x="-42.8949547" y="33.3462448" z="-1" />
     <vertex x="-46.2750587" y="33.4497986" z="-1" />
     <vertex x="-42.8154984" y="33.4497986" z="-1" />
     <vertex x="-46.2750587" y="36.9699631" z="-1" />
     <vertex x="-42.8154984" y="36.9699631" z="-1" />
     <vertex x="-46.1955986" y="37.0735168" z="-1" />
     <vertex x="-42.8949547" y="37.0735168" z="-1" />
     <vertex x="-46.145649" y="37.1941071" z="-1" />
     <vertex x="-42.9449081" y="37.1941071" z="-1" />
     <vertex x="-46.1286087" y="37.3235168" z="-1" />
     <vertex x="-42.9619446" y="37.3235168" z="-1" />
     <vertex x="-46.145649" y="37.4529266" z="-1" />
     <vertex x="-42.9449081" y="37.4529266" z="-1" />
     <vertex x="-46.1955986" y="37.5735168" z="-1" />
     <vertex x="-42.8949547" y="37.5735168" z="-1" />
     <vertex x="-46.2750587" y="37.6770706" z="-1" />
     <vertex x="-42.8154984" y="37.6770706" z="-1" />
     <vertex x="-46.2750587" y="41.1972351" z="-1" />
     <vertex x="-42.8154984" y="41.1972351" z="-1" />
     <vertex x="-46.1955986" y="41.3007889" z="-1" />
     <vertex x="-42.8949547" y="41.3007889" z="-1" />
     <vertex x="-46.145649" y="41.4213791" z="-1" />
     <vertex x="-42.9449081" y="41.4213791" z="-1" />
     <vertex x="-46.1286087" y="41.5507889" z="-1" />
     <vertex x="-42.9619446" y="41.5507889" z="-1" />
     <vertex x="-46.145649" y="41.6801987" z="-1" />
     <vertex x="-42.9449081" y="41.6801987" z="-1" />
     <vertex x="-46.1955986" y="41.8007889" z="-1" />
     <vertex x="-42.8949547" y="41.8007889" z="-1" />
     <vertex x="-46.2750587" y="41.9043427" z="-1" />
     <vertex x="-42.8154984" y="41.9043427" z="-1" />
     <vertex x="-38.6488304" y="41.9043427" z="-1" />
     <vertex x="-42.1083908" y="41.9043427" z="-1" />
     <vertex x="-38.7282906" y="41.8007889" z="-1" />
     <vertex x="-42.0289307" y="41.8007889" z="-1" />
     <vertex x="-38.7782402" y="41.6801987" z="-1" />
     <vertex x="-41.978981" y="41.6801987" z="-1" />
     <vertex x="-38.7952766" y="41.5507889" z="-1" />
     <vertex x="-41.9619446" y="41.5507889" z="-1" />
     <vertex x="-38.7782402" y="41.4213791" z="-1" />
     <vertex x="-41.978981" y="41.4213791" z="-1" />
     <vertex x="-38.7282906" y="41.3007889" z="-1" />
     <vertex x="-42.0289307" y="41.3007889" z="-1" />
     <vertex x="-38.6488304" y="41.1972351" z="-1" />
     <vertex x="-42.1083908" y="41.1972351" z="-1" />
     <vertex x="-38.6488304" y="37.6770706" z="-1" />
     <vertex x="-42.1083908" y="37.6770706" z="-1" />
     <vertex x="-38.7282906" y="37.5735168" z="-1" />
     <vertex x="-42.0289307" y="37.5735168" z="-1" />
     <vertex x="-38.7782402" y="37.4529266" z="-1" />
     <vertex x="-41.978981" y="37.4529266" z="-1" />
     <vertex x="-38.7952766" y="37.3235168" z="-1" />
     <vertex x="-41.9619446" y="37.3235168" z="-1" />
     <vertex x="-38.7782402" y="37.1941071" z="-1" />
     <vertex x="-41.978981" y="37.1941071" z="-1" />
     <vertex x="-38.7282906" y="37.0735168" z="-1" />
     <vertex x="-42.0289307" y="37.0735168" z="-1" />
     <vertex x="-38.6488304" y="36.9699631" z="-1" />
     <vertex x="-42.1083908" y="36.9699631" z="-1" />
     <vertex x="-38.6488304" y="33.4497986" z="-1" />
     <vertex x="-42.1083908" y="33.4497986" z="-1" />
     <vertex x="-38.7282906" y="33.3462448" z="-1" />
     <vertex x="-42.0289307" y="33.3462448" z="-1" />
     <vertex x="-38.7782402" y="33.2256546" z="-1" />
     <vertex x="-41.978981" y="33.2256546" z="-1" />
     <vertex x="-38.7952766" y="33.0962448" z="-1" />
     <vertex x="-41.9619446" y="33.0962448" z="-1" />
     <vertex x="-38.7782402" y="32.966835" z="-1" />
     <vertex x="-41.978981" y="32.966835" z="-1" />
     <vertex x="-38.7282906" y="32.8462448" z="-1" />
     <vertex x="-42.0289307" y="32.8462448" z="-1" />
     <vertex x="-38.6488304" y="32.742691" z="-1" />
     <vertex x="-42.1083908" y="32.742691" z="-1" />
     <vertex x="-38.6488304" y="29.2225266" z="-1" />
     <vertex x="-42.1083908" y="29.2225266" z="-1" />
     <vertex x="-38.7282906" y="29.1189728" z="-1" />
     <vertex x="-42.0289307" y="29.1189728" z="-1" />
     <vertex x="-38.7782402" y="28.9983826" z="-1" />
     <vertex x="-41.978981" y="28.9983826" z="-1" />
     <vertex x="-38.7952766" y="28.8689728" z="-1" />
     <vertex x="-41.9619446" y="28.8689728" z="-1" />
     <vertex x="-38.7782402" y="28.739563" z="-1" />
     <vertex x="-41.978981" y="28.739563" z="-1" />
     <vertex x="-38.7282906" y="28.6189728" z="-1" />
     <vertex x="-42.0289307" y="28.6189728" z="-1" />
     <vertex x="-38.6488304" y="28.515419" z="-1" />
     <vertex x="-42.1083908" y="28.515419" z="-1" />
     <vertex x="-38.6488304" y="24.9952469" z="-1" />
     <vertex x="-42.1083908" y="24.9952469" z="-1" />
     <vertex x="-38.7282906" y="24.8917007" z="-1" />
     <vertex x="-42.0289307" y="24.8917007" z="-1" />
     <vertex x="-38.7782402" y="24.7711105" z="-1" />
     <vertex x="-41.978981" y="24.7711105" z="-1" />
     <vertex x="-38.7952766" y="24.6417007" z="-1" />
     <vertex x="-41.9619446" y="24.6417007" z="-1" />
     <vertex x="-38.7782402" y="24.512291" z="-1" />
     <vertex x="-41.978981" y="24.512291" z="-1" />
     <vertex x="-38.7282906" y="24.3917007" z="-1" />
     <vertex x="-42.0289307" y="24.3917007" z="-1" />
     <vertex x="-38.6488304" y="24.288147" z="-1" />
     <vertex x="-42.1083908" y="24.288147" z="-1" />
     <vertex x="-46.6286087" y="-8.67648315" z="-1" />
     <vertex x="-46.4992027" y="-8.69351959" z="-1" />
     <vertex x="-46.3786087" y="-8.74346924" z="-1" />
     <vertex x="-46.9821625" y="-8.82292938" z="-1" />
     <vertex x="-50.4417229" y="-8.82292938" z="-1" />
     <vertex x="-47.0616226" y="-8.92648315" z="-1" />
     <vertex x="-50.3622627" y="-8.92648315" z="-1" />
     <vertex x="-47.1115723" y="-9.04707336" z="-1" />
     <vertex x="-50.3123131" y="-9.04707336" z="-1" />
     <vertex x="-47.1286087" y="-9.17648315" z="-1" />
     <vertex x="-50.2952766" y="-9.17648315" z="-1" />
     <vertex x="-47.1115723" y="-9.30589294" z="-1" />
     <vertex x="-50.3123131" y="-9.30589294" z="-1" />
     <vertex x="-47.0616226" y="-9.42648315" z="-1" />
     <vertex x="-50.3622627" y="-9.42648315" z="-1" />
     <vertex x="-46.9821625" y="-9.53003693" z="-1" />
     <vertex x="-50.4417229" y="-9.53003693" z="-1" />
     <vertex x="-46.9821625" y="-13.0502052" z="-1" />
     <vertex x="-50.4417229" y="-13.0502052" z="-1" />
     <vertex x="-47.0616226" y="-13.153759" z="-1" />
     <vertex x="-50.3622627" y="-13.153759" z="-1" />
     <vertex x="-47.1115723" y="-13.2743492" z="-1" />
     <vertex x="-50.3123131" y="-13.2743492" z="-1" />
     <vertex x="-47.1286087" y="-13.403759" z="-1" />
     <vertex x="-50.2952766" y="-13.403759" z="-1" />
     <vertex x="-47.1115723" y="-13.533165" z="-1" />
     <vertex x="-50.3123131" y="-13.533165" z="-1" />
     <vertex x="-47.0616226" y="-13.653759" z="-1" />
     <vertex x="-50.3622627" y="-13.653759" z="-1" />
     <vertex x="-46.9821625" y="-13.757309" z="-1" />
     <vertex x="-50.4417229" y="-13.757309" z="-1" />
     <vertex x="-46.9821625" y="-17.2774773" z="-1" />
     <vertex x="-50.4417229" y="-17.2774773" z="-1" />
     <vertex x="-47.0616226" y="-17.381031" z="-1" />
     <vertex x="-50.3622627" y="-17.381031" z="-1" />
     <vertex x="-47.1115723" y="-17.5016212" z="-1" />
     <vertex x="-50.3123131" y="-17.5016212" z="-1" />
     <vertex x="-47.1286087" y="-17.631031" z="-1" />
     <vertex x="-50.2952766" y="-17.631031" z="-1" />
     <vertex x="-47.1115723" y="-17.7604408" z="-1" />
     <vertex x="-50.3123131" y="-17.7604408" z="-1" />
     <vertex x="-47.0616226" y="-17.881031" z="-1" />
     <vertex x="-50.3622627" y="-17.881031" z="-1" />
     <vertex x="-46.9821625" y="-17.9845848" z="-1" />
     <vertex x="-50.4417229" y="-17.9845848" z="-1" />
     <vertex x="-46.9821625" y="-21.5047493" z="-1" />
     <vertex x="-50.4417229" y="-21.5047493" z="-1" />
     <vertex x="-47.0616226" y="-21.6083031" z="-1" />
     <vertex x="-50.3622627" y="-21.6083031" z="-1" />
     <vertex x="-47.1115723" y="-21.7288933" z="-1" />
     <vertex x="-50.3123131" y="-21.7288933" z="-1" />
     <vertex x="-47.1286087" y="-21.8583031" z="-1" />
     <vertex x="-50.2952766" y="-21.8583031" z="-1" />
     <vertex x="-47.1115723" y="-21.9877129" z="-1" />
     <vertex x="-50.3123131" y="-21.9877129" z="-1" />
     <vertex x="-47.0616226" y="-22.1083031" z="-1" />
     <vertex x="-50.3622627" y="-22.1083031" z="-1" />
     <vertex x="-46.9821625" y="-22.2118568" z="-1" />
     <vertex x="-50.4417229" y="-22.2118568" z="-1" />
     <vertex x="-46.9821625" y="-25.7320213" z="-1" />
     <vertex x="-50.4417229" y="-25.7320213" z="-1" />
     <vertex x="-47.0616226" y="-25.8355751" z="-1" />
     <vertex x="-50.3622627" y="-25.8355751" z="-1" />
     <vertex x="-47.1115723" y="-25.9561653" z="-1" />
     <vertex x="-50.3123131" y="-25.9561653" z="-1" />
     <vertex x="-47.1286087" y="-26.0855751" z="-1" />
     <vertex x="-50.2952766" y="-26.0855751" z="-1" />
     <vertex x="-47.1115723" y="-26.2149849" z="-1" />
     <vertex x="-50.3123131" y="-26.2149849" z="-1" />
     <vertex x="-47.0616226" y="-26.3355751" z="-1" />
     <vertex x="-50.3622627" y="-26.3355751" z="-1" />
     <vertex x="-46.9821625" y="-26.4391289" z="-1" />
     <vertex x="-50.4417229" y="-26.4391289" z="-1" />
     <vertex x="-46.9821625" y="-34.1865692" z="-1" />
     <vertex x="-50.4417229" y="-34.1865692" z="-1" />
     <vertex x="-47.0616226" y="-34.2901192" z="-1" />
     <vertex x="-50.3622627" y="-34.2901192" z="-1" />
     <vertex x="-47.1115723" y="-34.4107132" z="-1" />
     <vertex x="-50.3123131" y="-34.4107132" z="-1" />
     <vertex x="-47.1286087" y="-34.5401192" z="-1" />
     <vertex x="-50.2952766" y="-34.5401192" z="-1" />
     <vertex x="-47.1115723" y="-34.669529" z="-1" />
     <vertex x="-50.3123131" y="-34.669529" z="-1" />
     <vertex x="-47.0616226" y="-34.7901192" z="-1" />
     <vertex x="-50.3622627" y="-34.7901192" z="-1" />
     <vertex x="-46.9821625" y="-34.8936729" z="-1" />
     <vertex x="-50.4417229" y="-34.8936729" z="-1" />
     <vertex x="-46.9821625" y="-38.4138412" z="-1" />
     <vertex x="-50.4417229" y="-38.4138412" z="-1" />
     <vertex x="-47.0616226" y="-38.517395" z="-1" />
     <vertex x="-50.3622627" y="-38.517395" z="-1" />
     <vertex x="-47.1115723" y="-38.6379852" z="-1" />
     <vertex x="-50.3123131" y="-38.6379852" z="-1" />
     <vertex x="-47.1286087" y="-38.767395" z="-1" />
     <vertex x="-50.2952766" y="-38.767395" z="-1" />
     <vertex x="-47.1115723" y="-38.8968048" z="-1" />
     <vertex x="-50.3123131" y="-38.8968048" z="-1" />
     <vertex x="-47.0616226" y="-39.017395" z="-1" />
     <vertex x="-50.3622627" y="-39.017395" z="-1" />
     <vertex x="-46.9821625" y="-39.1209488" z="-1" />
     <vertex x="-50.4417229" y="-39.1209488" z="-1" />
     <vertex x="-46.9821625" y="-42.6411133" z="-1" />
     <vertex x="-50.4417229" y="-42.6411133" z="-1" />
     <vertex x="-47.0616226" y="-42.7446671" z="-1" />
     <vertex x="-50.3622627" y="-42.7446671" z="-1" />
     <vertex x="-47.1115723" y="-42.8652573" z="-1" />
     <vertex x="-50.3123131" y="-42.8652573" z="-1" />
     <vertex x="-47.1286087" y="-42.9946671" z="-1" />
     <vertex x="-50.2952766" y="-42.9946671" z="-1" />
     <vertex x="-47.1115723" y="-43.1240768" z="-1" />
     <vertex x="-50.3123131" y="-43.1240768" z="-1" />
     <vertex x="-47.0616226" y="-43.2446671" z="-1" />
     <vertex x="-50.3622627" y="-43.2446671" z="-1" />
     <vertex x="-46.9821625" y="-43.3482208" z="-1" />
     <vertex x="-50.4417229" y="-43.3482208" z="-1" />
     <vertex x="-46.9821625" y="-46.8683853" z="-1" />
     <vertex x="-50.4417229" y="-46.8683853" z="-1" />
     <vertex x="-47.0616226" y="-46.9719391" z="-1" />
     <vertex x="-50.3622627" y="-46.9719391" z="-1" />
     <vertex x="-47.1115723" y="-47.0925293" z="-1" />
     <vertex x="-50.3123131" y="-47.0925293" z="-1" />
     <vertex x="-47.1286087" y="-47.2219391" z="-1" />
     <vertex x="-50.2952766" y="-47.2219391" z="-1" />
     <vertex x="-47.1115723" y="-47.3513489" z="-1" />
     <vertex x="-50.3123131" y="-47.3513489" z="-1" />
     <vertex x="-47.0616226" y="-47.4719391" z="-1" />
     <vertex x="-50.3622627" y="-47.4719391" z="-1" />
     <vertex x="-46.9821625" y="-47.5754929" z="-1" />
     <vertex x="-50.4417229" y="-47.5754929" z="-1" />
     <vertex x="-46.8786087" y="-47.654953" z="-1" />
     <vertex x="-50.5452766" y="-47.654953" z="-1" />
     <vertex x="-46.7580185" y="-47.7049026" z="-1" />
     <vertex x="-50.6658669" y="-47.7049026" z="-1" />
     <vertex x="-50.7952766" y="-47.7219391" z="-1" />
     <vertex x="-50.9246864" y="-47.7049026" z="-1" />
     <vertex x="-46.6286087" y="-1.22193909" z="-1" />
     <vertex x="-46.7580185" y="-1.20490265" z="-1" />
     <vertex x="-46.8786087" y="-1.154953" z="-1" />
     <vertex x="-50.7952766" y="-34.0401192" z="-1" />
     <vertex x="-50.6658669" y="-34.0571594" z="-1" />
     <vertex x="-50.5452766" y="-34.1071091" z="-1" />
     <vertex x="-51.2952766" y="-34.5401192" z="-1" />
     <vertex x="-51.2782402" y="-34.4107132" z="-1" />
     <vertex x="-50.7952766" y="-26.5855751" z="-1" />
     <vertex x="-50.9246864" y="-26.5685387" z="-1" />
     <vertex x="-51.0452766" y="-26.518589" z="-1" />
     <vertex x="-50.7952766" y="-8.67648315" z="-1" />
     <vertex x="-50.6658669" y="-8.69351959" z="-1" />
     <vertex x="-50.5452766" y="-8.74346924" z="-1" />
     <vertex x="-51.2952766" y="-9.17648315" z="-1" />
     <vertex x="-51.2782402" y="-9.04707336" z="-1" />
     <vertex x="-50.7952766" y="-1.22193909" z="-1" />
     <vertex x="-50.9246864" y="-1.20490265" z="-1" />
     <vertex x="-51.0452766" y="-1.154953" z="-1" />
     <vertex x="-50.4417229" y="24.288147" z="-1" />
     <vertex x="-46.9821625" y="24.288147" z="-1" />
     <vertex x="-50.3622627" y="24.3917007" z="-1" />
     <vertex x="-47.0616226" y="24.3917007" z="-1" />
     <vertex x="-50.3123131" y="24.512291" z="-1" />
     <vertex x="-47.1115723" y="24.512291" z="-1" />
     <vertex x="-50.2952766" y="24.6417007" z="-1" />
     <vertex x="-47.1286087" y="24.6417007" z="-1" />
     <vertex x="-50.3123131" y="24.7711105" z="-1" />
     <vertex x="-47.1115723" y="24.7711105" z="-1" />
     <vertex x="-50.3622627" y="24.8917007" z="-1" />
     <vertex x="-47.0616226" y="24.8917007" z="-1" />
     <vertex x="-50.4417229" y="24.9952469" z="-1" />
     <vertex x="-46.9821625" y="24.9952469" z="-1" />
     <vertex x="-50.4417229" y="28.515419" z="-1" />
     <vertex x="-46.9821625" y="28.515419" z="-1" />
     <vertex x="-50.3622627" y="28.6189728" z="-1" />
     <vertex x="-47.0616226" y="28.6189728" z="-1" />
     <vertex x="-50.3123131" y="28.739563" z="-1" />
     <vertex x="-47.1115723" y="28.739563" z="-1" />
     <vertex x="-50.2952766" y="28.8689728" z="-1" />
     <vertex x="-47.1286087" y="28.8689728" z="-1" />
     <vertex x="-50.3123131" y="28.9983826" z="-1" />
     <vertex x="-47.1115723" y="28.9983826" z="-1" />
     <vertex x="-50.3622627" y="29.1189728" z="-1" />
     <vertex x="-47.0616226" y="29.1189728" z="-1" />
     <vertex x="-50.4417229" y="29.2225266" z="-1" />
     <vertex x="-46.9821625" y="29.2225266" z="-1" />
     <vertex x="-50.4417229" y="32.742691" z="-1" />
     <vertex x="-46.9821625" y="32.742691" z="-1" />
     <vertex x="-50.3622627" y="32.8462448" z="-1" />
     <vertex x="-47.0616226" y="32.8462448" z="-1" />
     <vertex x="-50.3123131" y="32.966835" z="-1" />
     <vertex x="-47.1115723" y="32.966835" z="-1" />
     <vertex x="-50.2952766" y="33.0962448" z="-1" />
     <vertex x="-47.1286087" y="33.0962448" z="-1" />
     <vertex x="-50.3123131" y="33.2256546" z="-1" />
     <vertex x="-47.1115723" y="33.2256546" z="-1" />
     <vertex x="-50.3622627" y="33.3462448" z="-1" />
     <vertex x="-47.0616226" y="33.3462448" z="-1" />
     <vertex x="-50.4417229" y="33.4497986" z="-1" />
     <vertex x="-46.9821625" y="33.4497986" z="-1" />
     <vertex x="-50.4417229" y="36.9699631" z="-1" />
     <vertex x="-46.9821625" y="36.9699631" z="-1" />
     <vertex x="-50.3622627" y="37.0735168" z="-1" />
     <vertex x="-47.0616226" y="37.0735168" z="-1" />
     <vertex x="-50.3123131" y="37.1941071" z="-1" />
     <vertex x="-47.1115723" y="37.1941071" z="-1" />
     <vertex x="-50.2952766" y="37.3235168" z="-1" />
     <vertex x="-47.1286087" y="37.3235168" z="-1" />
     <vertex x="-50.3123131" y="37.4529266" z="-1" />
     <vertex x="-47.1115723" y="37.4529266" z="-1" />
     <vertex x="-50.3622627" y="37.5735168" z="-1" />
     <vertex x="-47.0616226" y="37.5735168" z="-1" />
     <vertex x="-50.4417229" y="37.6770706" z="-1" />
     <vertex x="-46.9821625" y="37.6770706" z="-1" />
     <vertex x="-50.4417229" y="41.1972351" z="-1" />
     <vertex x="-46.9821625" y="41.1972351" z="-1" />
     <vertex x="-50.3622627" y="41.3007889" z="-1" />
     <vertex x="-47.0616226" y="41.3007889" z="-1" />
     <vertex x="-50.3123131" y="41.4213791" z="-1" />
     <vertex x="-47.1115723" y="41.4213791" z="-1" />
     <vertex x="-50.2952766" y="41.5507889" z="-1" />
     <vertex x="-47.1286087" y="41.5507889" z="-1" />
     <vertex x="-50.3123131" y="41.6801987" z="-1" />
     <vertex x="-47.1115723" y="41.6801987" z="-1" />
     <vertex x="-50.3622627" y="41.8007889" z="-1" />
     <vertex x="-47.0616226" y="41.8007889" z="-1" />
     <vertex x="-50.4417229" y="41.9043427" z="-1" />
     <vertex x="-46.9821625" y="41.9043427" z="-1" />
     <vertex x="-50.7952766" y="16.687149" z="-1" />
     <vertex x="-50.6658669" y="16.6701126" z="-1" />
     <vertex x="-50.5452766" y="16.620163" z="-1" />
     <vertex x="-51.2952766" y="16.187149" z="-1" />
     <vertex x="-51.2782402" y="16.3165588" z="-1" />
     <vertex x="-50.7952766" y="24.1417007" z="-1" />
     <vertex x="-50.9246864" y="24.1587372" z="-1" />
     <vertex x="-51.0452766" y="24.2086868" z="-1" />
     <vertex x="-46.2750587" y="-26.4391289" z="-1" />
     <vertex x="-42.8154984" y="-26.4391289" z="-1" />
     <vertex x="-46.1955986" y="-26.3355751" z="-1" />
     <vertex x="-42.8949547" y="-26.3355751" z="-1" />
     <vertex x="-46.145649" y="-26.2149849" z="-1" />
     <vertex x="-42.9449081" y="-26.2149849" z="-1" />
     <vertex x="-46.1286087" y="-26.0855751" z="-1" />
     <vertex x="-42.9619446" y="-26.0855751" z="-1" />
     <vertex x="-46.145649" y="-25.9561653" z="-1" />
     <vertex x="-42.9449081" y="-25.9561653" z="-1" />
     <vertex x="-46.1955986" y="-25.8355751" z="-1" />
     <vertex x="-42.8949547" y="-25.8355751" z="-1" />
     <vertex x="-46.2750587" y="-25.7320213" z="-1" />
     <vertex x="-42.8154984" y="-25.7320213" z="-1" />
     <vertex x="-46.2750587" y="-22.2118568" z="-1" />
     <vertex x="-42.8154984" y="-22.2118568" z="-1" />
     <vertex x="-46.1955986" y="-22.1083031" z="-1" />
     <vertex x="-42.8949547" y="-22.1083031" z="-1" />
     <vertex x="-46.145649" y="-21.9877129" z="-1" />
     <vertex x="-42.9449081" y="-21.9877129" z="-1" />
     <vertex x="-46.1286087" y="-21.8583031" z="-1" />
     <vertex x="-42.9619446" y="-21.8583031" z="-1" />
     <vertex x="-46.145649" y="-21.7288933" z="-1" />
     <vertex x="-42.9449081" y="-21.7288933" z="-1" />
     <vertex x="-46.1955986" y="-21.6083031" z="-1" />
     <vertex x="-42.8949547" y="-21.6083031" z="-1" />
     <vertex x="-46.2750587" y="-21.5047493" z="-1" />
     <vertex x="-42.8154984" y="-21.5047493" z="-1" />
     <vertex x="-46.2750587" y="-17.9845848" z="-1" />
     <vertex x="-42.8154984" y="-17.9845848" z="-1" />
     <vertex x="-46.1955986" y="-17.881031" z="-1" />
     <vertex x="-42.8949547" y="-17.881031" z="-1" />
     <vertex x="-46.145649" y="-17.7604408" z="-1" />
     <vertex x="-42.9449081" y="-17.7604408" z="-1" />
     <vertex x="-46.1286087" y="-17.631031" z="-1" />
     <vertex x="-42.9619446" y="-17.631031" z="-1" />
     <vertex x="-46.145649" y="-17.5016212" z="-1" />
     <vertex x="-42.9449081" y="-17.5016212" z="-1" />
     <vertex x="-46.1955986" y="-17.381031" z="-1" />
     <vertex x="-42.8949547" y="-17.381031" z="-1" />
     <vertex x="-46.2750587" y="-17.2774773" z="-1" />
     <vertex x="-42.8154984" y="-17.2774773" z="-1" />
     <vertex x="-46.2750587" y="-13.757309" z="-1" />
     <vertex x="-42.8154984" y="-13.757309" z="-1" />
     <vertex x="-46.1955986" y="-13.653759" z="-1" />
     <vertex x="-42.8949547" y="-13.653759" z="-1" />
     <vertex x="-46.145649" y="-13.533165" z="-1" />
     <vertex x="-42.9449081" y="-13.533165" z="-1" />
     <vertex x="-46.1286087" y="-13.403759" z="-1" />
     <vertex x="-42.9619446" y="-13.403759" z="-1" />
     <vertex x="-46.145649" y="-13.2743492" z="-1" />
     <vertex x="-42.9449081" y="-13.2743492" z="-1" />
     <vertex x="-46.1955986" y="-13.153759" z="-1" />
     <vertex x="-42.8949547" y="-13.153759" z="-1" />
     <vertex x="-46.2750587" y="-13.0502052" z="-1" />
     <vertex x="-42.8154984" y="-13.0502052" z="-1" />
     <vertex x="-46.2750587" y="-9.53003693" z="-1" />
     <vertex x="-42.8154984" y="-9.53003693" z="-1" />
     <vertex x="-46.1955986" y="-9.42648315" z="-1" />
     <vertex x="-42.8949547" y="-9.42648315" z="-1" />
     <vertex x="-46.145649" y="-9.30589294" z="-1" />
     <vertex x="-42.9449081" y="-9.30589294" z="-1" />
     <vertex x="-46.1286087" y="-9.17648315" z="-1" />
     <vertex x="-42.9619446" y="-9.17648315" z="-1" />
     <vertex x="-46.145649" y="-9.04707336" z="-1" />
     <vertex x="-42.9449081" y="-9.04707336" z="-1" />
     <vertex x="-46.1955986" y="-8.92648315" z="-1" />
     <vertex x="-42.8949547" y="-8.92648315" z="-1" />
     <vertex x="-46.2750587" y="-8.82292938" z="-1" />
     <vertex x="-42.8154984" y="-8.82292938" z="-1" />
     <vertex x="-46.6286087" y="-34.0401192" z="-1" />
     <vertex x="-46.4992027" y="-34.0571594" z="-1" />
     <vertex x="-46.3786087" y="-34.1071091" z="-1" />
     <vertex x="-46.6286087" y="-26.5855751" z="-1" />
     <vertex x="-46.7580185" y="-26.5685387" z="-1" />
     <vertex x="-46.8786087" y="-26.518589" z="-1" />
     <vertex x="-29.9619446" y="42.0507889" z="-1" />
     <vertex x="-29.8325348" y="42.0337524" z="-1" />
     <vertex x="-29.7119446" y="41.9838028" z="-1" />
     <vertex x="-42.4619446" y="42.0507889" z="-1" />
     <vertex x="-42.3325348" y="42.0337524" z="-1" />
     <vertex x="-42.2119446" y="41.9838028" z="-1" />
     <vertex x="-38.2952766" y="42.0507889" z="-1" />
     <vertex x="-38.1658669" y="42.0337524" z="-1" />
     <vertex x="-38.0452766" y="41.9838028" z="-1" />
     <vertex x="-34.1286087" y="-8.67648315" z="-1" />
     <vertex x="-33.9992027" y="-8.69351959" z="-1" />
     <vertex x="-33.8786087" y="-8.74346924" z="-1" />
     <vertex x="-34.1286087" y="-1.22193909" z="-1" />
     <vertex x="-34.2580185" y="-1.20490265" z="-1" />
     <vertex x="-34.3786087" y="-1.154953" z="-1" />
     <vertex x="-42.4619446" y="-34.0401192" z="-1" />
     <vertex x="-42.3325348" y="-34.0571594" z="-1" />
     <vertex x="-42.2119446" y="-34.1071091" z="-1" />
     <vertex x="-42.4619446" y="-26.5855751" z="-1" />
     <vertex x="-42.5913544" y="-26.5685387" z="-1" />
     <vertex x="-42.7119446" y="-26.518589" z="-1" />
     <vertex x="-42.4619446" y="-8.67648315" z="-1" />
     <vertex x="-42.3325348" y="-8.69351959" z="-1" />
     <vertex x="-42.2119446" y="-8.74346924" z="-1" />
     <vertex x="-42.4619446" y="-1.22193909" z="-1" />
     <vertex x="-42.5913544" y="-1.20490265" z="-1" />
     <vertex x="-42.7119446" y="-1.154953" z="-1" />
     <vertex x="-42.4619446" y="16.687149" z="-1" />
     <vertex x="-42.3325348" y="16.6701126" z="-1" />
     <vertex x="-42.2119446" y="16.620163" z="-1" />
     <vertex x="-42.4619446" y="24.1417007" z="-1" />
     <vertex x="-42.5913544" y="24.1587372" z="-1" />
     <vertex x="-42.7119446" y="24.2086868" z="-1" />
     <vertex x="-46.6286087" y="16.687149" z="-1" />
     <vertex x="-46.4992027" y="16.6701126" z="-1" />
     <vertex x="-46.3786087" y="16.620163" z="-1" />
     <vertex x="-46.6286087" y="24.1417007" z="-1" />
     <vertex x="-46.7580185" y="24.1587372" z="-1" />
     <vertex x="-46.8786087" y="24.2086868" z="-1" />
     <vertex x="-46.6286087" y="42.0507889" z="-1" />
     <vertex x="-46.4992027" y="42.0337524" z="-1" />
     <vertex x="-46.3786087" y="41.9838028" z="-1" />
     <vertex x="-34.1286087" y="-34.0401192" z="-1" />
     <vertex x="-33.9992027" y="-34.0571594" z="-1" />
     <vertex x="-33.8786087" y="-34.1071091" z="-1" />
     <vertex x="-34.1286087" y="-26.5855751" z="-1" />
     <vertex x="-34.2580185" y="-26.5685387" z="-1" />
     <vertex x="-34.3786087" y="-26.518589" z="-1" />
     <vertex x="-34.1286087" y="16.687149" z="-1" />
     <vertex x="-33.9992027" y="16.6701126" z="-1" />
     <vertex x="-33.8786087" y="16.620163" z="-1" />
     <vertex x="-34.1286087" y="24.1417007" z="-1" />
     <vertex x="-34.2580185" y="24.1587372" z="-1" />
     <vertex x="-34.3786087" y="24.2086868" z="-1" />
     <vertex x="-9.12861061" y="-34.0401192" z="-1" />
     <vertex x="-8.99920082" y="-34.0571594" z="-1" />
     <vertex x="-8.87861061" y="-34.1071091" z="-1" />
     <vertex x="-9.12861061" y="-26.5855751" z="-1" />
     <vertex x="-9.2580204" y="-26.5685387" z="-1" />
     <vertex x="-9.37861061" y="-26.518589" z="-1" />
     <vertex x="3.72494316" y="-26.4391289" z="-1" />
     <vertex x="7.1845026" y="-26.4391289" z="-1" />
     <vertex x="3.80440235" y="-26.3355751" z="-1" />
     <vertex x="7.10504341" y="-26.3355751" z="-1" />
     <vertex x="3.85435247" y="-26.2149849" z="-1" />
     <vertex x="7.05509329" y="-26.2149849" z="-1" />
     <vertex x="3.87138939" y="-26.0855751" z="-1" />
     <vertex x="7.03805637" y="-26.0855751" z="-1" />
     <vertex x="3.85435247" y="-25.9561653" z="-1" />
     <vertex x="7.05509329" y="-25.9561653" z="-1" />
     <vertex x="3.80440235" y="-25.8355751" z="-1" />
     <vertex x="7.10504341" y="-25.8355751" z="-1" />
     <vertex x="3.72494316" y="-25.7320213" z="-1" />
     <vertex x="7.1845026" y="-25.7320213" z="-1" />
     <vertex x="3.72494316" y="-22.2118568" z="-1" />
     <vertex x="7.1845026" y="-22.2118568" z="-1" />
     <vertex x="3.80440235" y="-22.1083031" z="-1" />
     <vertex x="7.10504341" y="-22.1083031" z="-1" />
     <vertex x="3.85435247" y="-21.9877129" z="-1" />
     <vertex x="7.05509329" y="-21.9877129" z="-1" />
     <vertex x="3.87138939" y="-21.8583031" z="-1" />
     <vertex x="7.03805637" y="-21.8583031" z="-1" />
     <vertex x="3.85435247" y="-21.7288933" z="-1" />
     <vertex x="7.05509329" y="-21.7288933" z="-1" />
     <vertex x="3.80440235" y="-21.6083031" z="-1" />
     <vertex x="7.10504341" y="-21.6083031" z="-1" />
     <vertex x="3.72494316" y="-21.5047493" z="-1" />
     <vertex x="7.1845026" y="-21.5047493" z="-1" />
     <vertex x="3.72494316" y="-17.9845848" z="-1" />
     <vertex x="7.1845026" y="-17.9845848" z="-1" />
     <vertex x="3.80440235" y="-17.881031" z="-1" />
     <vertex x="7.10504341" y="-17.881031" z="-1" />
     <vertex x="3.85435247" y="-17.7604408" z="-1" />
     <vertex x="7.05509329" y="-17.7604408" z="-1" />
     <vertex x="3.87138939" y="-17.631031" z="-1" />
     <vertex x="7.03805637" y="-17.631031" z="-1" />
     <vertex x="3.85435247" y="-17.5016212" z="-1" />
     <vertex x="7.05509329" y="-17.5016212" z="-1" />
     <vertex x="3.80440235" y="-17.381031" z="-1" />
     <vertex x="7.10504341" y="-17.381031" z="-1" />
     <vertex x="3.72494316" y="-17.2774773" z="-1" />
     <vertex x="7.1845026" y="-17.2774773" z="-1" />
     <vertex x="3.72494316" y="-13.757309" z="-1" />
     <vertex x="7.1845026" y="-13.757309" z="-1" />
     <vertex x="3.80440235" y="-13.653759" z="-1" />
     <vertex x="7.10504341" y="-13.653759" z="-1" />
     <vertex x="3.85435247" y="-13.533165" z="-1" />
     <vertex x="7.05509329" y="-13.533165" z="-1" />
     <vertex x="3.87138939" y="-13.403759" z="-1" />
     <vertex x="7.03805637" y="-13.403759" z="-1" />
     <vertex x="3.85435247" y="-13.2743492" z="-1" />
     <vertex x="7.05509329" y="-13.2743492" z="-1" />
     <vertex x="3.80440235" y="-13.153759" z="-1" />
     <vertex x="7.10504341" y="-13.153759" z="-1" />
     <vertex x="3.72494316" y="-13.0502052" z="-1" />
     <vertex x="7.1845026" y="-13.0502052" z="-1" />
     <vertex x="3.72494316" y="-9.53003693" z="-1" />
     <vertex x="7.1845026" y="-9.53003693" z="-1" />
     <vertex x="3.80440235" y="-9.42648315" z="-1" />
     <vertex x="7.10504341" y="-9.42648315" z="-1" />
     <vertex x="3.85435247" y="-9.30589294" z="-1" />
     <vertex x="7.05509329" y="-9.30589294" z="-1" />
     <vertex x="3.87138939" y="-9.17648315" z="-1" />
     <vertex x="7.03805637" y="-9.17648315" z="-1" />
     <vertex x="3.85435247" y="-9.04707336" z="-1" />
     <vertex x="7.05509329" y="-9.04707336" z="-1" />
     <vertex x="3.80440235" y="-8.92648315" z="-1" />
     <vertex x="7.10504341" y="-8.92648315" z="-1" />
     <vertex x="3.72494316" y="-8.82292938" z="-1" />
     <vertex x="7.1845026" y="-8.82292938" z="-1" />
     <vertex x="3.72494316" y="-1.07549286" z="-1" />
     <vertex x="7.1845026" y="-1.07549286" z="-1" />
     <vertex x="3.80440235" y="-0.971939087" z="-1" />
     <vertex x="7.10504341" y="-0.971939087" z="-1" />
     <vertex x="3.85435247" y="-0.851348877" z="-1" />
     <vertex x="7.05509329" y="-0.851348877" z="-1" />
     <vertex x="3.87138939" y="-0.721939087" z="-1" />
     <vertex x="7.03805637" y="-0.721939087" z="-1" />
     <vertex x="3.85435247" y="-0.592529297" z="-1" />
     <vertex x="7.05509329" y="-0.592529297" z="-1" />
     <vertex x="3.80440235" y="-0.471939087" z="-1" />
     <vertex x="7.10504341" y="-0.471939087" z="-1" />
     <vertex x="3.72494316" y="-0.368385315" z="-1" />
     <vertex x="7.1845026" y="-0.368385315" z="-1" />
     <vertex x="3.72494316" y="3.15177917" z="-1" />
     <vertex x="7.1845026" y="3.15177917" z="-1" />
     <vertex x="3.80440235" y="3.25533295" z="-1" />
     <vertex x="7.10504341" y="3.25533295" z="-1" />
     <vertex x="3.85435247" y="3.37592316" z="-1" />
     <vertex x="7.05509329" y="3.37592316" z="-1" />
     <vertex x="3.87138939" y="3.50533295" z="-1" />
     <vertex x="7.03805637" y="3.50533295" z="-1" />
     <vertex x="3.85435247" y="3.63474274" z="-1" />
     <vertex x="7.05509329" y="3.63474274" z="-1" />
     <vertex x="3.80440235" y="3.75533295" z="-1" />
     <vertex x="7.10504341" y="3.75533295" z="-1" />
     <vertex x="3.72494316" y="3.85888672" z="-1" />
     <vertex x="7.1845026" y="3.85888672" z="-1" />
     <vertex x="3.72494316" y="7.37905121" z="-1" />
     <vertex x="7.1845026" y="7.37905121" z="-1" />
     <vertex x="3.80440235" y="7.48260498" z="-1" />
     <vertex x="7.10504341" y="7.48260498" z="-1" />
     <vertex x="3.85435247" y="7.60319519" z="-1" />
     <vertex x="7.05509329" y="7.60319519" z="-1" />
     <vertex x="3.87138939" y="7.73260498" z="-1" />
     <vertex x="7.03805637" y="7.73260498" z="-1" />
     <vertex x="3.85435247" y="7.86201477" z="-1" />
     <vertex x="7.05509329" y="7.86201477" z="-1" />
     <vertex x="3.80440235" y="7.98260498" z="-1" />
     <vertex x="7.10504341" y="7.98260498" z="-1" />
     <vertex x="3.72494316" y="8.08615875" z="-1" />
     <vertex x="7.1845026" y="8.08615875" z="-1" />
     <vertex x="3.72494316" y="11.6063232" z="-1" />
     <vertex x="7.1845026" y="11.6063232" z="-1" />
     <vertex x="3.80440235" y="11.709877" z="-1" />
     <vertex x="7.10504341" y="11.709877" z="-1" />
     <vertex x="3.85435247" y="11.8304672" z="-1" />
     <vertex x="7.05509329" y="11.8304672" z="-1" />
     <vertex x="3.87138939" y="11.959877" z="-1" />
     <vertex x="7.03805637" y="11.959877" z="-1" />
     <vertex x="3.85435247" y="12.0892868" z="-1" />
     <vertex x="7.05509329" y="12.0892868" z="-1" />
     <vertex x="3.80440235" y="12.209877" z="-1" />
     <vertex x="7.10504341" y="12.209877" z="-1" />
     <vertex x="3.72494316" y="12.3134308" z="-1" />
     <vertex x="7.1845026" y="12.3134308" z="-1" />
     <vertex x="3.72494316" y="15.8335953" z="-1" />
     <vertex x="7.1845026" y="15.8335953" z="-1" />
     <vertex x="3.80440235" y="15.937149" z="-1" />
     <vertex x="7.10504341" y="15.937149" z="-1" />
     <vertex x="3.85435247" y="16.0577393" z="-1" />
     <vertex x="7.05509329" y="16.0577393" z="-1" />
     <vertex x="3.87138939" y="16.187149" z="-1" />
     <vertex x="7.03805637" y="16.187149" z="-1" />
     <vertex x="3.85435247" y="16.3165588" z="-1" />
     <vertex x="7.05509329" y="16.3165588" z="-1" />
     <vertex x="3.80440235" y="16.437149" z="-1" />
     <vertex x="7.10504341" y="16.437149" z="-1" />
     <vertex x="3.72494316" y="16.5407028" z="-1" />
     <vertex x="7.1845026" y="16.5407028" z="-1" />
     <vertex x="3.72494316" y="24.288147" z="-1" />
     <vertex x="7.1845026" y="24.288147" z="-1" />
     <vertex x="3.80440235" y="24.3917007" z="-1" />
     <vertex x="7.10504341" y="24.3917007" z="-1" />
     <vertex x="3.85435247" y="24.512291" z="-1" />
     <vertex x="7.05509329" y="24.512291" z="-1" />
     <vertex x="3.87138939" y="24.6417007" z="-1" />
     <vertex x="7.03805637" y="24.6417007" z="-1" />
     <vertex x="3.85435247" y="24.7711105" z="-1" />
     <vertex x="7.05509329" y="24.7711105" z="-1" />
     <vertex x="3.80440235" y="24.8917007" z="-1" />
     <vertex x="7.10504341" y="24.8917007" z="-1" />
     <vertex x="3.72494316" y="24.9952469" z="-1" />
     <vertex x="7.1845026" y="24.9952469" z="-1" />
     <vertex x="3.72494316" y="28.515419" z="-1" />
     <vertex x="7.1845026" y="28.515419" z="-1" />
     <vertex x="3.80440235" y="28.6189728" z="-1" />
     <vertex x="7.10504341" y="28.6189728" z="-1" />
     <vertex x="3.85435247" y="28.739563" z="-1" />
     <vertex x="7.05509329" y="28.739563" z="-1" />
     <vertex x="3.87138939" y="28.8689728" z="-1" />
     <vertex x="7.03805637" y="28.8689728" z="-1" />
     <vertex x="3.85435247" y="28.9983826" z="-1" />
     <vertex x="7.05509329" y="28.9983826" z="-1" />
     <vertex x="3.80440235" y="29.1189728" z="-1" />
     <vertex x="7.10504341" y="29.1189728" z="-1" />
     <vertex x="3.72494316" y="29.2225266" z="-1" />
     <vertex x="7.1845026" y="29.2225266" z="-1" />
     <vertex x="3.72494316" y="32.742691" z="-1" />
     <vertex x="7.1845026" y="32.742691" z="-1" />
     <vertex x="3.80440235" y="32.8462448" z="-1" />
     <vertex x="7.10504341" y="32.8462448" z="-1" />
     <vertex x="3.85435247" y="32.966835" z="-1" />
     <vertex x="7.05509329" y="32.966835" z="-1" />
     <vertex x="3.87138939" y="33.0962448" z="-1" />
     <vertex x="7.03805637" y="33.0962448" z="-1" />
     <vertex x="3.85435247" y="33.2256546" z="-1" />
     <vertex x="7.05509329" y="33.2256546" z="-1" />
     <vertex x="3.80440235" y="33.3462448" z="-1" />
     <vertex x="7.10504341" y="33.3462448" z="-1" />
     <vertex x="3.72494316" y="33.4497986" z="-1" />
     <vertex x="7.1845026" y="33.4497986" z="-1" />
     <vertex x="3.72494316" y="36.9699631" z="-1" />
     <vertex x="7.1845026" y="36.9699631" z="-1" />
     <vertex x="3.80440235" y="37.0735168" z="-1" />
     <vertex x="7.10504341" y="37.0735168" z="-1" />
     <vertex x="3.85435247" y="37.1941071" z="-1" />
     <vertex x="7.05509329" y="37.1941071" z="-1" />
     <vertex x="3.87138939" y="37.3235168" z="-1" />
     <vertex x="7.03805637" y="37.3235168" z="-1" />
     <vertex x="3.85435247" y="37.4529266" z="-1" />
     <vertex x="7.05509329" y="37.4529266" z="-1" />
     <vertex x="3.80440235" y="37.5735168" z="-1" />
     <vertex x="7.10504341" y="37.5735168" z="-1" />
     <vertex x="3.72494316" y="37.6770706" z="-1" />
     <vertex x="7.1845026" y="37.6770706" z="-1" />
     <vertex x="3.72494316" y="41.1972351" z="-1" />
     <vertex x="7.1845026" y="41.1972351" z="-1" />
     <vertex x="3.80440235" y="41.3007889" z="-1" />
     <vertex x="7.10504341" y="41.3007889" z="-1" />
     <vertex x="3.85435247" y="41.4213791" z="-1" />
     <vertex x="7.05509329" y="41.4213791" z="-1" />
     <vertex x="3.87138939" y="41.5507889" z="-1" />
     <vertex x="7.03805637" y="41.5507889" z="-1" />
     <vertex x="3.85435247" y="41.6801987" z="-1" />
     <vertex x="7.05509329" y="41.6801987" z="-1" />
     <vertex x="3.80440235" y="41.8007889" z="-1" />
     <vertex x="7.10504341" y="41.8007889" z="-1" />
     <vertex x="3.37138939" y="-34.0401192" z="-1" />
     <vertex x="3.50079918" y="-34.0571594" z="-1" />
     <vertex x="3.62138939" y="-34.1071091" z="-1" />
     <vertex x="-0.295276642" y="-30.3128471" z="-1" />
     <vertex x="-0.312314034" y="-30.4422569" z="-1" />
     <vertex x="-0.362264633" y="-30.5628471" z="-1" />
     <vertex x="3.37138939" y="-26.5855751" z="-1" />
     <vertex x="3.2419796" y="-26.5685387" z="-1" />
     <vertex x="3.12138939" y="-26.518589" z="-1" />
     <vertex x="-0.295276642" y="45.7780609" z="-1" />
     <vertex x="-0.312314034" y="45.6486511" z="-1" />
     <vertex x="-0.362264633" y="45.5280609" z="-1" />
     <vertex x="-1.29527664" y="-30.3128471" z="-1" />
     <vertex x="-1.2782402" y="-30.1834373" z="-1" />
     <vertex x="-1.2282896" y="-30.0628471" z="-1" />
     <vertex x="-4.96194458" y="-34.0401192" z="-1" />
     <vertex x="-4.83253479" y="-34.0571594" z="-1" />
     <vertex x="-4.71194458" y="-34.1071091" z="-1" />
     <vertex x="-4.96194458" y="-26.5855751" z="-1" />
     <vertex x="-5.09135246" y="-26.5685387" z="-1" />
     <vertex x="-5.21194458" y="-26.518589" z="-1" />
     <vertex x="-1.29527664" y="-4.94921112" z="-1" />
     <vertex x="-1.2782402" y="-4.81980133" z="-1" />
     <vertex x="-1.2282896" y="-4.69921112" z="-1" />
     <vertex x="-4.96194458" y="-8.67648315" z="-1" />
     <vertex x="-4.83253479" y="-8.69351959" z="-1" />
     <vertex x="-4.71194458" y="-8.74346924" z="-1" />
     <vertex x="-4.96194458" y="-1.22193909" z="-1" />
     <vertex x="-5.09135246" y="-1.20490265" z="-1" />
     <vertex x="-5.21194458" y="-1.154953" z="-1" />
     <vertex x="3.37138939" y="-8.67648315" z="-1" />
     <vertex x="3.50079918" y="-8.69351959" z="-1" />
     <vertex x="3.62138939" y="-8.74346924" z="-1" />
     <vertex x="-0.295276642" y="-4.94921112" z="-1" />
     <vertex x="-0.312314034" y="-5.07862091" z="-1" />
     <vertex x="-0.362264633" y="-5.19921112" z="-1" />
     <vertex x="3.37138939" y="-1.22193909" z="-1" />
     <vertex x="3.2419796" y="-1.20490265" z="-1" />
     <vertex x="3.12138939" y="-1.154953" z="-1" />
     <vertex x="-1.29527664" y="20.4144211" z="-1" />
     <vertex x="-1.2782402" y="20.5438309" z="-1" />
     <vertex x="-1.2282896" y="20.6644211" z="-1" />
     <vertex x="-4.96194458" y="16.687149" z="-1" />
     <vertex x="-4.83253479" y="16.6701126" z="-1" />
     <vertex x="-4.71194458" y="16.620163" z="-1" />
     <vertex x="-4.96194458" y="24.1417007" z="-1" />
     <vertex x="-5.09135246" y="24.1587372" z="-1" />
     <vertex x="-5.21194458" y="24.2086868" z="-1" />
     <vertex x="-1.29527664" y="45.7780609" z="-1" />
     <vertex x="-1.2782402" y="45.9074707" z="-1" />
     <vertex x="-1.2282896" y="46.0280609" z="-1" />
     <vertex x="-4.96194458" y="42.0507889" z="-1" />
     <vertex x="-4.83253479" y="42.0337524" z="-1" />
     <vertex x="-4.71194458" y="41.9838028" z="-1" />
     <vertex x="7.53805637" y="16.687149" z="-1" />
     <vertex x="7.66746569" y="16.6701126" z="-1" />
     <vertex x="7.78805637" y="16.620163" z="-1" />
     <vertex x="7.53805637" y="24.1417007" z="-1" />
     <vertex x="7.40864658" y="24.1587372" z="-1" />
     <vertex x="7.28805637" y="24.2086868" z="-1" />
     <vertex x="3.37138939" y="16.687149" z="-1" />
     <vertex x="3.50079918" y="16.6701126" z="-1" />
     <vertex x="3.62138939" y="16.620163" z="-1" />
     <vertex x="-0.295276642" y="20.4144211" z="-1" />
     <vertex x="-0.312314034" y="20.2850113" z="-1" />
     <vertex x="-0.362264633" y="20.1644211" z="-1" />
     <vertex x="3.37138939" y="24.1417007" z="-1" />
     <vertex x="3.2419796" y="24.1587372" z="-1" />
     <vertex x="3.12138939" y="24.2086868" z="-1" />
     <vertex x="12.0582762" y="24.288147" z="-1" />
     <vertex x="15.5178356" y="24.288147" z="-1" />
     <vertex x="12.1377354" y="24.3917007" z="-1" />
     <vertex x="15.4383774" y="24.3917007" z="-1" />
     <vertex x="12.187686" y="24.512291" z="-1" />
     <vertex x="15.3884268" y="24.512291" z="-1" />
     <vertex x="12.2047234" y="24.6417007" z="-1" />
     <vertex x="15.3713894" y="24.6417007" z="-1" />
     <vertex x="12.187686" y="24.7711105" z="-1" />
     <vertex x="15.3884268" y="24.7711105" z="-1" />
     <vertex x="12.1377354" y="24.8917007" z="-1" />
     <vertex x="15.4383774" y="24.8917007" z="-1" />
     <vertex x="12.0582762" y="24.9952469" z="-1" />
     <vertex x="15.5178356" y="24.9952469" z="-1" />
     <vertex x="12.0582762" y="28.515419" z="-1" />
     <vertex x="15.5178356" y="28.515419" z="-1" />
     <vertex x="12.1377354" y="28.6189728" z="-1" />
     <vertex x="15.4383774" y="28.6189728" z="-1" />
     <vertex x="12.187686" y="28.739563" z="-1" />
     <vertex x="15.3884268" y="28.739563" z="-1" />
     <vertex x="12.2047234" y="28.8689728" z="-1" />
     <vertex x="15.3713894" y="28.8689728" z="-1" />
     <vertex x="12.187686" y="28.9983826" z="-1" />
     <vertex x="15.3884268" y="28.9983826" z="-1" />
     <vertex x="12.1377354" y="29.1189728" z="-1" />
     <vertex x="15.4383774" y="29.1189728" z="-1" />
     <vertex x="12.0582762" y="29.2225266" z="-1" />
     <vertex x="15.5178356" y="29.2225266" z="-1" />
     <vertex x="12.0582762" y="32.742691" z="-1" />
     <vertex x="15.5178356" y="32.742691" z="-1" />
     <vertex x="12.1377354" y="32.8462448" z="-1" />
     <vertex x="15.4383774" y="32.8462448" z="-1" />
     <vertex x="12.187686" y="32.966835" z="-1" />
     <vertex x="15.3884268" y="32.966835" z="-1" />
     <vertex x="12.2047234" y="33.0962448" z="-1" />
     <vertex x="15.3713894" y="33.0962448" z="-1" />
     <vertex x="12.187686" y="33.2256546" z="-1" />
     <vertex x="15.3884268" y="33.2256546" z="-1" />
     <vertex x="12.1377354" y="33.3462448" z="-1" />
     <vertex x="15.4383774" y="33.3462448" z="-1" />
     <vertex x="12.0582762" y="33.4497986" z="-1" />
     <vertex x="15.5178356" y="33.4497986" z="-1" />
     <vertex x="12.0582762" y="36.9699631" z="-1" />
     <vertex x="15.5178356" y="36.9699631" z="-1" />
     <vertex x="12.1377354" y="37.0735168" z="-1" />
     <vertex x="15.4383774" y="37.0735168" z="-1" />
     <vertex x="12.187686" y="37.1941071" z="-1" />
     <vertex x="15.3884268" y="37.1941071" z="-1" />
     <vertex x="12.2047234" y="37.3235168" z="-1" />
     <vertex x="15.3713894" y="37.3235168" z="-1" />
     <vertex x="12.187686" y="37.4529266" z="-1" />
     <vertex x="15.3884268" y="37.4529266" z="-1" />
     <vertex x="12.1377354" y="37.5735168" z="-1" />
     <vertex x="15.4383774" y="37.5735168" z="-1" />
     <vertex x="12.0582762" y="37.6770706" z="-1" />
     <vertex x="15.5178356" y="37.6770706" z="-1" />
     <vertex x="12.0582762" y="41.1972351" z="-1" />
     <vertex x="15.5178356" y="41.1972351" z="-1" />
     <vertex x="12.1377354" y="41.3007889" z="-1" />
     <vertex x="15.4383774" y="41.3007889" z="-1" />
     <vertex x="12.187686" y="41.4213791" z="-1" />
     <vertex x="15.3884268" y="41.4213791" z="-1" />
     <vertex x="12.2047234" y="41.5507889" z="-1" />
     <vertex x="15.3713894" y="41.5507889" z="-1" />
     <vertex x="12.187686" y="41.6801987" z="-1" />
     <vertex x="15.3884268" y="41.6801987" z="-1" />
     <vertex x="12.1377354" y="41.8007889" z="-1" />
     <vertex x="15.4383774" y="41.8007889" z="-1" />
     <vertex x="11.7047234" y="16.687149" z="-1" />
     <vertex x="11.8341322" y="16.6701126" z="-1" />
     <vertex x="11.9547234" y="16.620163" z="-1" />
     <vertex x="11.7047234" y="24.1417007" z="-1" />
     <vertex x="11.5753136" y="24.1587372" z="-1" />
     <vertex x="11.4547234" y="24.2086868" z="-1" />
     <vertex x="7.53805637" y="-8.67648315" z="-1" />
     <vertex x="7.66746569" y="-8.69351959" z="-1" />
     <vertex x="7.78805637" y="-8.74346924" z="-1" />
     <vertex x="7.53805637" y="-1.22193909" z="-1" />
     <vertex x="7.40864658" y="-1.20490265" z="-1" />
     <vertex x="7.28805637" y="-1.154953" z="-1" />
     <vertex x="15.8713894" y="16.687149" z="-1" />
     <vertex x="16.0007992" y="16.6701126" z="-1" />
     <vertex x="16.1213894" y="16.620163" z="-1" />
     <vertex x="15.8713894" y="24.1417007" z="-1" />
     <vertex x="15.7419796" y="24.1587372" z="-1" />
     <vertex x="15.6213894" y="24.2086868" z="-1" />
     <vertex x="12.0582762" y="-26.4391289" z="-1" />
     <vertex x="15.5178356" y="-26.4391289" z="-1" />
     <vertex x="12.1377354" y="-26.3355751" z="-1" />
     <vertex x="15.4383774" y="-26.3355751" z="-1" />
     <vertex x="12.187686" y="-26.2149849" z="-1" />
     <vertex x="15.3884268" y="-26.2149849" z="-1" />
     <vertex x="12.2047234" y="-26.0855751" z="-1" />
     <vertex x="15.3713894" y="-26.0855751" z="-1" />
     <vertex x="12.187686" y="-25.9561653" z="-1" />
     <vertex x="15.3884268" y="-25.9561653" z="-1" />
     <vertex x="12.1377354" y="-25.8355751" z="-1" />
     <vertex x="15.4383774" y="-25.8355751" z="-1" />
     <vertex x="12.0582762" y="-25.7320213" z="-1" />
     <vertex x="15.5178356" y="-25.7320213" z="-1" />
     <vertex x="12.0582762" y="-22.2118568" z="-1" />
     <vertex x="15.5178356" y="-22.2118568" z="-1" />
     <vertex x="12.1377354" y="-22.1083031" z="-1" />
     <vertex x="15.4383774" y="-22.1083031" z="-1" />
     <vertex x="12.187686" y="-21.9877129" z="-1" />
     <vertex x="15.3884268" y="-21.9877129" z="-1" />
     <vertex x="12.2047234" y="-21.8583031" z="-1" />
     <vertex x="15.3713894" y="-21.8583031" z="-1" />
     <vertex x="12.187686" y="-21.7288933" z="-1" />
     <vertex x="15.3884268" y="-21.7288933" z="-1" />
     <vertex x="12.1377354" y="-21.6083031" z="-1" />
     <vertex x="15.4383774" y="-21.6083031" z="-1" />
     <vertex x="12.0582762" y="-21.5047493" z="-1" />
     <vertex x="15.5178356" y="-21.5047493" z="-1" />
     <vertex x="12.0582762" y="-17.9845848" z="-1" />
     <vertex x="15.5178356" y="-17.9845848" z="-1" />
     <vertex x="12.1377354" y="-17.881031" z="-1" />
     <vertex x="15.4383774" y="-17.881031" z="-1" />
     <vertex x="12.187686" y="-17.7604408" z="-1" />
     <vertex x="15.3884268" y="-17.7604408" z="-1" />
     <vertex x="12.2047234" y="-17.631031" z="-1" />
     <vertex x="15.3713894" y="-17.631031" z="-1" />
     <vertex x="12.187686" y="-17.5016212" z="-1" />
     <vertex x="15.3884268" y="-17.5016212" z="-1" />
     <vertex x="12.1377354" y="-17.381031" z="-1" />
     <vertex x="15.4383774" y="-17.381031" z="-1" />
     <vertex x="12.0582762" y="-17.2774773" z="-1" />
     <vertex x="15.5178356" y="-17.2774773" z="-1" />
     <vertex x="12.0582762" y="-13.757309" z="-1" />
     <vertex x="15.5178356" y="-13.757309" z="-1" />
     <vertex x="12.1377354" y="-13.653759" z="-1" />
     <vertex x="15.4383774" y="-13.653759" z="-1" />
     <vertex x="12.187686" y="-13.533165" z="-1" />
     <vertex x="15.3884268" y="-13.533165" z="-1" />
     <vertex x="12.2047234" y="-13.403759" z="-1" />
     <vertex x="15.3713894" y="-13.403759" z="-1" />
     <vertex x="12.187686" y="-13.2743492" z="-1" />
     <vertex x="15.3884268" y="-13.2743492" z="-1" />
     <vertex x="12.1377354" y="-13.153759" z="-1" />
     <vertex x="15.4383774" y="-13.153759" z="-1" />
     <vertex x="12.0582762" y="-13.0502052" z="-1" />
     <vertex x="15.5178356" y="-13.0502052" z="-1" />
     <vertex x="12.0582762" y="-9.53003693" z="-1" />
     <vertex x="15.5178356" y="-9.53003693" z="-1" />
     <vertex x="12.1377354" y="-9.42648315" z="-1" />
     <vertex x="15.4383774" y="-9.42648315" z="-1" />
     <vertex x="12.187686" y="-9.30589294" z="-1" />
     <vertex x="15.3884268" y="-9.30589294" z="-1" />
     <vertex x="12.2047234" y="-9.17648315" z="-1" />
     <vertex x="15.3713894" y="-9.17648315" z="-1" />
     <vertex x="12.187686" y="-9.04707336" z="-1" />
     <vertex x="15.3884268" y="-9.04707336" z="-1" />
     <vertex x="12.1377354" y="-8.92648315" z="-1" />
     <vertex x="15.4383774" y="-8.92648315" z="-1" />
     <vertex x="12.0582762" y="-8.82292938" z="-1" />
     <vertex x="15.5178356" y="-8.82292938" z="-1" />
     <vertex x="12.0582762" y="-1.07549286" z="-1" />
     <vertex x="15.5178356" y="-1.07549286" z="-1" />
     <vertex x="12.1377354" y="-0.971939087" z="-1" />
     <vertex x="15.4383774" y="-0.971939087" z="-1" />
     <vertex x="12.187686" y="-0.851348877" z="-1" />
     <vertex x="15.3884268" y="-0.851348877" z="-1" />
     <vertex x="12.2047234" y="-0.721939087" z="-1" />
     <vertex x="15.3713894" y="-0.721939087" z="-1" />
     <vertex x="12.187686" y="-0.592529297" z="-1" />
     <vertex x="15.3884268" y="-0.592529297" z="-1" />
     <vertex x="12.1377354" y="-0.471939087" z="-1" />
     <vertex x="15.4383774" y="-0.471939087" z="-1" />
     <vertex x="12.0582762" y="-0.368385315" z="-1" />
     <vertex x="15.5178356" y="-0.368385315" z="-1" />
     <vertex x="12.0582762" y="3.15177917" z="-1" />
     <vertex x="15.5178356" y="3.15177917" z="-1" />
     <vertex x="12.1377354" y="3.25533295" z="-1" />
     <vertex x="15.4383774" y="3.25533295" z="-1" />
     <vertex x="12.187686" y="3.37592316" z="-1" />
     <vertex x="15.3884268" y="3.37592316" z="-1" />
     <vertex x="12.2047234" y="3.50533295" z="-1" />
     <vertex x="15.3713894" y="3.50533295" z="-1" />
     <vertex x="12.187686" y="3.63474274" z="-1" />
     <vertex x="15.3884268" y="3.63474274" z="-1" />
     <vertex x="12.1377354" y="3.75533295" z="-1" />
     <vertex x="15.4383774" y="3.75533295" z="-1" />
     <vertex x="12.0582762" y="3.85888672" z="-1" />
     <vertex x="15.5178356" y="3.85888672" z="-1" />
     <vertex x="12.0582762" y="7.37905121" z="-1" />
     <vertex x="15.5178356" y="7.37905121" z="-1" />
     <vertex x="12.1377354" y="7.48260498" z="-1" />
     <vertex x="15.4383774" y="7.48260498" z="-1" />
     <vertex x="12.187686" y="7.60319519" z="-1" />
     <vertex x="15.3884268" y="7.60319519" z="-1" />
     <vertex x="12.2047234" y="7.73260498" z="-1" />
     <vertex x="15.3713894" y="7.73260498" z="-1" />
     <vertex x="12.187686" y="7.86201477" z="-1" />
     <vertex x="15.3884268" y="7.86201477" z="-1" />
     <vertex x="12.1377354" y="7.98260498" z="-1" />
     <vertex x="15.4383774" y="7.98260498" z="-1" />
     <vertex x="12.0582762" y="8.08615875" z="-1" />
     <vertex x="15.5178356" y="8.08615875" z="-1" />
     <vertex x="12.0582762" y="11.6063232" z="-1" />
     <vertex x="15.5178356" y="11.6063232" z="-1" />
     <vertex x="12.1377354" y="11.709877" z="-1" />
     <vertex x="15.4383774" y="11.709877" z="-1" />
     <vertex x="12.187686" y="11.8304672" z="-1" />
     <vertex x="15.3884268" y="11.8304672" z="-1" />
     <vertex x="12.2047234" y="11.959877" z="-1" />
     <vertex x="15.3713894" y="11.959877" z="-1" />
     <vertex x="12.187686" y="12.0892868" z="-1" />
     <vertex x="15.3884268" y="12.0892868" z="-1" />
     <vertex x="12.1377354" y="12.209877" z="-1" />
     <vertex x="15.4383774" y="12.209877" z="-1" />
     <vertex x="12.0582762" y="12.3134308" z="-1" />
     <vertex x="15.5178356" y="12.3134308" z="-1" />
     <vertex x="12.0582762" y="15.8335953" z="-1" />
     <vertex x="15.5178356" y="15.8335953" z="-1" />
     <vertex x="12.1377354" y="15.937149" z="-1" />
     <vertex x="15.4383774" y="15.937149" z="-1" />
     <vertex x="12.187686" y="16.0577393" z="-1" />
     <vertex x="15.3884268" y="16.0577393" z="-1" />
     <vertex x="12.2047234" y="16.187149" z="-1" />
     <vertex x="15.3713894" y="16.187149" z="-1" />
     <vertex x="12.187686" y="16.3165588" z="-1" />
     <vertex x="15.3884268" y="16.3165588" z="-1" />
     <vertex x="12.1377354" y="16.437149" z="-1" />
     <vertex x="15.4383774" y="16.437149" z="-1" />
     <vertex x="12.0582762" y="16.5407028" z="-1" />
     <vertex x="15.5178356" y="16.5407028" z="-1" />
     <vertex x="11.7047234" y="-34.0401192" z="-1" />
     <vertex x="11.8341322" y="-34.0571594" z="-1" />
     <vertex x="11.9547234" y="-34.1071091" z="-1" />
     <vertex x="11.7047234" y="-26.5855751" z="-1" />
     <vertex x="11.5753136" y="-26.5685387" z="-1" />
     <vertex x="11.4547234" y="-26.518589" z="-1" />
     <vertex x="7.53805637" y="-34.0401192" z="-1" />
     <vertex x="7.66746569" y="-34.0571594" z="-1" />
     <vertex x="7.78805637" y="-34.1071091" z="-1" />
     <vertex x="7.53805637" y="-26.5855751" z="-1" />
     <vertex x="7.40864658" y="-26.5685387" z="-1" />
     <vertex x="7.28805637" y="-26.518589" z="-1" />
     <vertex x="15.8713894" y="-34.0401192" z="-1" />
     <vertex x="16.0007992" y="-34.0571594" z="-1" />
     <vertex x="16.1213894" y="-34.1071091" z="-1" />
     <vertex x="15.8713894" y="-26.5855751" z="-1" />
     <vertex x="15.7419796" y="-26.5685387" z="-1" />
     <vertex x="15.6213894" y="-26.518589" z="-1" />
     <vertex x="15.8713894" y="-8.67648315" z="-1" />
     <vertex x="16.0007992" y="-8.69351959" z="-1" />
     <vertex x="16.1213894" y="-8.74346924" z="-1" />
     <vertex x="15.8713894" y="-1.22193909" z="-1" />
     <vertex x="15.7419796" y="-1.20490265" z="-1" />
     <vertex x="15.6213894" y="-1.154953" z="-1" />
     <vertex x="11.7047234" y="-8.67648315" z="-1" />
     <vertex x="11.8341322" y="-8.69351959" z="-1" />
     <vertex x="11.9547234" y="-8.74346924" z="-1" />
     <vertex x="11.7047234" y="-1.22193909" z="-1" />
     <vertex x="11.5753136" y="-1.20490265" z="-1" />
     <vertex x="11.4547234" y="-1.154953" z="-1" />
     <vertex x="-50.7952766" y="42.0507889" z="-1" />
     <vertex x="-50.6658669" y="42.0337524" z="-1" />
     <vertex x="-50.5452766" y="41.9838028" z="-1" />
     <vertex x="-51.2952766" y="41.5507889" z="-1" />
     <vertex x="-51.2782402" y="41.6801987" z="-1" />
     <vertex x="-54.1891861" y="60.6784668" z="-1" />
     <vertex x="-55.5361633" y="60.3175354" z="-1" />
     <vertex x="-51.0452766" y="-47.654953" z="-1" />
     <vertex x="-51.1488304" y="-47.5754929" z="-1" />
     <vertex x="-51.2282906" y="-47.4719391" z="-1" />
     <vertex x="-0.795276642" y="-47.7219391" z="-1" />
     <vertex x="3.37138939" y="-47.7219391" z="-1" />
     <vertex x="3.50079918" y="-47.7049026" z="-1" />
     <vertex x="7.40864658" y="-47.7049026" z="-1" />
     <vertex x="3.62138939" y="-47.654953" z="-1" />
     <vertex x="7.28805637" y="-47.654953" z="-1" />
     <vertex x="3.72494316" y="-47.5754929" z="-1" />
     <vertex x="7.1845026" y="-47.5754929" z="-1" />
     <vertex x="3.80440235" y="-47.4719391" z="-1" />
     <vertex x="7.10504341" y="-47.4719391" z="-1" />
     <vertex x="3.85435247" y="-47.3513489" z="-1" />
     <vertex x="7.05509329" y="-47.3513489" z="-1" />
     <vertex x="3.87138939" y="-47.2219391" z="-1" />
     <vertex x="7.03805637" y="-47.2219391" z="-1" />
     <vertex x="3.85435247" y="-47.0925293" z="-1" />
     <vertex x="7.05509329" y="-47.0925293" z="-1" />
     <vertex x="3.80440235" y="-46.9719391" z="-1" />
     <vertex x="7.10504341" y="-46.9719391" z="-1" />
     <vertex x="3.72494316" y="-46.8683853" z="-1" />
     <vertex x="7.1845026" y="-46.8683853" z="-1" />
     <vertex x="3.72494316" y="-43.3482208" z="-1" />
     <vertex x="7.1845026" y="-43.3482208" z="-1" />
     <vertex x="3.80440235" y="-43.2446671" z="-1" />
     <vertex x="7.10504341" y="-43.2446671" z="-1" />
     <vertex x="3.85435247" y="-43.1240768" z="-1" />
     <vertex x="7.05509329" y="-43.1240768" z="-1" />
     <vertex x="3.87138939" y="-42.9946671" z="-1" />
     <vertex x="7.03805637" y="-42.9946671" z="-1" />
     <vertex x="3.85435247" y="-42.8652573" z="-1" />
     <vertex x="7.05509329" y="-42.8652573" z="-1" />
     <vertex x="3.80440235" y="-42.7446671" z="-1" />
     <vertex x="7.10504341" y="-42.7446671" z="-1" />
     <vertex x="3.72494316" y="-42.6411133" z="-1" />
     <vertex x="7.1845026" y="-42.6411133" z="-1" />
     <vertex x="3.72494316" y="-39.1209488" z="-1" />
     <vertex x="7.1845026" y="-39.1209488" z="-1" />
     <vertex x="3.80440235" y="-39.017395" z="-1" />
     <vertex x="7.10504341" y="-39.017395" z="-1" />
     <vertex x="3.85435247" y="-38.8968048" z="-1" />
     <vertex x="7.05509329" y="-38.8968048" z="-1" />
     <vertex x="3.87138939" y="-38.767395" z="-1" />
     <vertex x="7.03805637" y="-38.767395" z="-1" />
     <vertex x="3.85435247" y="-38.6379852" z="-1" />
     <vertex x="7.05509329" y="-38.6379852" z="-1" />
     <vertex x="3.80440235" y="-38.517395" z="-1" />
     <vertex x="7.10504341" y="-38.517395" z="-1" />
     <vertex x="3.72494316" y="-38.4138412" z="-1" />
     <vertex x="7.1845026" y="-38.4138412" z="-1" />
     <vertex x="3.72494316" y="-34.8936729" z="-1" />
     <vertex x="7.1845026" y="-34.8936729" z="-1" />
     <vertex x="3.80440235" y="-34.7901192" z="-1" />
     <vertex x="7.10504341" y="-34.7901192" z="-1" />
     <vertex x="3.85435247" y="-34.669529" z="-1" />
     <vertex x="7.05509329" y="-34.669529" z="-1" />
     <vertex x="3.87138939" y="-34.5401192" z="-1" />
     <vertex x="7.03805637" y="-34.5401192" z="-1" />
     <vertex x="3.85435247" y="-34.4107132" z="-1" />
     <vertex x="7.05509329" y="-34.4107132" z="-1" />
     <vertex x="3.80440235" y="-34.2901192" z="-1" />
     <vertex x="7.10504341" y="-34.2901192" z="-1" />
     <vertex x="3.72494316" y="-34.1865692" z="-1" />
     <vertex x="7.1845026" y="-34.1865692" z="-1" />
     <vertex x="49.4547234" y="-47.654953" z="-1" />
     <vertex x="49.3341331" y="-47.7049026" z="-1" />
     <vertex x="49.2047234" y="-47.7219391" z="-1" />
     <vertex x="49.5582771" y="-47.5754929" z="-1" />
     <vertex x="-56.8000031" y="59.7282104" z="-1" />
     <vertex x="-57.9422989" y="58.92836" z="-1" />
     <vertex x="-58.9283524" y="57.9423065" z="-1" />
     <vertex x="-59.7282028" y="56.8000031" z="-1" />
     <vertex x="-60.317543" y="55.5361633" z="-1" />
     <vertex x="-60.6784592" y="54.1891785" z="-1" />
     <vertex x="-51.2952766" y="3.50533295" z="-1" />
     <vertex x="-51.2952766" y="7.73260498" z="-1" />
     <vertex x="-51.2782402" y="3.63474274" z="-1" />
     <vertex x="-51.2782402" y="7.60319519" z="-1" />
     <vertex x="-51.2282906" y="7.48260498" z="-1" />
     <vertex x="-51.2282906" y="3.75533295" z="-1" />
     <vertex x="-51.1488304" y="7.37905121" z="-1" />
     <vertex x="-51.1488304" y="3.85888672" z="-1" />
     <vertex x="-51.0452766" y="7.29959106" z="-1" />
     <vertex x="-51.0452766" y="3.93834686" z="-1" />
     <vertex x="-50.9246864" y="7.24964142" z="-1" />
     <vertex x="-50.9246864" y="3.98829651" z="-1" />
     <vertex x="-50.7952766" y="7.23260498" z="-1" />
     <vertex x="-50.7952766" y="4.00533295" z="-1" />
     <vertex x="-50.6658669" y="3.98829651" z="-1" />
     <vertex x="28.2419796" y="33.5792084" z="-1" />
     <vertex x="28.3713894" y="33.5962448" z="-1" />
     <vertex x="28.3713894" y="36.8235168" z="-1" />
     <vertex x="28.5007992" y="33.5792084" z="-1" />
     <vertex x="28.5007992" y="36.8405533" z="-1" />
     <vertex x="28.6213894" y="33.5292587" z="-1" />
     <vertex x="28.6213894" y="36.8905029" z="-1" />
     <vertex x="28.7249432" y="33.4497986" z="-1" />
     <vertex x="28.7249432" y="36.9699631" z="-1" />
     <vertex x="32.1845016" y="33.4497986" z="-1" />
     <vertex x="32.1845016" y="36.9699631" z="-1" />
     <vertex x="32.2880554" y="36.8905029" z="-1" />
     <vertex x="32.2880554" y="33.5292587" z="-1" />
     <vertex x="32.4086456" y="36.8405533" z="-1" />
     <vertex x="32.4086456" y="33.5792084" z="-1" />
     <vertex x="32.5380554" y="36.8235168" z="-1" />
     <vertex x="32.5380554" y="33.5962448" z="-1" />
     <vertex x="32.6674652" y="33.5792084" z="-1" />
     <vertex x="32.1050415" y="33.3462448" z="-1" />
     <vertex x="28.8044014" y="33.3462448" z="-1" />
     <vertex x="32.0550919" y="33.2256546" z="-1" />
     <vertex x="28.854353" y="33.2256546" z="-1" />
     <vertex x="32.0380554" y="33.0962448" z="-1" />
     <vertex x="28.8713894" y="33.0962448" z="-1" />
     <vertex x="32.0550919" y="32.966835" z="-1" />
     <vertex x="28.854353" y="32.966835" z="-1" />
     <vertex x="32.1050415" y="32.8462448" z="-1" />
     <vertex x="28.8044014" y="32.8462448" z="-1" />
     <vertex x="32.1845016" y="32.742691" z="-1" />
     <vertex x="28.7249432" y="32.742691" z="-1" />
     <vertex x="32.1845016" y="29.2225266" z="-1" />
     <vertex x="28.7249432" y="29.2225266" z="-1" />
     <vertex x="32.1050415" y="29.1189728" z="-1" />
     <vertex x="28.8044014" y="29.1189728" z="-1" />
     <vertex x="32.0550919" y="28.9983826" z="-1" />
     <vertex x="28.854353" y="28.9983826" z="-1" />
     <vertex x="32.0380554" y="28.8689728" z="-1" />
     <vertex x="28.8713894" y="28.8689728" z="-1" />
     <vertex x="32.0550919" y="28.739563" z="-1" />
     <vertex x="28.854353" y="28.739563" z="-1" />
     <vertex x="32.1050415" y="28.6189728" z="-1" />
     <vertex x="28.8044014" y="28.6189728" z="-1" />
     <vertex x="32.1845016" y="28.515419" z="-1" />
     <vertex x="28.7249432" y="28.515419" z="-1" />
     <vertex x="32.1845016" y="24.9952469" z="-1" />
     <vertex x="28.7249432" y="24.9952469" z="-1" />
     <vertex x="32.1050415" y="24.8917007" z="-1" />
     <vertex x="28.8044014" y="24.8917007" z="-1" />
     <vertex x="32.0550919" y="24.7711105" z="-1" />
     <vertex x="28.854353" y="24.7711105" z="-1" />
     <vertex x="32.0380554" y="24.6417007" z="-1" />
     <vertex x="28.8713894" y="24.6417007" z="-1" />
     <vertex x="32.0550919" y="24.512291" z="-1" />
     <vertex x="28.854353" y="24.512291" z="-1" />
     <vertex x="32.1050415" y="24.3917007" z="-1" />
     <vertex x="28.8044014" y="24.3917007" z="-1" />
     <vertex x="32.1845016" y="24.288147" z="-1" />
     <vertex x="28.7249432" y="24.288147" z="-1" />
     <vertex x="28.6213894" y="32.6632309" z="-1" />
     <vertex x="28.6213894" y="29.3019791" z="-1" />
     <vertex x="28.5007992" y="32.6132813" z="-1" />
     <vertex x="28.5007992" y="29.3519363" z="-1" />
     <vertex x="28.3713894" y="32.5962448" z="-1" />
     <vertex x="28.3713894" y="29.3689728" z="-1" />
     <vertex x="28.2419796" y="29.3519363" z="-1" />
     <vertex x="28.2419796" y="32.6132813" z="-1" />
     <vertex x="28.1213894" y="29.3019791" z="-1" />
     <vertex x="28.1213894" y="32.6632309" z="-1" />
     <vertex x="28.0178356" y="29.2225266" z="-1" />
     <vertex x="28.0178356" y="32.742691" z="-1" />
     <vertex x="24.5582771" y="32.742691" z="-1" />
     <vertex x="24.6377354" y="32.8462448" z="-1" />
     <vertex x="27.9383774" y="32.8462448" z="-1" />
     <vertex x="24.6876869" y="32.966835" z="-1" />
     <vertex x="27.8884258" y="32.966835" z="-1" />
     <vertex x="24.7047234" y="33.0962448" z="-1" />
     <vertex x="27.8713894" y="33.0962448" z="-1" />
     <vertex x="24.6876869" y="33.2256546" z="-1" />
     <vertex x="27.8884258" y="33.2256546" z="-1" />
     <vertex x="24.6377354" y="33.3462448" z="-1" />
     <vertex x="27.9383774" y="33.3462448" z="-1" />
     <vertex x="24.5582771" y="33.4497986" z="-1" />
     <vertex x="28.0178356" y="33.4497986" z="-1" />
     <vertex x="24.5582771" y="36.9699631" z="-1" />
     <vertex x="28.0178356" y="36.9699631" z="-1" />
     <vertex x="24.6377354" y="37.0735168" z="-1" />
     <vertex x="27.9383774" y="37.0735168" z="-1" />
     <vertex x="24.6876869" y="37.1941071" z="-1" />
     <vertex x="27.8884258" y="37.1941071" z="-1" />
     <vertex x="24.7047234" y="37.3235168" z="-1" />
     <vertex x="27.8713894" y="37.3235168" z="-1" />
     <vertex x="24.6876869" y="37.4529266" z="-1" />
     <vertex x="27.8884258" y="37.4529266" z="-1" />
     <vertex x="24.6377354" y="37.5735168" z="-1" />
     <vertex x="27.9383774" y="37.5735168" z="-1" />
     <vertex x="24.5582771" y="37.6770706" z="-1" />
     <vertex x="28.0178356" y="37.6770706" z="-1" />
     <vertex x="24.5582771" y="41.1972351" z="-1" />
     <vertex x="28.0178356" y="41.1972351" z="-1" />
     <vertex x="24.6377354" y="41.3007889" z="-1" />
     <vertex x="27.9383774" y="41.3007889" z="-1" />
     <vertex x="24.6876869" y="41.4213791" z="-1" />
     <vertex x="27.8884258" y="41.4213791" z="-1" />
     <vertex x="24.7047234" y="41.5507889" z="-1" />
     <vertex x="27.8713894" y="41.5507889" z="-1" />
     <vertex x="24.6876869" y="41.6801987" z="-1" />
     <vertex x="27.8884258" y="41.6801987" z="-1" />
     <vertex x="24.6377354" y="41.8007889" z="-1" />
     <vertex x="27.9383774" y="41.8007889" z="-1" />
     <vertex x="28.1213894" y="36.8905029" z="-1" />
     <vertex x="28.1213894" y="33.5292587" z="-1" />
     <vertex x="28.2419796" y="36.8405533" z="-1" />
     <vertex x="-21.7580185" y="33.5792084" z="-1" />
     <vertex x="-21.6286087" y="33.5962448" z="-1" />
     <vertex x="-21.6286087" y="36.8235168" z="-1" />
     <vertex x="-21.4992027" y="33.5792084" z="-1" />
     <vertex x="-21.4992027" y="36.8405533" z="-1" />
     <vertex x="-21.3786087" y="33.5292587" z="-1" />
     <vertex x="-21.3786087" y="36.8905029" z="-1" />
     <vertex x="-21.3786087" y="32.6632309" z="-1" />
     <vertex x="-21.3786087" y="29.3019791" z="-1" />
     <vertex x="-21.4992027" y="32.6132813" z="-1" />
     <vertex x="-21.4992027" y="29.3519363" z="-1" />
     <vertex x="-21.6286087" y="32.5962448" z="-1" />
     <vertex x="-21.6286087" y="29.3689728" z="-1" />
     <vertex x="-21.7580185" y="29.3519363" z="-1" />
     <vertex x="-21.7580185" y="32.6132813" z="-1" />
     <vertex x="-21.8786087" y="29.3019791" z="-1" />
     <vertex x="-21.8786087" y="32.6632309" z="-1" />
     <vertex x="-21.8786087" y="36.8905029" z="-1" />
     <vertex x="-21.8786087" y="33.5292587" z="-1" />
     <vertex x="-21.7580185" y="36.8405533" z="-1" />
     <vertex x="-30.0913544" y="33.5792084" z="-1" />
     <vertex x="-29.9619446" y="33.5962448" z="-1" />
     <vertex x="-29.9619446" y="36.8235168" z="-1" />
     <vertex x="-29.8325348" y="33.5792084" z="-1" />
     <vertex x="-29.8325348" y="36.8405533" z="-1" />
     <vertex x="-29.7119446" y="33.5292587" z="-1" />
     <vertex x="-29.7119446" y="36.8905029" z="-1" />
     <vertex x="-29.7119446" y="32.6632309" z="-1" />
     <vertex x="-29.7119446" y="29.3019791" z="-1" />
     <vertex x="-29.8325348" y="32.6132813" z="-1" />
     <vertex x="-29.8325348" y="29.3519363" z="-1" />
     <vertex x="-29.9619446" y="32.5962448" z="-1" />
     <vertex x="-29.9619446" y="29.3689728" z="-1" />
     <vertex x="-30.0913544" y="29.3519363" z="-1" />
     <vertex x="-30.0913544" y="32.6132813" z="-1" />
     <vertex x="-30.2119446" y="29.3019791" z="-1" />
     <vertex x="-30.2119446" y="32.6632309" z="-1" />
     <vertex x="-30.3154984" y="29.2225266" z="-1" />
     <vertex x="-30.3154984" y="32.742691" z="-1" />
     <vertex x="-33.7750587" y="32.742691" z="-1" />
     <vertex x="-33.6955986" y="32.8462448" z="-1" />
     <vertex x="-30.3949547" y="32.8462448" z="-1" />
     <vertex x="-33.645649" y="32.966835" z="-1" />
     <vertex x="-30.4449081" y="32.966835" z="-1" />
     <vertex x="-33.6286087" y="33.0962448" z="-1" />
     <vertex x="-30.4619446" y="33.0962448" z="-1" />
     <vertex x="-33.645649" y="33.2256546" z="-1" />
     <vertex x="-30.4449081" y="33.2256546" z="-1" />
     <vertex x="-33.6955986" y="33.3462448" z="-1" />
     <vertex x="-30.3949547" y="33.3462448" z="-1" />
     <vertex x="-33.7750587" y="33.4497986" z="-1" />
     <vertex x="-30.3154984" y="33.4497986" z="-1" />
     <vertex x="-33.7750587" y="36.9699631" z="-1" />
     <vertex x="-30.3154984" y="36.9699631" z="-1" />
     <vertex x="-33.6955986" y="37.0735168" z="-1" />
     <vertex x="-30.3949547" y="37.0735168" z="-1" />
     <vertex x="-33.645649" y="37.1941071" z="-1" />
     <vertex x="-30.4449081" y="37.1941071" z="-1" />
     <vertex x="-33.6286087" y="37.3235168" z="-1" />
     <vertex x="-30.4619446" y="37.3235168" z="-1" />
     <vertex x="-33.645649" y="37.4529266" z="-1" />
     <vertex x="-30.4449081" y="37.4529266" z="-1" />
     <vertex x="-33.6955986" y="37.5735168" z="-1" />
     <vertex x="-30.3949547" y="37.5735168" z="-1" />
     <vertex x="-33.7750587" y="37.6770706" z="-1" />
     <vertex x="-30.3154984" y="37.6770706" z="-1" />
     <vertex x="-33.7750587" y="41.1972351" z="-1" />
     <vertex x="-30.3154984" y="41.1972351" z="-1" />
     <vertex x="-33.6955986" y="41.3007889" z="-1" />
     <vertex x="-30.3949547" y="41.3007889" z="-1" />
     <vertex x="-33.645649" y="41.4213791" z="-1" />
     <vertex x="-30.4449081" y="41.4213791" z="-1" />
     <vertex x="-33.6286087" y="41.5507889" z="-1" />
     <vertex x="-30.4619446" y="41.5507889" z="-1" />
     <vertex x="-33.645649" y="41.6801987" z="-1" />
     <vertex x="-30.4449081" y="41.6801987" z="-1" />
     <vertex x="-33.6955986" y="41.8007889" z="-1" />
     <vertex x="-30.3949547" y="41.8007889" z="-1" />
     <vertex x="-33.7750587" y="41.9043427" z="-1" />
     <vertex x="-30.3154984" y="41.9043427" z="-1" />
     <vertex x="-30.2119446" y="36.8905029" z="-1" />
     <vertex x="-30.2119446" y="33.5292587" z="-1" />
     <vertex x="-30.0913544" y="36.8405533" z="-1" />
     <vertex x="-50.9246864" y="33.5792084" z="-1" />
     <vertex x="-50.7952766" y="33.5962448" z="-1" />
     <vertex x="-50.7952766" y="36.8235168" z="-1" />
     <vertex x="-50.6658669" y="33.5792084" z="-1" />
     <vertex x="-50.6658669" y="36.8405533" z="-1" />
     <vertex x="-50.5452766" y="33.5292587" z="-1" />
     <vertex x="-50.5452766" y="36.8905029" z="-1" />
     <vertex x="-50.5452766" y="32.6632309" z="-1" />
     <vertex x="-50.5452766" y="29.3019791" z="-1" />
     <vertex x="-50.6658669" y="32.6132813" z="-1" />
     <vertex x="-50.6658669" y="29.3519363" z="-1" />
     <vertex x="-50.7952766" y="32.5962448" z="-1" />
     <vertex x="-50.7952766" y="29.3689728" z="-1" />
     <vertex x="-50.9246864" y="29.3519363" z="-1" />
     <vertex x="-50.9246864" y="32.6132813" z="-1" />
     <vertex x="-51.0452766" y="29.3019791" z="-1" />
     <vertex x="-51.0452766" y="32.6632309" z="-1" />
     <vertex x="-51.1488304" y="29.2225266" z="-1" />
     <vertex x="-51.1488304" y="32.742691" z="-1" />
     <vertex x="-51.2282906" y="29.1189728" z="-1" />
     <vertex x="-51.2282906" y="32.8462448" z="-1" />
     <vertex x="-51.2782402" y="28.9983826" z="-1" />
     <vertex x="-51.2782402" y="32.966835" z="-1" />
     <vertex x="-51.2952766" y="28.8689728" z="-1" />
     <vertex x="-51.2952766" y="33.0962448" z="-1" />
     <vertex x="-51.2952766" y="37.3235168" z="-1" />
     <vertex x="-51.2782402" y="37.4529266" z="-1" />
     <vertex x="-51.2782402" y="37.1941071" z="-1" />
     <vertex x="-51.2782402" y="33.2256546" z="-1" />
     <vertex x="-51.2282906" y="37.0735168" z="-1" />
     <vertex x="-51.2282906" y="33.3462448" z="-1" />
     <vertex x="-51.1488304" y="36.9699631" z="-1" />
     <vertex x="-51.1488304" y="33.4497986" z="-1" />
     <vertex x="-51.0452766" y="36.8905029" z="-1" />
     <vertex x="-51.0452766" y="33.5292587" z="-1" />
     <vertex x="-50.9246864" y="36.8405533" z="-1" />
     <vertex x="7.40864658" y="33.5792084" z="-1" />
     <vertex x="7.53805637" y="33.5962448" z="-1" />
     <vertex x="7.53805637" y="36.8235168" z="-1" />
     <vertex x="7.66746569" y="33.5792084" z="-1" />
     <vertex x="7.66746569" y="36.8405533" z="-1" />
     <vertex x="7.78805637" y="33.5292587" z="-1" />
     <vertex x="7.78805637" y="36.8905029" z="-1" />
     <vertex x="7.78805637" y="32.6632309" z="-1" />
     <vertex x="7.78805637" y="29.3019791" z="-1" />
     <vertex x="7.66746569" y="32.6132813" z="-1" />
     <vertex x="7.66746569" y="29.3519363" z="-1" />
     <vertex x="7.53805637" y="32.5962448" z="-1" />
     <vertex x="7.53805637" y="29.3689728" z="-1" />
     <vertex x="7.40864658" y="29.3519363" z="-1" />
     <vertex x="7.40864658" y="32.6132813" z="-1" />
     <vertex x="7.28805637" y="29.3019791" z="-1" />
     <vertex x="7.28805637" y="32.6632309" z="-1" />
     <vertex x="7.28805637" y="36.8905029" z="-1" />
     <vertex x="7.28805637" y="33.5292587" z="-1" />
     <vertex x="7.40864658" y="36.8405533" z="-1" />
     <vertex x="49.0753136" y="37.8064804" z="-1" />
     <vertex x="49.2047234" y="37.8235168" z="-1" />
     <vertex x="49.2047234" y="41.0507889" z="-1" />
     <vertex x="49.3341331" y="37.8064804" z="-1" />
     <vertex x="49.3341331" y="41.0678253" z="-1" />
     <vertex x="49.4547234" y="37.7565308" z="-1" />
     <vertex x="49.4547234" y="41.117775" z="-1" />
     <vertex x="49.5582771" y="37.6770706" z="-1" />
     <vertex x="49.5582771" y="41.1972351" z="-1" />
     <vertex x="49.6377373" y="37.5735168" z="-1" />
     <vertex x="49.6377373" y="41.3007889" z="-1" />
     <vertex x="49.6876869" y="37.4529266" z="-1" />
     <vertex x="49.6876869" y="41.4213791" z="-1" />
     <vertex x="49.7047234" y="37.3235168" z="-1" />
     <vertex x="49.7047234" y="33.0962448" z="-1" />
     <vertex x="49.7047234" y="28.8689728" z="-1" />
     <vertex x="49.6876869" y="28.9983826" z="-1" />
     <vertex x="49.6876869" y="32.966835" z="-1" />
     <vertex x="49.6377373" y="32.8462448" z="-1" />
     <vertex x="49.6876869" y="37.1941071" z="-1" />
     <vertex x="49.6876869" y="33.2256546" z="-1" />
     <vertex x="49.6377373" y="37.0735168" z="-1" />
     <vertex x="49.6377373" y="33.3462448" z="-1" />
     <vertex x="49.5582771" y="36.9699631" z="-1" />
     <vertex x="49.5582771" y="33.4497986" z="-1" />
     <vertex x="49.4547234" y="36.8905029" z="-1" />
     <vertex x="49.4547234" y="33.5292587" z="-1" />
     <vertex x="49.3341331" y="36.8405533" z="-1" />
     <vertex x="49.3341331" y="33.5792084" z="-1" />
     <vertex x="49.2047234" y="36.8235168" z="-1" />
     <vertex x="49.2047234" y="33.5962448" z="-1" />
     <vertex x="49.0753136" y="33.5792084" z="-1" />
     <vertex x="49.0753136" y="36.8405533" z="-1" />
     <vertex x="48.9547234" y="33.5292587" z="-1" />
     <vertex x="48.9547234" y="36.8905029" z="-1" />
     <vertex x="48.9547234" y="41.117775" z="-1" />
     <vertex x="48.9547234" y="37.7565308" z="-1" />
     <vertex x="49.0753136" y="41.0678253" z="-1" />
     <vertex x="-34.2580185" y="33.5792084" z="-1" />
     <vertex x="-34.1286087" y="33.5962448" z="-1" />
     <vertex x="-34.1286087" y="36.8235168" z="-1" />
     <vertex x="-33.9992027" y="33.5792084" z="-1" />
     <vertex x="-33.9992027" y="36.8405533" z="-1" />
     <vertex x="-33.8786087" y="33.5292587" z="-1" />
     <vertex x="-33.8786087" y="36.8905029" z="-1" />
     <vertex x="-33.7750587" y="29.2225266" z="-1" />
     <vertex x="-33.8786087" y="32.6632309" z="-1" />
     <vertex x="-33.8786087" y="29.3019791" z="-1" />
     <vertex x="-33.9992027" y="32.6132813" z="-1" />
     <vertex x="-33.9992027" y="29.3519363" z="-1" />
     <vertex x="-34.1286087" y="32.5962448" z="-1" />
     <vertex x="-34.1286087" y="29.3689728" z="-1" />
     <vertex x="-34.2580185" y="29.3519363" z="-1" />
     <vertex x="-34.2580185" y="32.6132813" z="-1" />
     <vertex x="-34.3786087" y="29.3019791" z="-1" />
     <vertex x="-34.3786087" y="32.6632309" z="-1" />
     <vertex x="-34.3786087" y="36.8905029" z="-1" />
     <vertex x="-34.3786087" y="33.5292587" z="-1" />
     <vertex x="-34.2580185" y="36.8405533" z="-1" />
     <vertex x="-17.5913525" y="33.5792084" z="-1" />
     <vertex x="-17.4619446" y="33.5962448" z="-1" />
     <vertex x="-17.4619446" y="36.8235168" z="-1" />
     <vertex x="-17.3325348" y="33.5792084" z="-1" />
     <vertex x="-17.3325348" y="36.8405533" z="-1" />
     <vertex x="-17.2119446" y="33.5292587" z="-1" />
     <vertex x="-17.2119446" y="36.8905029" z="-1" />
     <vertex x="-17.2119446" y="32.6632309" z="-1" />
     <vertex x="-17.2119446" y="29.3019791" z="-1" />
     <vertex x="-17.3325348" y="32.6132813" z="-1" />
     <vertex x="-17.3325348" y="29.3519363" z="-1" />
     <vertex x="-17.4619446" y="32.5962448" z="-1" />
     <vertex x="-17.4619446" y="29.3689728" z="-1" />
     <vertex x="-17.5913525" y="29.3519363" z="-1" />
     <vertex x="-17.5913525" y="32.6132813" z="-1" />
     <vertex x="-17.7119446" y="29.3019791" z="-1" />
     <vertex x="-17.7119446" y="32.6632309" z="-1" />
     <vertex x="-17.7119446" y="36.8905029" z="-1" />
     <vertex x="-17.7119446" y="33.5292587" z="-1" />
     <vertex x="-17.5913525" y="36.8405533" z="-1" />
     <vertex x="-25.9246864" y="33.5792084" z="-1" />
     <vertex x="-25.7952766" y="33.5962448" z="-1" />
     <vertex x="-25.7952766" y="36.8235168" z="-1" />
     <vertex x="-25.6658669" y="33.5792084" z="-1" />
     <vertex x="-25.6658669" y="36.8405533" z="-1" />
     <vertex x="-25.5452766" y="33.5292587" z="-1" />
     <vertex x="-25.5452766" y="36.8905029" z="-1" />
     <vertex x="-25.5452766" y="32.6632309" z="-1" />
     <vertex x="-25.5452766" y="29.3019791" z="-1" />
     <vertex x="-25.6658669" y="32.6132813" z="-1" />
     <vertex x="-25.6658669" y="29.3519363" z="-1" />
     <vertex x="-25.7952766" y="32.5962448" z="-1" />
     <vertex x="-25.7952766" y="29.3689728" z="-1" />
     <vertex x="-25.9246864" y="29.3519363" z="-1" />
     <vertex x="-25.9246864" y="32.6132813" z="-1" />
     <vertex x="-26.0452766" y="29.3019791" z="-1" />
     <vertex x="-26.0452766" y="32.6632309" z="-1" />
     <vertex x="-26.0452766" y="36.8905029" z="-1" />
     <vertex x="-26.0452766" y="33.5292587" z="-1" />
     <vertex x="-25.9246864" y="36.8405533" z="-1" />
     <vertex x="-46.7580185" y="33.5792084" z="-1" />
     <vertex x="-46.6286087" y="33.5962448" z="-1" />
     <vertex x="-46.6286087" y="36.8235168" z="-1" />
     <vertex x="-46.4992027" y="33.5792084" z="-1" />
     <vertex x="-46.4992027" y="36.8405533" z="-1" />
     <vertex x="-46.3786087" y="33.5292587" z="-1" />
     <vertex x="-46.3786087" y="36.8905029" z="-1" />
     <vertex x="-46.3786087" y="32.6632309" z="-1" />
     <vertex x="-46.3786087" y="29.3019791" z="-1" />
     <vertex x="-46.4992027" y="32.6132813" z="-1" />
     <vertex x="-46.4992027" y="29.3519363" z="-1" />
     <vertex x="-46.6286087" y="32.5962448" z="-1" />
     <vertex x="-46.6286087" y="29.3689728" z="-1" />
     <vertex x="-46.7580185" y="29.3519363" z="-1" />
     <vertex x="-46.7580185" y="32.6132813" z="-1" />
     <vertex x="-46.8786087" y="29.3019791" z="-1" />
     <vertex x="-46.8786087" y="32.6632309" z="-1" />
     <vertex x="-46.8786087" y="36.8905029" z="-1" />
     <vertex x="-46.8786087" y="33.5292587" z="-1" />
     <vertex x="-46.7580185" y="36.8405533" z="-1" />
     <vertex x="-42.5913544" y="33.5792084" z="-1" />
     <vertex x="-42.4619446" y="33.5962448" z="-1" />
     <vertex x="-42.4619446" y="36.8235168" z="-1" />
     <vertex x="-42.3325348" y="33.5792084" z="-1" />
     <vertex x="-42.3325348" y="36.8405533" z="-1" />
     <vertex x="-42.2119446" y="33.5292587" z="-1" />
     <vertex x="-42.2119446" y="36.8905029" z="-1" />
     <vertex x="-42.2119446" y="32.6632309" z="-1" />
     <vertex x="-42.2119446" y="29.3019791" z="-1" />
     <vertex x="-42.3325348" y="32.6132813" z="-1" />
     <vertex x="-42.3325348" y="29.3519363" z="-1" />
     <vertex x="-42.4619446" y="32.5962448" z="-1" />
     <vertex x="-42.4619446" y="29.3689728" z="-1" />
     <vertex x="-42.5913544" y="29.3519363" z="-1" />
     <vertex x="-42.5913544" y="32.6132813" z="-1" />
     <vertex x="-42.7119446" y="29.3019791" z="-1" />
     <vertex x="-42.7119446" y="32.6632309" z="-1" />
     <vertex x="-42.7119446" y="36.8905029" z="-1" />
     <vertex x="-42.7119446" y="33.5292587" z="-1" />
     <vertex x="-42.5913544" y="36.8405533" z="-1" />
     <vertex x="-5.09135246" y="33.5792084" z="-1" />
     <vertex x="-4.96194458" y="33.5962448" z="-1" />
     <vertex x="-4.96194458" y="36.8235168" z="-1" />
     <vertex x="-4.83253479" y="33.5792084" z="-1" />
     <vertex x="-4.83253479" y="36.8405533" z="-1" />
     <vertex x="-4.71194458" y="33.5292587" z="-1" />
     <vertex x="-4.71194458" y="36.8905029" z="-1" />
     <vertex x="-4.60839081" y="33.4497986" z="-1" />
     <vertex x="-4.60839081" y="36.9699631" z="-1" />
     <vertex x="-1.14883041" y="33.4497986" z="-1" />
     <vertex x="-1.14883041" y="36.9699631" z="-1" />
     <vertex x="-1.04527664" y="36.8905029" z="-1" />
     <vertex x="-1.04527664" y="33.5292587" z="-1" />
     <vertex x="-0.924686432" y="36.8405533" z="-1" />
     <vertex x="-0.924686432" y="33.5792084" z="-1" />
     <vertex x="-0.795276642" y="36.8235168" z="-1" />
     <vertex x="-0.795276642" y="33.5962448" z="-1" />
     <vertex x="-0.665867805" y="33.5792084" z="-1" />
     <vertex x="-1.2282896" y="33.3462448" z="-1" />
     <vertex x="-4.52893066" y="33.3462448" z="-1" />
     <vertex x="-1.2782402" y="33.2256546" z="-1" />
     <vertex x="-4.47898102" y="33.2256546" z="-1" />
     <vertex x="-1.29527664" y="33.0962448" z="-1" />
     <vertex x="-4.46194363" y="33.0962448" z="-1" />
     <vertex x="-1.2782402" y="32.966835" z="-1" />
     <vertex x="-4.47898102" y="32.966835" z="-1" />
     <vertex x="-1.2282896" y="32.8462448" z="-1" />
     <vertex x="-4.52893066" y="32.8462448" z="-1" />
     <vertex x="-1.14883041" y="32.742691" z="-1" />
     <vertex x="-4.60839081" y="32.742691" z="-1" />
     <vertex x="-1.14883041" y="29.2225266" z="-1" />
     <vertex x="-4.60839081" y="29.2225266" z="-1" />
     <vertex x="-1.2282896" y="29.1189728" z="-1" />
     <vertex x="-4.52893066" y="29.1189728" z="-1" />
     <vertex x="-1.2782402" y="28.9983826" z="-1" />
     <vertex x="-4.47898102" y="28.9983826" z="-1" />
     <vertex x="-1.29527664" y="28.8689728" z="-1" />
     <vertex x="-4.46194363" y="28.8689728" z="-1" />
     <vertex x="-1.2782402" y="28.739563" z="-1" />
     <vertex x="-4.47898102" y="28.739563" z="-1" />
     <vertex x="-1.2282896" y="28.6189728" z="-1" />
     <vertex x="-4.52893066" y="28.6189728" z="-1" />
     <vertex x="-1.14883041" y="28.515419" z="-1" />
     <vertex x="-4.60839081" y="28.515419" z="-1" />
     <vertex x="-1.14883041" y="24.9952469" z="-1" />
     <vertex x="-4.60839081" y="24.9952469" z="-1" />
     <vertex x="-1.2282896" y="24.8917007" z="-1" />
     <vertex x="-4.52893066" y="24.8917007" z="-1" />
     <vertex x="-1.2782402" y="24.7711105" z="-1" />
     <vertex x="-4.47898102" y="24.7711105" z="-1" />
     <vertex x="-1.29527664" y="24.6417007" z="-1" />
     <vertex x="-4.46194363" y="24.6417007" z="-1" />
     <vertex x="-1.2782402" y="24.512291" z="-1" />
     <vertex x="-4.47898102" y="24.512291" z="-1" />
     <vertex x="-1.2282896" y="24.3917007" z="-1" />
     <vertex x="-4.52893066" y="24.3917007" z="-1" />
     <vertex x="-1.14883041" y="24.288147" z="-1" />
     <vertex x="-4.60839081" y="24.288147" z="-1" />
     <vertex x="-4.71194458" y="24.2086868" z="-1" />
     <vertex x="-4.83253479" y="24.1587372" z="-1" />
     <vertex x="-4.71194458" y="32.6632309" z="-1" />
     <vertex x="-4.71194458" y="29.3019791" z="-1" />
     <vertex x="-4.83253479" y="32.6132813" z="-1" />
     <vertex x="-4.83253479" y="29.3519363" z="-1" />
     <vertex x="-4.96194458" y="32.5962448" z="-1" />
     <vertex x="-4.96194458" y="29.3689728" z="-1" />
     <vertex x="-5.09135246" y="29.3519363" z="-1" />
     <vertex x="-5.09135246" y="32.6132813" z="-1" />
     <vertex x="-5.21194458" y="29.3019791" z="-1" />
     <vertex x="-5.21194458" y="32.6632309" z="-1" />
     <vertex x="-5.21194458" y="36.8905029" z="-1" />
     <vertex x="-5.21194458" y="33.5292587" z="-1" />
     <vertex x="-5.09135246" y="36.8405533" z="-1" />
     <vertex x="11.5753136" y="33.5792084" z="-1" />
     <vertex x="11.7047234" y="33.5962448" z="-1" />
     <vertex x="11.7047234" y="36.8235168" z="-1" />
     <vertex x="11.8341322" y="33.5792084" z="-1" />
     <vertex x="11.8341322" y="36.8405533" z="-1" />
     <vertex x="11.9547234" y="33.5292587" z="-1" />
     <vertex x="11.9547234" y="36.8905029" z="-1" />
     <vertex x="11.9547234" y="32.6632309" z="-1" />
     <vertex x="11.9547234" y="29.3019791" z="-1" />
     <vertex x="11.8341322" y="32.6132813" z="-1" />
     <vertex x="11.8341322" y="29.3519363" z="-1" />
     <vertex x="11.7047234" y="32.5962448" z="-1" />
     <vertex x="11.7047234" y="29.3689728" z="-1" />
     <vertex x="11.5753136" y="29.3519363" z="-1" />
     <vertex x="11.5753136" y="32.6132813" z="-1" />
     <vertex x="11.4547234" y="29.3019791" z="-1" />
     <vertex x="11.4547234" y="32.6632309" z="-1" />
     <vertex x="11.4547234" y="36.8905029" z="-1" />
     <vertex x="11.4547234" y="33.5292587" z="-1" />
     <vertex x="11.5753136" y="36.8405533" z="-1" />
     <vertex x="-13.4246864" y="33.5792084" z="-1" />
     <vertex x="-13.2952766" y="33.5962448" z="-1" />
     <vertex x="-13.2952766" y="36.8235168" z="-1" />
     <vertex x="-13.1658669" y="33.5792084" z="-1" />
     <vertex x="-13.1658669" y="36.8405533" z="-1" />
     <vertex x="-13.0452766" y="33.5292587" z="-1" />
     <vertex x="-13.0452766" y="36.8905029" z="-1" />
     <vertex x="-13.0452766" y="32.6632309" z="-1" />
     <vertex x="-13.0452766" y="29.3019791" z="-1" />
     <vertex x="-13.1658669" y="32.6132813" z="-1" />
     <vertex x="-13.1658669" y="29.3519363" z="-1" />
     <vertex x="-13.2952766" y="32.5962448" z="-1" />
     <vertex x="-13.2952766" y="29.3689728" z="-1" />
     <vertex x="-13.4246864" y="29.3519363" z="-1" />
     <vertex x="-13.4246864" y="32.6132813" z="-1" />
     <vertex x="-13.5452766" y="29.3019791" z="-1" />
     <vertex x="-13.5452766" y="32.6632309" z="-1" />
     <vertex x="-13.5452766" y="36.8905029" z="-1" />
     <vertex x="-13.5452766" y="33.5292587" z="-1" />
     <vertex x="-13.4246864" y="36.8405533" z="-1" />
     <vertex x="-9.2580204" y="33.5792084" z="-1" />
     <vertex x="-9.12861061" y="33.5962448" z="-1" />
     <vertex x="-9.12861061" y="36.8235168" z="-1" />
     <vertex x="-8.99920082" y="33.5792084" z="-1" />
     <vertex x="-8.99920082" y="36.8405533" z="-1" />
     <vertex x="-8.87861061" y="33.5292587" z="-1" />
     <vertex x="-8.87861061" y="36.8905029" z="-1" />
     <vertex x="-8.87861061" y="32.6632309" z="-1" />
     <vertex x="-8.87861061" y="29.3019791" z="-1" />
     <vertex x="-8.99920082" y="32.6132813" z="-1" />
     <vertex x="-8.99920082" y="29.3519363" z="-1" />
     <vertex x="-9.12861061" y="32.5962448" z="-1" />
     <vertex x="-9.12861061" y="29.3689728" z="-1" />
     <vertex x="-9.2580204" y="29.3519363" z="-1" />
     <vertex x="-9.2580204" y="32.6132813" z="-1" />
     <vertex x="-9.37861061" y="29.3019791" z="-1" />
     <vertex x="-9.37861061" y="32.6632309" z="-1" />
     <vertex x="-9.37861061" y="36.8905029" z="-1" />
     <vertex x="-9.37861061" y="33.5292587" z="-1" />
     <vertex x="-9.2580204" y="36.8405533" z="-1" />
     <vertex x="-0.665867805" y="36.8405533" z="-1" />
     <vertex x="-0.545276642" y="33.5292587" z="-1" />
     <vertex x="-0.545276642" y="36.8905029" z="-1" />
     <vertex x="-0.545276642" y="32.6632309" z="-1" />
     <vertex x="-0.545276642" y="29.3019791" z="-1" />
     <vertex x="-0.665867805" y="32.6132813" z="-1" />
     <vertex x="-0.665867805" y="29.3519363" z="-1" />
     <vertex x="-0.795276642" y="32.5962448" z="-1" />
     <vertex x="-0.795276642" y="29.3689728" z="-1" />
     <vertex x="-0.924686432" y="29.3519363" z="-1" />
     <vertex x="-0.924686432" y="32.6132813" z="-1" />
     <vertex x="-1.04527664" y="29.3019791" z="-1" />
     <vertex x="-1.04527664" y="32.6632309" z="-1" />
     <vertex x="19.9086456" y="33.5792084" z="-1" />
     <vertex x="20.0380554" y="33.5962448" z="-1" />
     <vertex x="20.0380554" y="36.8235168" z="-1" />
     <vertex x="20.1674652" y="33.5792084" z="-1" />
     <vertex x="20.1674652" y="36.8405533" z="-1" />
     <vertex x="20.2880554" y="33.5292587" z="-1" />
     <vertex x="20.2880554" y="36.8905029" z="-1" />
     <vertex x="20.2880554" y="32.6632309" z="-1" />
     <vertex x="20.2880554" y="29.3019791" z="-1" />
     <vertex x="20.1674652" y="32.6132813" z="-1" />
     <vertex x="20.1674652" y="29.3519363" z="-1" />
     <vertex x="20.0380554" y="32.5962448" z="-1" />
     <vertex x="20.0380554" y="29.3689728" z="-1" />
     <vertex x="19.9086456" y="29.3519363" z="-1" />
     <vertex x="19.9086456" y="32.6132813" z="-1" />
     <vertex x="19.7880554" y="29.3019791" z="-1" />
     <vertex x="19.7880554" y="32.6632309" z="-1" />
     <vertex x="19.6845016" y="29.2225266" z="-1" />
     <vertex x="19.6845016" y="32.742691" z="-1" />
     <vertex x="16.2249432" y="32.742691" z="-1" />
     <vertex x="16.3044014" y="32.8462448" z="-1" />
     <vertex x="19.6050434" y="32.8462448" z="-1" />
     <vertex x="16.354353" y="32.966835" z="-1" />
     <vertex x="19.5550938" y="32.966835" z="-1" />
     <vertex x="16.3713894" y="33.0962448" z="-1" />
     <vertex x="19.5380554" y="33.0962448" z="-1" />
     <vertex x="16.354353" y="33.2256546" z="-1" />
     <vertex x="19.5550938" y="33.2256546" z="-1" />
     <vertex x="16.3044014" y="33.3462448" z="-1" />
     <vertex x="19.6050434" y="33.3462448" z="-1" />
     <vertex x="16.2249432" y="33.4497986" z="-1" />
     <vertex x="19.6845016" y="33.4497986" z="-1" />
     <vertex x="16.2249432" y="36.9699631" z="-1" />
     <vertex x="19.6845016" y="36.9699631" z="-1" />
     <vertex x="16.3044014" y="37.0735168" z="-1" />
     <vertex x="19.6050434" y="37.0735168" z="-1" />
     <vertex x="16.354353" y="37.1941071" z="-1" />
     <vertex x="19.5550938" y="37.1941071" z="-1" />
     <vertex x="16.3713894" y="37.3235168" z="-1" />
     <vertex x="19.5380554" y="37.3235168" z="-1" />
     <vertex x="16.354353" y="37.4529266" z="-1" />
     <vertex x="19.5550938" y="37.4529266" z="-1" />
     <vertex x="16.3044014" y="37.5735168" z="-1" />
     <vertex x="19.6050434" y="37.5735168" z="-1" />
     <vertex x="16.2249432" y="37.6770706" z="-1" />
     <vertex x="19.6845016" y="37.6770706" z="-1" />
     <vertex x="16.2249432" y="41.1972351" z="-1" />
     <vertex x="19.6845016" y="41.1972351" z="-1" />
     <vertex x="16.3044014" y="41.3007889" z="-1" />
     <vertex x="19.6050434" y="41.3007889" z="-1" />
     <vertex x="16.354353" y="41.4213791" z="-1" />
     <vertex x="19.5550938" y="41.4213791" z="-1" />
     <vertex x="16.3713894" y="41.5507889" z="-1" />
     <vertex x="19.5380554" y="41.5507889" z="-1" />
     <vertex x="16.354353" y="41.6801987" z="-1" />
     <vertex x="19.5550938" y="41.6801987" z="-1" />
     <vertex x="16.3044014" y="41.8007889" z="-1" />
     <vertex x="19.6050434" y="41.8007889" z="-1" />
     <vertex x="19.7880554" y="36.8905029" z="-1" />
     <vertex x="19.7880554" y="33.5292587" z="-1" />
     <vertex x="19.9086456" y="36.8405533" z="-1" />
     <vertex x="-38.4246864" y="33.5792084" z="-1" />
     <vertex x="-38.2952766" y="33.5962448" z="-1" />
     <vertex x="-38.2952766" y="36.8235168" z="-1" />
     <vertex x="-38.1658669" y="33.5792084" z="-1" />
     <vertex x="-38.1658669" y="36.8405533" z="-1" />
     <vertex x="-38.0452766" y="33.5292587" z="-1" />
     <vertex x="-38.0452766" y="36.8905029" z="-1" />
     <vertex x="-38.0452766" y="32.6632309" z="-1" />
     <vertex x="-38.0452766" y="29.3019791" z="-1" />
     <vertex x="-38.1658669" y="32.6132813" z="-1" />
     <vertex x="-38.1658669" y="29.3519363" z="-1" />
     <vertex x="-38.2952766" y="32.5962448" z="-1" />
     <vertex x="-38.2952766" y="29.3689728" z="-1" />
     <vertex x="-38.4246864" y="29.3519363" z="-1" />
     <vertex x="-38.4246864" y="32.6132813" z="-1" />
     <vertex x="-38.5452766" y="29.3019791" z="-1" />
     <vertex x="-38.5452766" y="32.6632309" z="-1" />
     <vertex x="-38.5452766" y="36.8905029" z="-1" />
     <vertex x="-38.5452766" y="33.5292587" z="-1" />
     <vertex x="-38.4246864" y="36.8405533" z="-1" />
     <vertex x="3.2419796" y="33.5792084" z="-1" />
     <vertex x="3.37138939" y="33.5962448" z="-1" />
     <vertex x="3.37138939" y="36.8235168" z="-1" />
     <vertex x="3.50079918" y="33.5792084" z="-1" />
     <vertex x="3.50079918" y="36.8405533" z="-1" />
     <vertex x="3.62138939" y="33.5292587" z="-1" />
     <vertex x="3.62138939" y="36.8905029" z="-1" />
     <vertex x="3.62138939" y="32.6632309" z="-1" />
     <vertex x="3.62138939" y="29.3019791" z="-1" />
     <vertex x="3.50079918" y="32.6132813" z="-1" />
     <vertex x="3.50079918" y="29.3519363" z="-1" />
     <vertex x="3.37138939" y="32.5962448" z="-1" />
     <vertex x="3.37138939" y="29.3689728" z="-1" />
     <vertex x="3.2419796" y="29.3519363" z="-1" />
     <vertex x="3.2419796" y="32.6132813" z="-1" />
     <vertex x="3.12138939" y="29.3019791" z="-1" />
     <vertex x="3.12138939" y="32.6632309" z="-1" />
     <vertex x="3.12138939" y="36.8905029" z="-1" />
     <vertex x="3.12138939" y="33.5292587" z="-1" />
     <vertex x="3.2419796" y="36.8405533" z="-1" />
     <vertex x="24.0753136" y="33.5792084" z="-1" />
     <vertex x="24.2047234" y="33.5962448" z="-1" />
     <vertex x="24.2047234" y="36.8235168" z="-1" />
     <vertex x="24.3341331" y="33.5792084" z="-1" />
     <vertex x="24.3341331" y="36.8405533" z="-1" />
     <vertex x="24.4547234" y="33.5292587" z="-1" />
     <vertex x="24.4547234" y="36.8905029" z="-1" />
     <vertex x="24.5582771" y="29.2225266" z="-1" />
     <vertex x="24.4547234" y="32.6632309" z="-1" />
     <vertex x="24.4547234" y="29.3019791" z="-1" />
     <vertex x="24.3341331" y="32.6132813" z="-1" />
     <vertex x="24.3341331" y="29.3519363" z="-1" />
     <vertex x="24.2047234" y="32.5962448" z="-1" />
     <vertex x="24.2047234" y="29.3689728" z="-1" />
     <vertex x="24.0753136" y="29.3519363" z="-1" />
     <vertex x="24.0753136" y="32.6132813" z="-1" />
     <vertex x="23.9547234" y="29.3019791" z="-1" />
     <vertex x="23.9547234" y="32.6632309" z="-1" />
     <vertex x="23.9547234" y="36.8905029" z="-1" />
     <vertex x="23.9547234" y="33.5292587" z="-1" />
     <vertex x="24.0753136" y="36.8405533" z="-1" />
     <vertex x="32.6674652" y="36.8405533" z="-1" />
     <vertex x="32.7880554" y="33.5292587" z="-1" />
     <vertex x="32.7880554" y="36.8905029" z="-1" />
     <vertex x="32.7880554" y="32.6632309" z="-1" />
     <vertex x="32.7880554" y="29.3019791" z="-1" />
     <vertex x="32.6674652" y="32.6132813" z="-1" />
     <vertex x="32.6674652" y="29.3519363" z="-1" />
     <vertex x="32.5380554" y="32.5962448" z="-1" />
     <vertex x="32.5380554" y="29.3689728" z="-1" />
     <vertex x="32.4086456" y="29.3519363" z="-1" />
     <vertex x="32.4086456" y="32.6132813" z="-1" />
     <vertex x="32.2880554" y="29.3019791" z="-1" />
     <vertex x="32.2880554" y="32.6632309" z="-1" />
     <vertex x="15.7419796" y="33.5792084" z="-1" />
     <vertex x="15.8713894" y="33.5962448" z="-1" />
     <vertex x="15.8713894" y="36.8235168" z="-1" />
     <vertex x="16.0007992" y="33.5792084" z="-1" />
     <vertex x="16.0007992" y="36.8405533" z="-1" />
     <vertex x="16.1213894" y="33.5292587" z="-1" />
     <vertex x="16.1213894" y="36.8905029" z="-1" />
     <vertex x="16.2249432" y="29.2225266" z="-1" />
     <vertex x="16.1213894" y="32.6632309" z="-1" />
     <vertex x="16.1213894" y="29.3019791" z="-1" />
     <vertex x="16.0007992" y="32.6132813" z="-1" />
     <vertex x="16.0007992" y="29.3519363" z="-1" />
     <vertex x="15.8713894" y="32.5962448" z="-1" />
     <vertex x="15.8713894" y="29.3689728" z="-1" />
     <vertex x="15.7419796" y="29.3519363" z="-1" />
     <vertex x="15.7419796" y="32.6132813" z="-1" />
     <vertex x="15.6213894" y="29.3019791" z="-1" />
     <vertex x="15.6213894" y="32.6632309" z="-1" />
     <vertex x="15.6213894" y="36.8905029" z="-1" />
     <vertex x="15.6213894" y="33.5292587" z="-1" />
     <vertex x="15.7419796" y="36.8405533" z="-1" />
     <vertex x="15.7419796" y="-25.6026115" z="-1" />
     <vertex x="15.8713894" y="-25.5855751" z="-1" />
     <vertex x="15.8713894" y="-22.3583031" z="-1" />
     <vertex x="16.0007992" y="-25.6026115" z="-1" />
     <vertex x="16.0007992" y="-22.3412666" z="-1" />
     <vertex x="16.1213894" y="-25.6525612" z="-1" />
     <vertex x="16.1213894" y="-22.291317" z="-1" />
     <vertex x="16.1213894" y="-26.518589" z="-1" />
     <vertex x="16.0007992" y="-26.5685387" z="-1" />
     <vertex x="15.6213894" y="-22.291317" z="-1" />
     <vertex x="15.6213894" y="-25.6525612" z="-1" />
     <vertex x="15.7419796" y="-22.3412666" z="-1" />
     <vertex x="28.2419796" y="-25.6026115" z="-1" />
     <vertex x="28.3713894" y="-25.5855751" z="-1" />
     <vertex x="28.3713894" y="-22.3583031" z="-1" />
     <vertex x="28.5007992" y="-25.6026115" z="-1" />
     <vertex x="28.5007992" y="-22.3412666" z="-1" />
     <vertex x="28.6213894" y="-25.6525612" z="-1" />
     <vertex x="28.6213894" y="-22.291317" z="-1" />
     <vertex x="28.6213894" y="-26.518589" z="-1" />
     <vertex x="28.5007992" y="-26.5685387" z="-1" />
     <vertex x="28.1213894" y="-22.291317" z="-1" />
     <vertex x="28.1213894" y="-25.6525612" z="-1" />
     <vertex x="28.2419796" y="-22.3412666" z="-1" />
     <vertex x="40.7419815" y="-25.6026115" z="-1" />
     <vertex x="40.8713913" y="-25.5855751" z="-1" />
     <vertex x="40.8713913" y="-22.3583031" z="-1" />
     <vertex x="41.0008011" y="-25.6026115" z="-1" />
     <vertex x="41.0008011" y="-22.3412666" z="-1" />
     <vertex x="41.1213913" y="-25.6525612" z="-1" />
     <vertex x="41.1213913" y="-22.291317" z="-1" />
     <vertex x="41.1213913" y="-26.518589" z="-1" />
     <vertex x="41.0008011" y="-26.5685387" z="-1" />
     <vertex x="40.6213913" y="-22.291317" z="-1" />
     <vertex x="40.6213913" y="-25.6525612" z="-1" />
     <vertex x="40.7419815" y="-22.3412666" z="-1" />
     <vertex x="-46.7580185" y="-25.6026115" z="-1" />
     <vertex x="-46.6286087" y="-25.5855751" z="-1" />
     <vertex x="-46.6286087" y="-22.3583031" z="-1" />
     <vertex x="-46.4992027" y="-25.6026115" z="-1" />
     <vertex x="-46.4992027" y="-22.3412666" z="-1" />
     <vertex x="-46.3786087" y="-25.6525612" z="-1" />
     <vertex x="-46.3786087" y="-22.291317" z="-1" />
     <vertex x="-46.3786087" y="-26.518589" z="-1" />
     <vertex x="-46.4992027" y="-26.5685387" z="-1" />
     <vertex x="-46.8786087" y="-22.291317" z="-1" />
     <vertex x="-46.8786087" y="-25.6525612" z="-1" />
     <vertex x="-46.7580185" y="-22.3412666" z="-1" />
     <vertex x="36.5753136" y="-21.3753395" z="-1" />
     <vertex x="36.7047234" y="-21.3583031" z="-1" />
     <vertex x="36.7047234" y="-18.131031" z="-1" />
     <vertex x="36.8341331" y="-21.3753395" z="-1" />
     <vertex x="36.8341331" y="-18.1139946" z="-1" />
     <vertex x="36.9547234" y="-21.4252892" z="-1" />
     <vertex x="36.9547234" y="-18.0640411" z="-1" />
     <vertex x="36.9547234" y="-22.291317" z="-1" />
     <vertex x="36.9547234" y="-25.6525612" z="-1" />
     <vertex x="36.8341331" y="-22.3412666" z="-1" />
     <vertex x="36.8341331" y="-25.6026115" z="-1" />
     <vertex x="36.7047234" y="-22.3583031" z="-1" />
     <vertex x="36.7047234" y="-25.5855751" z="-1" />
     <vertex x="36.5753136" y="-25.6026115" z="-1" />
     <vertex x="36.5753136" y="-22.3412666" z="-1" />
     <vertex x="36.4547234" y="-25.6525612" z="-1" />
     <vertex x="36.4547234" y="-22.291317" z="-1" />
     <vertex x="36.4547234" y="-18.0640411" z="-1" />
     <vertex x="36.4547234" y="-21.4252892" z="-1" />
     <vertex x="36.5753136" y="-18.1139946" z="-1" />
     <vertex x="-42.5913544" y="-25.6026115" z="-1" />
     <vertex x="-42.4619446" y="-25.5855751" z="-1" />
     <vertex x="-42.4619446" y="-22.3583031" z="-1" />
     <vertex x="-42.3325348" y="-25.6026115" z="-1" />
     <vertex x="-42.3325348" y="-22.3412666" z="-1" />
     <vertex x="-42.2119446" y="-25.6525612" z="-1" />
     <vertex x="-42.2119446" y="-22.291317" z="-1" />
     <vertex x="-42.2119446" y="-26.518589" z="-1" />
     <vertex x="-42.3325348" y="-26.5685387" z="-1" />
     <vertex x="-42.7119446" y="-22.291317" z="-1" />
     <vertex x="-42.7119446" y="-25.6525612" z="-1" />
     <vertex x="-42.5913544" y="-22.3412666" z="-1" />
     <vertex x="15.7419796" y="-21.3753395" z="-1" />
     <vertex x="15.8713894" y="-21.3583031" z="-1" />
     <vertex x="15.8713894" y="-18.131031" z="-1" />
     <vertex x="16.0007992" y="-21.3753395" z="-1" />
     <vertex x="16.0007992" y="-18.1139946" z="-1" />
     <vertex x="16.1213894" y="-21.4252892" z="-1" />
     <vertex x="16.1213894" y="-18.0640411" z="-1" />
     <vertex x="15.6213894" y="-18.0640411" z="-1" />
     <vertex x="15.6213894" y="-21.4252892" z="-1" />
     <vertex x="15.7419796" y="-18.1139946" z="-1" />
     <vertex x="40.7419815" y="-21.3753395" z="-1" />
     <vertex x="40.8713913" y="-21.3583031" z="-1" />
     <vertex x="40.8713913" y="-18.131031" z="-1" />
     <vertex x="41.0008011" y="-21.3753395" z="-1" />
     <vertex x="41.0008011" y="-18.1139946" z="-1" />
     <vertex x="41.1213913" y="-21.4252892" z="-1" />
     <vertex x="41.1213913" y="-18.0640411" z="-1" />
     <vertex x="40.6213913" y="-18.0640411" z="-1" />
     <vertex x="40.6213913" y="-21.4252892" z="-1" />
     <vertex x="40.7419815" y="-18.1139946" z="-1" />
     <vertex x="11.5753136" y="-25.6026115" z="-1" />
     <vertex x="11.7047234" y="-25.5855751" z="-1" />
     <vertex x="11.7047234" y="-22.3583031" z="-1" />
     <vertex x="11.8341322" y="-25.6026115" z="-1" />
     <vertex x="11.8341322" y="-22.3412666" z="-1" />
     <vertex x="11.9547234" y="-25.6525612" z="-1" />
     <vertex x="11.9547234" y="-22.291317" z="-1" />
     <vertex x="11.9547234" y="-26.518589" z="-1" />
     <vertex x="11.8341322" y="-26.5685387" z="-1" />
     <vertex x="11.4547234" y="-22.291317" z="-1" />
     <vertex x="11.4547234" y="-25.6525612" z="-1" />
     <vertex x="11.5753136" y="-22.3412666" z="-1" />
     <vertex x="24.0753136" y="-21.3753395" z="-1" />
     <vertex x="24.2047234" y="-21.3583031" z="-1" />
     <vertex x="24.2047234" y="-18.131031" z="-1" />
     <vertex x="24.3341331" y="-21.3753395" z="-1" />
     <vertex x="24.3341331" y="-18.1139946" z="-1" />
     <vertex x="24.4547234" y="-21.4252892" z="-1" />
     <vertex x="24.4547234" y="-18.0640411" z="-1" />
     <vertex x="24.4547234" y="-22.291317" z="-1" />
     <vertex x="24.4547234" y="-25.6525612" z="-1" />
     <vertex x="24.3341331" y="-22.3412666" z="-1" />
     <vertex x="24.3341331" y="-25.6026115" z="-1" />
     <vertex x="24.2047234" y="-22.3583031" z="-1" />
     <vertex x="24.2047234" y="-25.5855751" z="-1" />
     <vertex x="24.0753136" y="-25.6026115" z="-1" />
     <vertex x="24.0753136" y="-22.3412666" z="-1" />
     <vertex x="23.9547234" y="-25.6525612" z="-1" />
     <vertex x="23.9547234" y="-22.291317" z="-1" />
     <vertex x="23.9547234" y="-18.0640411" z="-1" />
     <vertex x="23.9547234" y="-21.4252892" z="-1" />
     <vertex x="24.0753136" y="-18.1139946" z="-1" />
     <vertex x="-5.09135246" y="-25.6026115" z="-1" />
     <vertex x="-4.96194458" y="-25.5855751" z="-1" />
     <vertex x="-4.96194458" y="-22.3583031" z="-1" />
     <vertex x="-4.83253479" y="-25.6026115" z="-1" />
     <vertex x="-4.83253479" y="-22.3412666" z="-1" />
     <vertex x="-4.71194458" y="-25.6525612" z="-1" />
     <vertex x="-4.71194458" y="-22.291317" z="-1" />
     <vertex x="-4.60839081" y="-25.7320213" z="-1" />
     <vertex x="-4.60839081" y="-22.2118568" z="-1" />
     <vertex x="-1.14883041" y="-25.7320213" z="-1" />
     <vertex x="-1.14883041" y="-22.2118568" z="-1" />
     <vertex x="-1.04527664" y="-22.291317" z="-1" />
     <vertex x="-1.04527664" y="-25.6525612" z="-1" />
     <vertex x="-0.924686432" y="-22.3412666" z="-1" />
     <vertex x="-0.924686432" y="-25.6026115" z="-1" />
     <vertex x="-0.795276642" y="-22.3583031" z="-1" />
     <vertex x="-0.795276642" y="-25.5855751" z="-1" />
     <vertex x="-0.665867805" y="-25.6026115" z="-1" />
     <vertex x="-1.2282896" y="-25.8355751" z="-1" />
     <vertex x="-4.52893066" y="-25.8355751" z="-1" />
     <vertex x="-1.2782402" y="-25.9561653" z="-1" />
     <vertex x="-4.47898102" y="-25.9561653" z="-1" />
     <vertex x="-1.29527664" y="-26.0855751" z="-1" />
     <vertex x="-4.46194363" y="-26.0855751" z="-1" />
     <vertex x="-1.2782402" y="-26.2149849" z="-1" />
     <vertex x="-4.47898102" y="-26.2149849" z="-1" />
     <vertex x="-1.2282896" y="-26.3355751" z="-1" />
     <vertex x="-4.52893066" y="-26.3355751" z="-1" />
     <vertex x="-1.14883041" y="-26.4391289" z="-1" />
     <vertex x="-4.60839081" y="-26.4391289" z="-1" />
     <vertex x="-4.71194458" y="-26.518589" z="-1" />
     <vertex x="-4.83253479" y="-26.5685387" z="-1" />
     <vertex x="-5.21194458" y="-22.291317" z="-1" />
     <vertex x="-5.21194458" y="-25.6525612" z="-1" />
     <vertex x="-5.09135246" y="-22.3412666" z="-1" />
     <vertex x="24.4547234" y="-26.518589" z="-1" />
     <vertex x="24.3341331" y="-26.5685387" z="-1" />
     <vertex x="32.4086456" y="-25.6026115" z="-1" />
     <vertex x="32.5380554" y="-25.5855751" z="-1" />
     <vertex x="32.5380554" y="-22.3583031" z="-1" />
     <vertex x="32.6674652" y="-25.6026115" z="-1" />
     <vertex x="32.6674652" y="-22.3412666" z="-1" />
     <vertex x="32.7880554" y="-25.6525612" z="-1" />
     <vertex x="32.7880554" y="-22.291317" z="-1" />
     <vertex x="32.7880554" y="-26.518589" z="-1" />
     <vertex x="32.6674652" y="-26.5685387" z="-1" />
     <vertex x="32.2880554" y="-22.291317" z="-1" />
     <vertex x="32.2880554" y="-25.6525612" z="-1" />
     <vertex x="32.4086456" y="-22.3412666" z="-1" />
     <vertex x="-13.4246864" y="-25.6026115" z="-1" />
     <vertex x="-13.2952766" y="-25.5855751" z="-1" />
     <vertex x="-13.2952766" y="-22.3583031" z="-1" />
     <vertex x="-13.1658669" y="-25.6026115" z="-1" />
     <vertex x="-13.1658669" y="-22.3412666" z="-1" />
     <vertex x="-13.0452766" y="-25.6525612" z="-1" />
     <vertex x="-13.0452766" y="-22.291317" z="-1" />
     <vertex x="-13.0452766" y="-26.518589" z="-1" />
     <vertex x="-13.1658669" y="-26.5685387" z="-1" />
     <vertex x="-13.5452766" y="-22.291317" z="-1" />
     <vertex x="-13.5452766" y="-25.6525612" z="-1" />
     <vertex x="-13.4246864" y="-22.3412666" z="-1" />
     <vertex x="-25.9246864" y="-21.3753395" z="-1" />
     <vertex x="-25.7952766" y="-21.3583031" z="-1" />
     <vertex x="-25.7952766" y="-18.131031" z="-1" />
     <vertex x="-25.6658669" y="-21.3753395" z="-1" />
     <vertex x="-25.6658669" y="-18.1139946" z="-1" />
     <vertex x="-25.5452766" y="-21.4252892" z="-1" />
     <vertex x="-25.5452766" y="-18.0640411" z="-1" />
     <vertex x="-25.5452766" y="-22.291317" z="-1" />
     <vertex x="-25.5452766" y="-25.6525612" z="-1" />
     <vertex x="-25.6658669" y="-22.3412666" z="-1" />
     <vertex x="-25.6658669" y="-25.6026115" z="-1" />
     <vertex x="-25.7952766" y="-22.3583031" z="-1" />
     <vertex x="-25.7952766" y="-25.5855751" z="-1" />
     <vertex x="-25.9246864" y="-25.6026115" z="-1" />
     <vertex x="-25.9246864" y="-22.3412666" z="-1" />
     <vertex x="-26.0452766" y="-25.6525612" z="-1" />
     <vertex x="-26.0452766" y="-22.291317" z="-1" />
     <vertex x="-26.0452766" y="-18.0640411" z="-1" />
     <vertex x="-26.0452766" y="-21.4252892" z="-1" />
     <vertex x="-25.9246864" y="-18.1139946" z="-1" />
     <vertex x="-17.5913525" y="-25.6026115" z="-1" />
     <vertex x="-17.4619446" y="-25.5855751" z="-1" />
     <vertex x="-17.4619446" y="-22.3583031" z="-1" />
     <vertex x="-17.3325348" y="-25.6026115" z="-1" />
     <vertex x="-17.3325348" y="-22.3412666" z="-1" />
     <vertex x="-17.2119446" y="-25.6525612" z="-1" />
     <vertex x="-17.2119446" y="-22.291317" z="-1" />
     <vertex x="-17.2119446" y="-26.518589" z="-1" />
     <vertex x="-17.3325348" y="-26.5685387" z="-1" />
     <vertex x="-17.7119446" y="-22.291317" z="-1" />
     <vertex x="-17.7119446" y="-25.6525612" z="-1" />
     <vertex x="-17.5913525" y="-22.3412666" z="-1" />
     <vertex x="-0.665867805" y="-22.3412666" z="-1" />
     <vertex x="-0.545276642" y="-25.6525612" z="-1" />
     <vertex x="-0.545276642" y="-22.291317" z="-1" />
     <vertex x="-0.441723824" y="-25.7320213" z="-1" />
     <vertex x="-0.441723824" y="-22.2118568" z="-1" />
     <vertex x="3.01783657" y="-25.7320213" z="-1" />
     <vertex x="3.01783657" y="-22.2118568" z="-1" />
     <vertex x="3.12138939" y="-22.291317" z="-1" />
     <vertex x="3.12138939" y="-25.6525612" z="-1" />
     <vertex x="3.2419796" y="-22.3412666" z="-1" />
     <vertex x="3.2419796" y="-25.6026115" z="-1" />
     <vertex x="3.37138939" y="-22.3583031" z="-1" />
     <vertex x="3.37138939" y="-25.5855751" z="-1" />
     <vertex x="3.50079918" y="-25.6026115" z="-1" />
     <vertex x="2.93837643" y="-25.8355751" z="-1" />
     <vertex x="-0.362264633" y="-25.8355751" z="-1" />
     <vertex x="2.88842678" y="-25.9561653" z="-1" />
     <vertex x="-0.312314034" y="-25.9561653" z="-1" />
     <vertex x="2.87138939" y="-26.0855751" z="-1" />
     <vertex x="-0.295276642" y="-26.0855751" z="-1" />
     <vertex x="2.88842678" y="-26.2149849" z="-1" />
     <vertex x="-0.312314034" y="-26.2149849" z="-1" />
     <vertex x="2.93837643" y="-26.3355751" z="-1" />
     <vertex x="-0.362264633" y="-26.3355751" z="-1" />
     <vertex x="3.01783657" y="-26.4391289" z="-1" />
     <vertex x="-0.441723824" y="-26.4391289" z="-1" />
     <vertex x="-0.441723824" y="-29.9592934" z="-1" />
     <vertex x="-0.362264633" y="-30.0628471" z="-1" />
     <vertex x="-0.545276642" y="-26.518589" z="-1" />
     <vertex x="-0.545276642" y="-29.879837" z="-1" />
     <vertex x="-0.665867805" y="-26.5685387" z="-1" />
     <vertex x="-0.665867805" y="-29.8298836" z="-1" />
     <vertex x="-0.795276642" y="-26.5855751" z="-1" />
     <vertex x="-0.795276642" y="-29.8128471" z="-1" />
     <vertex x="-0.924686432" y="-29.8298836" z="-1" />
     <vertex x="-0.924686432" y="-26.5685387" z="-1" />
     <vertex x="-1.04527664" y="-29.879837" z="-1" />
     <vertex x="-1.04527664" y="-26.518589" z="-1" />
     <vertex x="-1.14883041" y="-29.9592934" z="-1" />
     <vertex x="7.40864658" y="-25.6026115" z="-1" />
     <vertex x="7.53805637" y="-25.5855751" z="-1" />
     <vertex x="7.53805637" y="-22.3583031" z="-1" />
     <vertex x="7.66746569" y="-25.6026115" z="-1" />
     <vertex x="7.66746569" y="-22.3412666" z="-1" />
     <vertex x="7.78805637" y="-25.6525612" z="-1" />
     <vertex x="7.78805637" y="-22.291317" z="-1" />
     <vertex x="7.78805637" y="-26.518589" z="-1" />
     <vertex x="7.66746569" y="-26.5685387" z="-1" />
     <vertex x="7.28805637" y="-22.291317" z="-1" />
     <vertex x="7.28805637" y="-25.6525612" z="-1" />
     <vertex x="7.40864658" y="-22.3412666" z="-1" />
     <vertex x="-0.924686432" y="-21.3753395" z="-1" />
     <vertex x="-0.795276642" y="-21.3583031" z="-1" />
     <vertex x="-0.795276642" y="-18.131031" z="-1" />
     <vertex x="-0.665867805" y="-21.3753395" z="-1" />
     <vertex x="-0.665867805" y="-18.1139946" z="-1" />
     <vertex x="-0.545276642" y="-21.4252892" z="-1" />
     <vertex x="-0.545276642" y="-18.0640411" z="-1" />
     <vertex x="-0.441723824" y="-21.5047493" z="-1" />
     <vertex x="-0.441723824" y="-17.9845848" z="-1" />
     <vertex x="3.01783657" y="-21.5047493" z="-1" />
     <vertex x="3.01783657" y="-17.9845848" z="-1" />
     <vertex x="3.12138939" y="-18.0640411" z="-1" />
     <vertex x="3.12138939" y="-21.4252892" z="-1" />
     <vertex x="3.2419796" y="-18.1139946" z="-1" />
     <vertex x="3.2419796" y="-21.3753395" z="-1" />
     <vertex x="3.37138939" y="-18.131031" z="-1" />
     <vertex x="3.37138939" y="-21.3583031" z="-1" />
     <vertex x="3.50079918" y="-21.3753395" z="-1" />
     <vertex x="2.93837643" y="-21.6083031" z="-1" />
     <vertex x="-0.362264633" y="-21.6083031" z="-1" />
     <vertex x="2.88842678" y="-21.7288933" z="-1" />
     <vertex x="-0.312314034" y="-21.7288933" z="-1" />
     <vertex x="2.87138939" y="-21.8583031" z="-1" />
     <vertex x="-0.295276642" y="-21.8583031" z="-1" />
     <vertex x="2.88842678" y="-21.9877129" z="-1" />
     <vertex x="-0.312314034" y="-21.9877129" z="-1" />
     <vertex x="2.93837643" y="-22.1083031" z="-1" />
     <vertex x="-0.362264633" y="-22.1083031" z="-1" />
     <vertex x="-4.52893066" y="-22.1083031" z="-1" />
     <vertex x="-1.2282896" y="-22.1083031" z="-1" />
     <vertex x="-4.47898102" y="-21.9877129" z="-1" />
     <vertex x="-1.2782402" y="-21.9877129" z="-1" />
     <vertex x="-4.46194363" y="-21.8583031" z="-1" />
     <vertex x="-1.29527664" y="-21.8583031" z="-1" />
     <vertex x="-4.47898102" y="-21.7288933" z="-1" />
     <vertex x="-1.2782402" y="-21.7288933" z="-1" />
     <vertex x="-4.52893066" y="-21.6083031" z="-1" />
     <vertex x="-1.2282896" y="-21.6083031" z="-1" />
     <vertex x="-4.60839081" y="-21.5047493" z="-1" />
     <vertex x="-1.14883041" y="-21.5047493" z="-1" />
     <vertex x="-4.60839081" y="-17.9845848" z="-1" />
     <vertex x="-1.14883041" y="-17.9845848" z="-1" />
     <vertex x="-4.52893066" y="-17.881031" z="-1" />
     <vertex x="-1.2282896" y="-17.881031" z="-1" />
     <vertex x="-4.47898102" y="-17.7604408" z="-1" />
     <vertex x="-1.2782402" y="-17.7604408" z="-1" />
     <vertex x="-4.46194363" y="-17.631031" z="-1" />
     <vertex x="-1.29527664" y="-17.631031" z="-1" />
     <vertex x="-4.47898102" y="-17.5016212" z="-1" />
     <vertex x="-1.2782402" y="-17.5016212" z="-1" />
     <vertex x="-4.52893066" y="-17.381031" z="-1" />
     <vertex x="-1.2282896" y="-17.381031" z="-1" />
     <vertex x="-4.60839081" y="-17.2774773" z="-1" />
     <vertex x="-1.14883041" y="-17.2774773" z="-1" />
     <vertex x="-4.60839081" y="-13.757309" z="-1" />
     <vertex x="-1.14883041" y="-13.757309" z="-1" />
     <vertex x="-4.52893066" y="-13.653759" z="-1" />
     <vertex x="-1.2282896" y="-13.653759" z="-1" />
     <vertex x="-4.47898102" y="-13.533165" z="-1" />
     <vertex x="-1.2782402" y="-13.533165" z="-1" />
     <vertex x="-4.46194363" y="-13.403759" z="-1" />
     <vertex x="-1.29527664" y="-13.403759" z="-1" />
     <vertex x="-4.47898102" y="-13.2743492" z="-1" />
     <vertex x="-1.2782402" y="-13.2743492" z="-1" />
     <vertex x="-4.52893066" y="-13.153759" z="-1" />
     <vertex x="-1.2282896" y="-13.153759" z="-1" />
     <vertex x="-4.60839081" y="-13.0502052" z="-1" />
     <vertex x="-1.14883041" y="-13.0502052" z="-1" />
     <vertex x="-4.60839081" y="-9.53003693" z="-1" />
     <vertex x="-1.14883041" y="-9.53003693" z="-1" />
     <vertex x="-4.52893066" y="-9.42648315" z="-1" />
     <vertex x="-1.2282896" y="-9.42648315" z="-1" />
     <vertex x="-4.47898102" y="-9.30589294" z="-1" />
     <vertex x="-1.2782402" y="-9.30589294" z="-1" />
     <vertex x="-4.46194363" y="-9.17648315" z="-1" />
     <vertex x="-1.29527664" y="-9.17648315" z="-1" />
     <vertex x="-4.47898102" y="-9.04707336" z="-1" />
     <vertex x="-1.2782402" y="-9.04707336" z="-1" />
     <vertex x="-4.52893066" y="-8.92648315" z="-1" />
     <vertex x="-1.2282896" y="-8.92648315" z="-1" />
     <vertex x="-4.60839081" y="-8.82292938" z="-1" />
     <vertex x="-1.14883041" y="-8.82292938" z="-1" />
     <vertex x="-1.14883041" y="-5.30276489" z="-1" />
     <vertex x="-1.2282896" y="-5.19921112" z="-1" />
     <vertex x="-1.04527664" y="-18.0640411" z="-1" />
     <vertex x="-1.04527664" y="-21.4252892" z="-1" />
     <vertex x="-0.924686432" y="-18.1139946" z="-1" />
     <vertex x="-21.7580185" y="-25.6026115" z="-1" />
     <vertex x="-21.6286087" y="-25.5855751" z="-1" />
     <vertex x="-21.6286087" y="-22.3583031" z="-1" />
     <vertex x="-21.4992027" y="-25.6026115" z="-1" />
     <vertex x="-21.4992027" y="-22.3412666" z="-1" />
     <vertex x="-21.3786087" y="-25.6525612" z="-1" />
     <vertex x="-21.3786087" y="-22.291317" z="-1" />
     <vertex x="-21.3786087" y="-26.518589" z="-1" />
     <vertex x="-21.4992027" y="-26.5685387" z="-1" />
     <vertex x="-21.8786087" y="-22.291317" z="-1" />
     <vertex x="-21.8786087" y="-25.6525612" z="-1" />
     <vertex x="-21.7580185" y="-22.3412666" z="-1" />
     <vertex x="-21.7580185" y="-21.3753395" z="-1" />
     <vertex x="-21.6286087" y="-21.3583031" z="-1" />
     <vertex x="-21.6286087" y="-18.131031" z="-1" />
     <vertex x="-21.4992027" y="-21.3753395" z="-1" />
     <vertex x="-21.4992027" y="-18.1139946" z="-1" />
     <vertex x="-21.3786087" y="-21.4252892" z="-1" />
     <vertex x="-21.3786087" y="-18.0640411" z="-1" />
     <vertex x="-21.8786087" y="-18.0640411" z="-1" />
     <vertex x="-21.8786087" y="-21.4252892" z="-1" />
     <vertex x="-21.7580185" y="-18.1139946" z="-1" />
     <vertex x="-34.2580185" y="-25.6026115" z="-1" />
     <vertex x="-34.1286087" y="-25.5855751" z="-1" />
     <vertex x="-34.1286087" y="-22.3583031" z="-1" />
     <vertex x="-33.9992027" y="-25.6026115" z="-1" />
     <vertex x="-33.9992027" y="-22.3412666" z="-1" />
     <vertex x="-33.8786087" y="-25.6525612" z="-1" />
     <vertex x="-33.8786087" y="-22.291317" z="-1" />
     <vertex x="-33.8786087" y="-26.518589" z="-1" />
     <vertex x="-33.9992027" y="-26.5685387" z="-1" />
     <vertex x="-34.3786087" y="-22.291317" z="-1" />
     <vertex x="-34.3786087" y="-25.6525612" z="-1" />
     <vertex x="-34.2580185" y="-22.3412666" z="-1" />
     <vertex x="-25.5452766" y="-26.518589" z="-1" />
     <vertex x="-25.6658669" y="-26.5685387" z="-1" />
     <vertex x="-13.4246864" y="-21.3753395" z="-1" />
     <vertex x="-13.2952766" y="-21.3583031" z="-1" />
     <vertex x="-13.2952766" y="-18.131031" z="-1" />
     <vertex x="-13.1658669" y="-21.3753395" z="-1" />
     <vertex x="-13.1658669" y="-18.1139946" z="-1" />
     <vertex x="-13.0452766" y="-21.4252892" z="-1" />
     <vertex x="-13.0452766" y="-18.0640411" z="-1" />
     <vertex x="-13.5452766" y="-18.0640411" z="-1" />
     <vertex x="-13.5452766" y="-21.4252892" z="-1" />
     <vertex x="-13.4246864" y="-18.1139946" z="-1" />
     <vertex x="7.40864658" y="-21.3753395" z="-1" />
     <vertex x="7.53805637" y="-21.3583031" z="-1" />
     <vertex x="7.53805637" y="-18.131031" z="-1" />
     <vertex x="7.66746569" y="-21.3753395" z="-1" />
     <vertex x="7.66746569" y="-18.1139946" z="-1" />
     <vertex x="7.78805637" y="-21.4252892" z="-1" />
     <vertex x="7.78805637" y="-18.0640411" z="-1" />
     <vertex x="7.28805637" y="-18.0640411" z="-1" />
     <vertex x="7.28805637" y="-21.4252892" z="-1" />
     <vertex x="7.40864658" y="-18.1139946" z="-1" />
     <vertex x="11.5753136" y="-21.3753395" z="-1" />
     <vertex x="11.7047234" y="-21.3583031" z="-1" />
     <vertex x="11.7047234" y="-18.131031" z="-1" />
     <vertex x="11.8341322" y="-21.3753395" z="-1" />
     <vertex x="11.8341322" y="-18.1139946" z="-1" />
     <vertex x="11.9547234" y="-21.4252892" z="-1" />
     <vertex x="11.9547234" y="-18.0640411" z="-1" />
     <vertex x="11.4547234" y="-18.0640411" z="-1" />
     <vertex x="11.4547234" y="-21.4252892" z="-1" />
     <vertex x="11.5753136" y="-18.1139946" z="-1" />
     <vertex x="-50.9246864" y="-25.6026115" z="-1" />
     <vertex x="-50.7952766" y="-25.5855751" z="-1" />
     <vertex x="-50.7952766" y="-22.3583031" z="-1" />
     <vertex x="-50.6658669" y="-25.6026115" z="-1" />
     <vertex x="-50.6658669" y="-22.3412666" z="-1" />
     <vertex x="-50.5452766" y="-25.6525612" z="-1" />
     <vertex x="-50.5452766" y="-22.291317" z="-1" />
     <vertex x="-50.5452766" y="-26.518589" z="-1" />
     <vertex x="-50.6658669" y="-26.5685387" z="-1" />
     <vertex x="-51.1488304" y="-26.4391289" z="-1" />
     <vertex x="-51.2282906" y="-26.3355751" z="-1" />
     <vertex x="-51.2782402" y="-26.2149849" z="-1" />
     <vertex x="-51.2952766" y="-26.0855751" z="-1" />
     <vertex x="-51.2952766" y="-21.8583031" z="-1" />
     <vertex x="-51.2782402" y="-25.9561653" z="-1" />
     <vertex x="-51.2782402" y="-21.9877129" z="-1" />
     <vertex x="-51.2282906" y="-22.1083031" z="-1" />
     <vertex x="-51.2282906" y="-25.8355751" z="-1" />
     <vertex x="-51.1488304" y="-22.2118568" z="-1" />
     <vertex x="-51.1488304" y="-25.7320213" z="-1" />
     <vertex x="-51.0452766" y="-22.291317" z="-1" />
     <vertex x="-51.0452766" y="-25.6525612" z="-1" />
     <vertex x="-50.9246864" y="-22.3412666" z="-1" />
     <vertex x="-30.0913544" y="-25.6026115" z="-1" />
     <vertex x="-29.9619446" y="-25.5855751" z="-1" />
     <vertex x="-29.9619446" y="-22.3583031" z="-1" />
     <vertex x="-29.8325348" y="-25.6026115" z="-1" />
     <vertex x="-29.8325348" y="-22.3412666" z="-1" />
     <vertex x="-29.7119446" y="-25.6525612" z="-1" />
     <vertex x="-29.7119446" y="-22.291317" z="-1" />
     <vertex x="-29.7119446" y="-26.518589" z="-1" />
     <vertex x="-29.8325348" y="-26.5685387" z="-1" />
     <vertex x="-30.2119446" y="-22.291317" z="-1" />
     <vertex x="-30.2119446" y="-25.6525612" z="-1" />
     <vertex x="-30.0913544" y="-22.3412666" z="-1" />
     <vertex x="28.2419796" y="-21.3753395" z="-1" />
     <vertex x="28.3713894" y="-21.3583031" z="-1" />
     <vertex x="28.3713894" y="-18.131031" z="-1" />
     <vertex x="28.5007992" y="-21.3753395" z="-1" />
     <vertex x="28.5007992" y="-18.1139946" z="-1" />
     <vertex x="28.6213894" y="-21.4252892" z="-1" />
     <vertex x="28.6213894" y="-18.0640411" z="-1" />
     <vertex x="28.1213894" y="-18.0640411" z="-1" />
     <vertex x="28.1213894" y="-21.4252892" z="-1" />
     <vertex x="28.2419796" y="-18.1139946" z="-1" />
     <vertex x="-17.5913525" y="-21.3753395" z="-1" />
     <vertex x="-17.4619446" y="-21.3583031" z="-1" />
     <vertex x="-17.4619446" y="-18.131031" z="-1" />
     <vertex x="-17.3325348" y="-21.3753395" z="-1" />
     <vertex x="-17.3325348" y="-18.1139946" z="-1" />
     <vertex x="-17.2119446" y="-21.4252892" z="-1" />
     <vertex x="-17.2119446" y="-18.0640411" z="-1" />
     <vertex x="-17.7119446" y="-18.0640411" z="-1" />
     <vertex x="-17.7119446" y="-21.4252892" z="-1" />
     <vertex x="-17.5913525" y="-18.1139946" z="-1" />
     <vertex x="19.9086456" y="-21.3753395" z="-1" />
     <vertex x="20.0380554" y="-21.3583031" z="-1" />
     <vertex x="20.0380554" y="-18.131031" z="-1" />
     <vertex x="20.1674652" y="-21.3753395" z="-1" />
     <vertex x="20.1674652" y="-18.1139946" z="-1" />
     <vertex x="20.2880554" y="-21.4252892" z="-1" />
     <vertex x="20.2880554" y="-18.0640411" z="-1" />
     <vertex x="20.2880554" y="-22.291317" z="-1" />
     <vertex x="20.2880554" y="-25.6525612" z="-1" />
     <vertex x="20.1674652" y="-22.3412666" z="-1" />
     <vertex x="20.1674652" y="-25.6026115" z="-1" />
     <vertex x="20.0380554" y="-22.3583031" z="-1" />
     <vertex x="20.0380554" y="-25.5855751" z="-1" />
     <vertex x="19.9086456" y="-25.6026115" z="-1" />
     <vertex x="19.9086456" y="-22.3412666" z="-1" />
     <vertex x="19.7880554" y="-25.6525612" z="-1" />
     <vertex x="19.7880554" y="-22.291317" z="-1" />
     <vertex x="19.7880554" y="-18.0640411" z="-1" />
     <vertex x="19.7880554" y="-21.4252892" z="-1" />
     <vertex x="19.9086456" y="-18.1139946" z="-1" />
     <vertex x="-5.09135246" y="-21.3753395" z="-1" />
     <vertex x="-4.96194458" y="-21.3583031" z="-1" />
     <vertex x="-4.96194458" y="-18.131031" z="-1" />
     <vertex x="-4.83253479" y="-21.3753395" z="-1" />
     <vertex x="-4.83253479" y="-18.1139946" z="-1" />
     <vertex x="-4.71194458" y="-21.4252892" z="-1" />
     <vertex x="-4.71194458" y="-18.0640411" z="-1" />
     <vertex x="-5.21194458" y="-18.0640411" z="-1" />
     <vertex x="-5.21194458" y="-21.4252892" z="-1" />
     <vertex x="-5.09135246" y="-18.1139946" z="-1" />
     <vertex x="32.4086456" y="-21.3753395" z="-1" />
     <vertex x="32.5380554" y="-21.3583031" z="-1" />
     <vertex x="32.5380554" y="-18.131031" z="-1" />
     <vertex x="32.6674652" y="-21.3753395" z="-1" />
     <vertex x="32.6674652" y="-18.1139946" z="-1" />
     <vertex x="32.7880554" y="-21.4252892" z="-1" />
     <vertex x="32.7880554" y="-18.0640411" z="-1" />
     <vertex x="32.2880554" y="-18.0640411" z="-1" />
     <vertex x="32.2880554" y="-21.4252892" z="-1" />
     <vertex x="32.4086456" y="-18.1139946" z="-1" />
     <vertex x="49.0753136" y="-21.3753395" z="-1" />
     <vertex x="49.2047234" y="-21.3583031" z="-1" />
     <vertex x="49.2047234" y="-18.131031" z="-1" />
     <vertex x="49.3341331" y="-21.3753395" z="-1" />
     <vertex x="49.3341331" y="-18.1139946" z="-1" />
     <vertex x="49.4547234" y="-21.4252892" z="-1" />
     <vertex x="49.4547234" y="-18.0640411" z="-1" />
     <vertex x="49.5582771" y="-21.5047493" z="-1" />
     <vertex x="49.5582771" y="-17.9845848" z="-1" />
     <vertex x="49.6377373" y="-21.6083031" z="-1" />
     <vertex x="49.6377373" y="-17.881031" z="-1" />
     <vertex x="49.6876869" y="-21.7288933" z="-1" />
     <vertex x="49.6876869" y="-17.7604408" z="-1" />
     <vertex x="49.7047234" y="-17.631031" z="-1" />
     <vertex x="49.7047234" y="-21.8583031" z="-1" />
     <vertex x="49.6876869" y="-25.9561653" z="-1" />
     <vertex x="49.6876869" y="-21.9877129" z="-1" />
     <vertex x="49.6377373" y="-22.1083031" z="-1" />
     <vertex x="49.6377373" y="-25.8355751" z="-1" />
     <vertex x="49.5582771" y="-22.2118568" z="-1" />
     <vertex x="49.5582771" y="-25.7320213" z="-1" />
     <vertex x="49.4547234" y="-22.291317" z="-1" />
     <vertex x="49.4547234" y="-25.6525612" z="-1" />
     <vertex x="49.3341331" y="-22.3412666" z="-1" />
     <vertex x="49.3341331" y="-25.6026115" z="-1" />
     <vertex x="49.2047234" y="-22.3583031" z="-1" />
     <vertex x="49.2047234" y="-25.5855751" z="-1" />
     <vertex x="49.0753136" y="-25.6026115" z="-1" />
     <vertex x="49.0753136" y="-22.3412666" z="-1" />
     <vertex x="48.9547234" y="-25.6525612" z="-1" />
     <vertex x="48.9547234" y="-22.291317" z="-1" />
     <vertex x="48.9547234" y="-18.0640411" z="-1" />
     <vertex x="48.9547234" y="-21.4252892" z="-1" />
     <vertex x="49.0753136" y="-18.1139946" z="-1" />
     <vertex x="3.50079918" y="-18.1139946" z="-1" />
     <vertex x="3.62138939" y="-21.4252892" z="-1" />
     <vertex x="3.62138939" y="-18.0640411" z="-1" />
     <vertex x="3.62138939" y="-22.291317" z="-1" />
     <vertex x="3.62138939" y="-25.6525612" z="-1" />
     <vertex x="3.50079918" y="-22.3412666" z="-1" />
     <vertex x="44.9086456" y="-21.3753395" z="-1" />
     <vertex x="45.0380554" y="-21.3583031" z="-1" />
     <vertex x="45.0380554" y="-18.131031" z="-1" />
     <vertex x="45.1674652" y="-21.3753395" z="-1" />
     <vertex x="45.1674652" y="-18.1139946" z="-1" />
     <vertex x="45.2880554" y="-21.4252892" z="-1" />
     <vertex x="45.2880554" y="-18.0640411" z="-1" />
     <vertex x="45.2880554" y="-22.291317" z="-1" />
     <vertex x="45.2880554" y="-25.6525612" z="-1" />
     <vertex x="45.1674652" y="-22.3412666" z="-1" />
     <vertex x="45.1674652" y="-25.6026115" z="-1" />
     <vertex x="45.0380554" y="-22.3583031" z="-1" />
     <vertex x="45.0380554" y="-25.5855751" z="-1" />
     <vertex x="44.9086456" y="-25.6026115" z="-1" />
     <vertex x="44.9086456" y="-22.3412666" z="-1" />
     <vertex x="44.7880554" y="-25.6525612" z="-1" />
     <vertex x="44.7880554" y="-22.291317" z="-1" />
     <vertex x="44.7880554" y="-18.0640411" z="-1" />
     <vertex x="44.7880554" y="-21.4252892" z="-1" />
     <vertex x="44.9086456" y="-18.1139946" z="-1" />
     <vertex x="-9.2580204" y="-25.6026115" z="-1" />
     <vertex x="-9.12861061" y="-25.5855751" z="-1" />
     <vertex x="-9.12861061" y="-22.3583031" z="-1" />
     <vertex x="-8.99920082" y="-25.6026115" z="-1" />
     <vertex x="-8.99920082" y="-22.3412666" z="-1" />
     <vertex x="-8.87861061" y="-25.6525612" z="-1" />
     <vertex x="-8.87861061" y="-22.291317" z="-1" />
     <vertex x="-8.87861061" y="-26.518589" z="-1" />
     <vertex x="-8.99920082" y="-26.5685387" z="-1" />
     <vertex x="-9.37861061" y="-22.291317" z="-1" />
     <vertex x="-9.37861061" y="-25.6525612" z="-1" />
     <vertex x="-9.2580204" y="-22.3412666" z="-1" />
     <vertex x="-9.2580204" y="-21.3753395" z="-1" />
     <vertex x="-9.12861061" y="-21.3583031" z="-1" />
     <vertex x="-9.12861061" y="-18.131031" z="-1" />
     <vertex x="-8.99920082" y="-21.3753395" z="-1" />
     <vertex x="-8.99920082" y="-18.1139946" z="-1" />
     <vertex x="-8.87861061" y="-21.4252892" z="-1" />
     <vertex x="-8.87861061" y="-18.0640411" z="-1" />
     <vertex x="-9.37861061" y="-18.0640411" z="-1" />
     <vertex x="-9.37861061" y="-21.4252892" z="-1" />
     <vertex x="-9.2580204" y="-18.1139946" z="-1" />
     <vertex x="-38.4246864" y="-25.6026115" z="-1" />
     <vertex x="-38.2952766" y="-25.5855751" z="-1" />
     <vertex x="-38.2952766" y="-22.3583031" z="-1" />
     <vertex x="-38.1658669" y="-25.6026115" z="-1" />
     <vertex x="-38.1658669" y="-22.3412666" z="-1" />
     <vertex x="-38.0452766" y="-25.6525612" z="-1" />
     <vertex x="-38.0452766" y="-22.291317" z="-1" />
     <vertex x="-38.0452766" y="-26.518589" z="-1" />
     <vertex x="-38.1658669" y="-26.5685387" z="-1" />
     <vertex x="-38.5452766" y="-22.291317" z="-1" />
     <vertex x="-38.5452766" y="-25.6525612" z="-1" />
     <vertex x="-38.4246864" y="-22.3412666" z="-1" />
     <vertex x="3.62138939" y="-26.518589" z="-1" />
     <vertex x="3.50079918" y="-26.5685387" z="-1" />
     <vertex x="20.2880554" y="-26.518589" z="-1" />
     <vertex x="20.1674652" y="-26.5685387" z="-1" />
     <vertex x="36.9547234" y="-26.518589" z="-1" />
     <vertex x="36.8341331" y="-26.5685387" z="-1" />
     <vertex x="45.2880554" y="-26.518589" z="-1" />
     <vertex x="45.1674652" y="-26.5685387" z="-1" />
     <vertex x="49.6377373" y="-26.3355751" z="-1" />
     <vertex x="49.5582771" y="-26.4391289" z="-1" />
     <vertex x="49.4547234" y="-26.518589" z="-1" />
     <vertex x="49.3341331" y="-26.5685387" z="-1" />
     <vertex x="-0.312314034" y="-30.1834373" z="-1" />
     <vertex x="-0.441723824" y="-30.6664009" z="-1" />
     <vertex x="-0.441723824" y="-34.1865692" z="-1" />
     <vertex x="3.01783657" y="-34.1865692" z="-1" />
     <vertex x="2.93837643" y="-34.2901192" z="-1" />
     <vertex x="-0.362264633" y="-34.2901192" z="-1" />
     <vertex x="2.88842678" y="-34.4107132" z="-1" />
     <vertex x="-0.312314034" y="-34.4107132" z="-1" />
     <vertex x="2.87138939" y="-34.5401192" z="-1" />
     <vertex x="-0.295276642" y="-34.5401192" z="-1" />
     <vertex x="2.88842678" y="-34.669529" z="-1" />
     <vertex x="-0.312314034" y="-34.669529" z="-1" />
     <vertex x="2.93837643" y="-34.7901192" z="-1" />
     <vertex x="-0.362264633" y="-34.7901192" z="-1" />
     <vertex x="3.01783657" y="-34.8936729" z="-1" />
     <vertex x="-0.441723824" y="-34.8936729" z="-1" />
     <vertex x="3.01783657" y="-38.4138412" z="-1" />
     <vertex x="-0.441723824" y="-38.4138412" z="-1" />
     <vertex x="2.93837643" y="-38.517395" z="-1" />
     <vertex x="-0.362264633" y="-38.517395" z="-1" />
     <vertex x="2.88842678" y="-38.6379852" z="-1" />
     <vertex x="-0.312314034" y="-38.6379852" z="-1" />
     <vertex x="2.87138939" y="-38.767395" z="-1" />
     <vertex x="-0.295276642" y="-38.767395" z="-1" />
     <vertex x="2.88842678" y="-38.8968048" z="-1" />
     <vertex x="-0.312314034" y="-38.8968048" z="-1" />
     <vertex x="2.93837643" y="-39.017395" z="-1" />
     <vertex x="-0.362264633" y="-39.017395" z="-1" />
     <vertex x="3.01783657" y="-39.1209488" z="-1" />
     <vertex x="-0.441723824" y="-39.1209488" z="-1" />
     <vertex x="3.01783657" y="-42.6411133" z="-1" />
     <vertex x="-0.441723824" y="-42.6411133" z="-1" />
     <vertex x="2.93837643" y="-42.7446671" z="-1" />
     <vertex x="-0.362264633" y="-42.7446671" z="-1" />
     <vertex x="2.88842678" y="-42.8652573" z="-1" />
     <vertex x="-0.312314034" y="-42.8652573" z="-1" />
     <vertex x="2.87138939" y="-42.9946671" z="-1" />
     <vertex x="-0.295276642" y="-42.9946671" z="-1" />
     <vertex x="2.88842678" y="-43.1240768" z="-1" />
     <vertex x="-0.312314034" y="-43.1240768" z="-1" />
     <vertex x="2.93837643" y="-43.2446671" z="-1" />
     <vertex x="-0.362264633" y="-43.2446671" z="-1" />
     <vertex x="3.01783657" y="-43.3482208" z="-1" />
     <vertex x="-0.441723824" y="-43.3482208" z="-1" />
     <vertex x="3.01783657" y="-46.8683853" z="-1" />
     <vertex x="-0.441723824" y="-46.8683853" z="-1" />
     <vertex x="2.93837643" y="-46.9719391" z="-1" />
     <vertex x="-0.362264633" y="-46.9719391" z="-1" />
     <vertex x="2.88842678" y="-47.0925293" z="-1" />
     <vertex x="-0.312314034" y="-47.0925293" z="-1" />
     <vertex x="2.87138939" y="-47.2219391" z="-1" />
     <vertex x="-0.295276642" y="-47.2219391" z="-1" />
     <vertex x="2.88842678" y="-47.3513489" z="-1" />
     <vertex x="-0.312314034" y="-47.3513489" z="-1" />
     <vertex x="2.93837643" y="-47.4719391" z="-1" />
     <vertex x="-0.362264633" y="-47.4719391" z="-1" />
     <vertex x="3.01783657" y="-47.5754929" z="-1" />
     <vertex x="-0.441723824" y="-47.5754929" z="-1" />
     <vertex x="3.12138939" y="-47.654953" z="-1" />
     <vertex x="-0.545276642" y="-47.654953" z="-1" />
     <vertex x="3.2419796" y="-47.7049026" z="-1" />
     <vertex x="-0.665867805" y="-47.7049026" z="-1" />
     <vertex x="-0.545276642" y="-30.7458611" z="-1" />
     <vertex x="-0.545276642" y="-34.1071091" z="-1" />
     <vertex x="-0.665867805" y="-30.7958107" z="-1" />
     <vertex x="-0.665867805" y="-34.0571594" z="-1" />
     <vertex x="-0.795276642" y="-30.8128471" z="-1" />
     <vertex x="-0.795276642" y="-34.0401192" z="-1" />
     <vertex x="-0.924686432" y="-30.7958107" z="-1" />
     <vertex x="-0.924686432" y="-34.0571594" z="-1" />
     <vertex x="-1.04527664" y="-30.7458611" z="-1" />
     <vertex x="-1.04527664" y="-34.1071091" z="-1" />
     <vertex x="-1.14883041" y="-30.6664009" z="-1" />
     <vertex x="-1.14883041" y="-34.1865692" z="-1" />
     <vertex x="-4.60839081" y="-34.1865692" z="-1" />
     <vertex x="-1.2282896" y="-30.5628471" z="-1" />
     <vertex x="-1.2782402" y="-30.4422569" z="-1" />
     <vertex x="-0.924686432" y="-17.1480675" z="-1" />
     <vertex x="-0.795276642" y="-17.131031" z="-1" />
     <vertex x="-0.795276642" y="-13.903759" z="-1" />
     <vertex x="-0.665867805" y="-17.1480675" z="-1" />
     <vertex x="-0.665867805" y="-13.8867188" z="-1" />
     <vertex x="-0.545276642" y="-17.1980171" z="-1" />
     <vertex x="-0.545276642" y="-13.8367691" z="-1" />
     <vertex x="-0.441723824" y="-17.2774773" z="-1" />
     <vertex x="-0.441723824" y="-13.757309" z="-1" />
     <vertex x="3.01783657" y="-17.2774773" z="-1" />
     <vertex x="3.01783657" y="-13.757309" z="-1" />
     <vertex x="3.12138939" y="-13.8367691" z="-1" />
     <vertex x="3.12138939" y="-17.1980171" z="-1" />
     <vertex x="3.2419796" y="-13.8867188" z="-1" />
     <vertex x="3.2419796" y="-17.1480675" z="-1" />
     <vertex x="3.37138939" y="-13.903759" z="-1" />
     <vertex x="3.37138939" y="-17.131031" z="-1" />
     <vertex x="3.50079918" y="-17.1480675" z="-1" />
     <vertex x="2.93837643" y="-17.381031" z="-1" />
     <vertex x="-0.362264633" y="-17.381031" z="-1" />
     <vertex x="2.88842678" y="-17.5016212" z="-1" />
     <vertex x="-0.312314034" y="-17.5016212" z="-1" />
     <vertex x="2.87138939" y="-17.631031" z="-1" />
     <vertex x="-0.295276642" y="-17.631031" z="-1" />
     <vertex x="2.88842678" y="-17.7604408" z="-1" />
     <vertex x="-0.312314034" y="-17.7604408" z="-1" />
     <vertex x="2.93837643" y="-17.881031" z="-1" />
     <vertex x="-0.362264633" y="-17.881031" z="-1" />
     <vertex x="-1.04527664" y="-13.8367691" z="-1" />
     <vertex x="-1.04527664" y="-17.1980171" z="-1" />
     <vertex x="-0.924686432" y="-13.8867188" z="-1" />
     <vertex x="7.40864658" y="-17.1480675" z="-1" />
     <vertex x="7.53805637" y="-17.131031" z="-1" />
     <vertex x="7.53805637" y="-13.903759" z="-1" />
     <vertex x="7.66746569" y="-17.1480675" z="-1" />
     <vertex x="7.66746569" y="-13.8867188" z="-1" />
     <vertex x="7.78805637" y="-17.1980171" z="-1" />
     <vertex x="7.78805637" y="-13.8367691" z="-1" />
     <vertex x="7.28805637" y="-13.8367691" z="-1" />
     <vertex x="7.28805637" y="-17.1980171" z="-1" />
     <vertex x="7.40864658" y="-13.8867188" z="-1" />
     <vertex x="-17.5913525" y="-17.1480675" z="-1" />
     <vertex x="-17.4619446" y="-17.131031" z="-1" />
     <vertex x="-17.4619446" y="-13.903759" z="-1" />
     <vertex x="-17.3325348" y="-17.1480675" z="-1" />
     <vertex x="-17.3325348" y="-13.8867188" z="-1" />
     <vertex x="-17.2119446" y="-17.1980171" z="-1" />
     <vertex x="-17.2119446" y="-13.8367691" z="-1" />
     <vertex x="-17.7119446" y="-13.8367691" z="-1" />
     <vertex x="-17.7119446" y="-17.1980171" z="-1" />
     <vertex x="-17.5913525" y="-13.8867188" z="-1" />
     <vertex x="-21.7580185" y="-17.1480675" z="-1" />
     <vertex x="-21.6286087" y="-17.131031" z="-1" />
     <vertex x="-21.6286087" y="-13.903759" z="-1" />
     <vertex x="-21.4992027" y="-17.1480675" z="-1" />
     <vertex x="-21.4992027" y="-13.8867188" z="-1" />
     <vertex x="-21.3786087" y="-17.1980171" z="-1" />
     <vertex x="-21.3786087" y="-13.8367691" z="-1" />
     <vertex x="-21.8786087" y="-13.8367691" z="-1" />
     <vertex x="-21.8786087" y="-17.1980171" z="-1" />
     <vertex x="-21.7580185" y="-13.8867188" z="-1" />
     <vertex x="-13.4246864" y="-17.1480675" z="-1" />
     <vertex x="-13.2952766" y="-17.131031" z="-1" />
     <vertex x="-13.2952766" y="-13.903759" z="-1" />
     <vertex x="-13.1658669" y="-17.1480675" z="-1" />
     <vertex x="-13.1658669" y="-13.8867188" z="-1" />
     <vertex x="-13.0452766" y="-17.1980171" z="-1" />
     <vertex x="-13.0452766" y="-13.8367691" z="-1" />
     <vertex x="-13.5452766" y="-13.8367691" z="-1" />
     <vertex x="-13.5452766" y="-17.1980171" z="-1" />
     <vertex x="-13.4246864" y="-13.8867188" z="-1" />
     <vertex x="11.5753136" y="-17.1480675" z="-1" />
     <vertex x="11.7047234" y="-17.131031" z="-1" />
     <vertex x="11.7047234" y="-13.903759" z="-1" />
     <vertex x="11.8341322" y="-17.1480675" z="-1" />
     <vertex x="11.8341322" y="-13.8867188" z="-1" />
     <vertex x="11.9547234" y="-17.1980171" z="-1" />
     <vertex x="11.9547234" y="-13.8367691" z="-1" />
     <vertex x="11.4547234" y="-13.8367691" z="-1" />
     <vertex x="11.4547234" y="-17.1980171" z="-1" />
     <vertex x="11.5753136" y="-13.8867188" z="-1" />
     <vertex x="28.2419796" y="-17.1480675" z="-1" />
     <vertex x="28.3713894" y="-17.131031" z="-1" />
     <vertex x="28.3713894" y="-13.903759" z="-1" />
     <vertex x="28.5007992" y="-17.1480675" z="-1" />
     <vertex x="28.5007992" y="-13.8867188" z="-1" />
     <vertex x="28.6213894" y="-17.1980171" z="-1" />
     <vertex x="28.6213894" y="-13.8367691" z="-1" />
     <vertex x="28.1213894" y="-13.8367691" z="-1" />
     <vertex x="28.1213894" y="-17.1980171" z="-1" />
     <vertex x="28.2419796" y="-13.8867188" z="-1" />
     <vertex x="49.0753136" y="-17.1480675" z="-1" />
     <vertex x="49.2047234" y="-17.131031" z="-1" />
     <vertex x="49.2047234" y="-13.903759" z="-1" />
     <vertex x="49.3341331" y="-17.1480675" z="-1" />
     <vertex x="49.3341331" y="-13.8867188" z="-1" />
     <vertex x="49.4547234" y="-17.1980171" z="-1" />
     <vertex x="49.4547234" y="-13.8367691" z="-1" />
     <vertex x="49.5582771" y="-17.2774773" z="-1" />
     <vertex x="49.5582771" y="-13.757309" z="-1" />
     <vertex x="49.6377373" y="-17.381031" z="-1" />
     <vertex x="49.6377373" y="-13.653759" z="-1" />
     <vertex x="49.6876869" y="-17.5016212" z="-1" />
     <vertex x="49.6876869" y="-13.533165" z="-1" />
     <vertex x="49.7047234" y="-13.403759" z="-1" />
     <vertex x="48.9547234" y="-13.8367691" z="-1" />
     <vertex x="48.9547234" y="-17.1980171" z="-1" />
     <vertex x="49.0753136" y="-13.8867188" z="-1" />
     <vertex x="3.50079918" y="-13.8867188" z="-1" />
     <vertex x="3.62138939" y="-17.1980171" z="-1" />
     <vertex x="3.62138939" y="-13.8367691" z="-1" />
     <vertex x="-46.7580185" y="-21.3753395" z="-1" />
     <vertex x="-46.6286087" y="-21.3583031" z="-1" />
     <vertex x="-46.6286087" y="-18.131031" z="-1" />
     <vertex x="-46.4992027" y="-21.3753395" z="-1" />
     <vertex x="-46.4992027" y="-18.1139946" z="-1" />
     <vertex x="-46.3786087" y="-21.4252892" z="-1" />
     <vertex x="-46.3786087" y="-18.0640411" z="-1" />
     <vertex x="-46.8786087" y="-18.0640411" z="-1" />
     <vertex x="-46.8786087" y="-21.4252892" z="-1" />
     <vertex x="-46.7580185" y="-18.1139946" z="-1" />
     <vertex x="32.4086456" y="-17.1480675" z="-1" />
     <vertex x="32.5380554" y="-17.131031" z="-1" />
     <vertex x="32.5380554" y="-13.903759" z="-1" />
     <vertex x="32.6674652" y="-17.1480675" z="-1" />
     <vertex x="32.6674652" y="-13.8867188" z="-1" />
     <vertex x="32.7880554" y="-17.1980171" z="-1" />
     <vertex x="32.7880554" y="-13.8367691" z="-1" />
     <vertex x="32.2880554" y="-13.8367691" z="-1" />
     <vertex x="32.2880554" y="-17.1980171" z="-1" />
     <vertex x="32.4086456" y="-13.8867188" z="-1" />
     <vertex x="-9.2580204" y="-17.1480675" z="-1" />
     <vertex x="-9.12861061" y="-17.131031" z="-1" />
     <vertex x="-9.12861061" y="-13.903759" z="-1" />
     <vertex x="-8.99920082" y="-17.1480675" z="-1" />
     <vertex x="-8.99920082" y="-13.8867188" z="-1" />
     <vertex x="-8.87861061" y="-17.1980171" z="-1" />
     <vertex x="-8.87861061" y="-13.8367691" z="-1" />
     <vertex x="-9.37861061" y="-13.8367691" z="-1" />
     <vertex x="-9.37861061" y="-17.1980171" z="-1" />
     <vertex x="-9.2580204" y="-13.8867188" z="-1" />
     <vertex x="-42.5913544" y="-21.3753395" z="-1" />
     <vertex x="-42.4619446" y="-21.3583031" z="-1" />
     <vertex x="-42.4619446" y="-18.131031" z="-1" />
     <vertex x="-42.3325348" y="-21.3753395" z="-1" />
     <vertex x="-42.3325348" y="-18.1139946" z="-1" />
     <vertex x="-42.2119446" y="-21.4252892" z="-1" />
     <vertex x="-42.2119446" y="-18.0640411" z="-1" />
     <vertex x="-42.7119446" y="-18.0640411" z="-1" />
     <vertex x="-42.7119446" y="-21.4252892" z="-1" />
     <vertex x="-42.5913544" y="-18.1139946" z="-1" />
     <vertex x="-38.4246864" y="-21.3753395" z="-1" />
     <vertex x="-38.2952766" y="-21.3583031" z="-1" />
     <vertex x="-38.2952766" y="-18.131031" z="-1" />
     <vertex x="-38.1658669" y="-21.3753395" z="-1" />
     <vertex x="-38.1658669" y="-18.1139946" z="-1" />
     <vertex x="-38.0452766" y="-21.4252892" z="-1" />
     <vertex x="-38.0452766" y="-18.0640411" z="-1" />
     <vertex x="-38.5452766" y="-18.0640411" z="-1" />
     <vertex x="-38.5452766" y="-21.4252892" z="-1" />
     <vertex x="-38.4246864" y="-18.1139946" z="-1" />
     <vertex x="-34.2580185" y="-21.3753395" z="-1" />
     <vertex x="-34.1286087" y="-21.3583031" z="-1" />
     <vertex x="-34.1286087" y="-18.131031" z="-1" />
     <vertex x="-33.9992027" y="-21.3753395" z="-1" />
     <vertex x="-33.9992027" y="-18.1139946" z="-1" />
     <vertex x="-33.8786087" y="-21.4252892" z="-1" />
     <vertex x="-33.8786087" y="-18.0640411" z="-1" />
     <vertex x="-34.3786087" y="-18.0640411" z="-1" />
     <vertex x="-34.3786087" y="-21.4252892" z="-1" />
     <vertex x="-34.2580185" y="-18.1139946" z="-1" />
     <vertex x="15.7419796" y="-17.1480675" z="-1" />
     <vertex x="15.8713894" y="-17.131031" z="-1" />
     <vertex x="15.8713894" y="-13.903759" z="-1" />
     <vertex x="16.0007992" y="-17.1480675" z="-1" />
     <vertex x="16.0007992" y="-13.8867188" z="-1" />
     <vertex x="16.1213894" y="-17.1980171" z="-1" />
     <vertex x="16.1213894" y="-13.8367691" z="-1" />
     <vertex x="15.6213894" y="-13.8367691" z="-1" />
     <vertex x="15.6213894" y="-17.1980171" z="-1" />
     <vertex x="15.7419796" y="-13.8867188" z="-1" />
     <vertex x="24.0753136" y="-17.1480675" z="-1" />
     <vertex x="24.2047234" y="-17.131031" z="-1" />
     <vertex x="24.2047234" y="-13.903759" z="-1" />
     <vertex x="24.3341331" y="-17.1480675" z="-1" />
     <vertex x="24.3341331" y="-13.8867188" z="-1" />
     <vertex x="24.4547234" y="-17.1980171" z="-1" />
     <vertex x="24.4547234" y="-13.8367691" z="-1" />
     <vertex x="23.9547234" y="-13.8367691" z="-1" />
     <vertex x="23.9547234" y="-17.1980171" z="-1" />
     <vertex x="24.0753136" y="-13.8867188" z="-1" />
     <vertex x="36.5753136" y="-17.1480675" z="-1" />
     <vertex x="36.7047234" y="-17.131031" z="-1" />
     <vertex x="36.7047234" y="-13.903759" z="-1" />
     <vertex x="36.8341331" y="-17.1480675" z="-1" />
     <vertex x="36.8341331" y="-13.8867188" z="-1" />
     <vertex x="36.9547234" y="-17.1980171" z="-1" />
     <vertex x="36.9547234" y="-13.8367691" z="-1" />
     <vertex x="36.4547234" y="-13.8367691" z="-1" />
     <vertex x="36.4547234" y="-17.1980171" z="-1" />
     <vertex x="36.5753136" y="-13.8867188" z="-1" />
     <vertex x="-5.09135246" y="-17.1480675" z="-1" />
     <vertex x="-4.96194458" y="-17.131031" z="-1" />
     <vertex x="-4.96194458" y="-13.903759" z="-1" />
     <vertex x="-4.83253479" y="-17.1480675" z="-1" />
     <vertex x="-4.83253479" y="-13.8867188" z="-1" />
     <vertex x="-4.71194458" y="-17.1980171" z="-1" />
     <vertex x="-4.71194458" y="-13.8367691" z="-1" />
     <vertex x="-5.21194458" y="-13.8367691" z="-1" />
     <vertex x="-5.21194458" y="-17.1980171" z="-1" />
     <vertex x="-5.09135246" y="-13.8867188" z="-1" />
     <vertex x="40.7419815" y="-17.1480675" z="-1" />
     <vertex x="40.8713913" y="-17.131031" z="-1" />
     <vertex x="40.8713913" y="-13.903759" z="-1" />
     <vertex x="41.0008011" y="-17.1480675" z="-1" />
     <vertex x="41.0008011" y="-13.8867188" z="-1" />
     <vertex x="41.1213913" y="-17.1980171" z="-1" />
     <vertex x="41.1213913" y="-13.8367691" z="-1" />
     <vertex x="40.6213913" y="-13.8367691" z="-1" />
     <vertex x="40.6213913" y="-17.1980171" z="-1" />
     <vertex x="40.7419815" y="-13.8867188" z="-1" />
     <vertex x="44.9086456" y="-17.1480675" z="-1" />
     <vertex x="45.0380554" y="-17.131031" z="-1" />
     <vertex x="45.0380554" y="-13.903759" z="-1" />
     <vertex x="45.1674652" y="-17.1480675" z="-1" />
     <vertex x="45.1674652" y="-13.8867188" z="-1" />
     <vertex x="45.2880554" y="-17.1980171" z="-1" />
     <vertex x="45.2880554" y="-13.8367691" z="-1" />
     <vertex x="44.7880554" y="-13.8367691" z="-1" />
     <vertex x="44.7880554" y="-17.1980171" z="-1" />
     <vertex x="44.9086456" y="-13.8867188" z="-1" />
     <vertex x="-50.9246864" y="-21.3753395" z="-1" />
     <vertex x="-50.7952766" y="-21.3583031" z="-1" />
     <vertex x="-50.7952766" y="-18.131031" z="-1" />
     <vertex x="-50.6658669" y="-21.3753395" z="-1" />
     <vertex x="-50.6658669" y="-18.1139946" z="-1" />
     <vertex x="-50.5452766" y="-21.4252892" z="-1" />
     <vertex x="-50.5452766" y="-18.0640411" z="-1" />
     <vertex x="-51.2952766" y="-17.631031" z="-1" />
     <vertex x="-51.2782402" y="-21.7288933" z="-1" />
     <vertex x="-51.2782402" y="-17.7604408" z="-1" />
     <vertex x="-51.2282906" y="-17.881031" z="-1" />
     <vertex x="-51.2282906" y="-21.6083031" z="-1" />
     <vertex x="-51.1488304" y="-17.9845848" z="-1" />
     <vertex x="-51.1488304" y="-21.5047493" z="-1" />
     <vertex x="-51.0452766" y="-18.0640411" z="-1" />
     <vertex x="-51.0452766" y="-21.4252892" z="-1" />
     <vertex x="-50.9246864" y="-18.1139946" z="-1" />
     <vertex x="-30.0913544" y="-21.3753395" z="-1" />
     <vertex x="-29.9619446" y="-21.3583031" z="-1" />
     <vertex x="-29.9619446" y="-18.131031" z="-1" />
     <vertex x="-29.8325348" y="-21.3753395" z="-1" />
     <vertex x="-29.8325348" y="-18.1139946" z="-1" />
     <vertex x="-29.7119446" y="-21.4252892" z="-1" />
     <vertex x="-29.7119446" y="-18.0640411" z="-1" />
     <vertex x="-30.2119446" y="-18.0640411" z="-1" />
     <vertex x="-30.2119446" y="-21.4252892" z="-1" />
     <vertex x="-30.0913544" y="-18.1139946" z="-1" />
     <vertex x="19.9086456" y="-17.1480675" z="-1" />
     <vertex x="20.0380554" y="-17.131031" z="-1" />
     <vertex x="20.0380554" y="-13.903759" z="-1" />
     <vertex x="20.1674652" y="-17.1480675" z="-1" />
     <vertex x="20.1674652" y="-13.8867188" z="-1" />
     <vertex x="20.2880554" y="-17.1980171" z="-1" />
     <vertex x="20.2880554" y="-13.8367691" z="-1" />
     <vertex x="19.7880554" y="-13.8367691" z="-1" />
     <vertex x="19.7880554" y="-17.1980171" z="-1" />
     <vertex x="19.9086456" y="-13.8867188" z="-1" />
     <vertex x="-0.924686432" y="3.98829651" z="-1" />
     <vertex x="-0.795276642" y="4.00533295" z="-1" />
     <vertex x="-0.795276642" y="7.23260498" z="-1" />
     <vertex x="-0.665867805" y="3.98829651" z="-1" />
     <vertex x="-0.665867805" y="7.24964142" z="-1" />
     <vertex x="-0.545276642" y="3.93834686" z="-1" />
     <vertex x="-0.545276642" y="7.29959106" z="-1" />
     <vertex x="-0.441723824" y="3.85888672" z="-1" />
     <vertex x="-0.441723824" y="7.37905121" z="-1" />
     <vertex x="3.01783657" y="3.85888672" z="-1" />
     <vertex x="3.01783657" y="7.37905121" z="-1" />
     <vertex x="3.12138939" y="7.29959106" z="-1" />
     <vertex x="3.12138939" y="3.93834686" z="-1" />
     <vertex x="3.2419796" y="7.24964142" z="-1" />
     <vertex x="3.2419796" y="3.98829651" z="-1" />
     <vertex x="3.37138939" y="7.23260498" z="-1" />
     <vertex x="3.37138939" y="4.00533295" z="-1" />
     <vertex x="3.50079918" y="3.98829651" z="-1" />
     <vertex x="2.93837643" y="3.75533295" z="-1" />
     <vertex x="-0.362264633" y="3.75533295" z="-1" />
     <vertex x="2.88842678" y="3.63474274" z="-1" />
     <vertex x="-0.312314034" y="3.63474274" z="-1" />
     <vertex x="2.87138939" y="3.50533295" z="-1" />
     <vertex x="-0.295276642" y="3.50533295" z="-1" />
     <vertex x="2.88842678" y="3.37592316" z="-1" />
     <vertex x="-0.312314034" y="3.37592316" z="-1" />
     <vertex x="2.93837643" y="3.25533295" z="-1" />
     <vertex x="-0.362264633" y="3.25533295" z="-1" />
     <vertex x="3.01783657" y="3.15177917" z="-1" />
     <vertex x="-0.441723824" y="3.15177917" z="-1" />
     <vertex x="3.01783657" y="-0.368385315" z="-1" />
     <vertex x="-0.441723824" y="-0.368385315" z="-1" />
     <vertex x="2.93837643" y="-0.471939087" z="-1" />
     <vertex x="-0.362264633" y="-0.471939087" z="-1" />
     <vertex x="2.88842678" y="-0.592529297" z="-1" />
     <vertex x="-0.312314034" y="-0.592529297" z="-1" />
     <vertex x="2.87138939" y="-0.721939087" z="-1" />
     <vertex x="-0.295276642" y="-0.721939087" z="-1" />
     <vertex x="2.88842678" y="-0.851348877" z="-1" />
     <vertex x="-0.312314034" y="-0.851348877" z="-1" />
     <vertex x="2.93837643" y="-0.971939087" z="-1" />
     <vertex x="-0.362264633" y="-0.971939087" z="-1" />
     <vertex x="3.01783657" y="-1.07549286" z="-1" />
     <vertex x="-0.441723824" y="-1.07549286" z="-1" />
     <vertex x="-0.441723824" y="-4.59565735" z="-1" />
     <vertex x="-0.362264633" y="-4.69921112" z="-1" />
     <vertex x="-0.545276642" y="3.07231903" z="-1" />
     <vertex x="-0.545276642" y="-0.288925171" z="-1" />
     <vertex x="-0.665867805" y="3.02236938" z="-1" />
     <vertex x="-0.665867805" y="-0.238975525" z="-1" />
     <vertex x="-0.795276642" y="3.00533295" z="-1" />
     <vertex x="-0.795276642" y="-0.221939087" z="-1" />
     <vertex x="-0.924686432" y="-0.238975525" z="-1" />
     <vertex x="-0.924686432" y="3.02236938" z="-1" />
     <vertex x="-1.04527664" y="-0.288925171" z="-1" />
     <vertex x="-1.04527664" y="3.07231903" z="-1" />
     <vertex x="-1.14883041" y="-0.368385315" z="-1" />
     <vertex x="-1.14883041" y="3.15177917" z="-1" />
     <vertex x="-4.60839081" y="3.15177917" z="-1" />
     <vertex x="-4.52893066" y="3.25533295" z="-1" />
     <vertex x="-1.2282896" y="3.25533295" z="-1" />
     <vertex x="-4.47898102" y="3.37592316" z="-1" />
     <vertex x="-1.2782402" y="3.37592316" z="-1" />
     <vertex x="-4.46194363" y="3.50533295" z="-1" />
     <vertex x="-1.29527664" y="3.50533295" z="-1" />
     <vertex x="-4.47898102" y="3.63474274" z="-1" />
     <vertex x="-1.2782402" y="3.63474274" z="-1" />
     <vertex x="-4.52893066" y="3.75533295" z="-1" />
     <vertex x="-1.2282896" y="3.75533295" z="-1" />
     <vertex x="-4.60839081" y="3.85888672" z="-1" />
     <vertex x="-1.14883041" y="3.85888672" z="-1" />
     <vertex x="-4.60839081" y="7.37905121" z="-1" />
     <vertex x="-1.14883041" y="7.37905121" z="-1" />
     <vertex x="-4.52893066" y="7.48260498" z="-1" />
     <vertex x="-1.2282896" y="7.48260498" z="-1" />
     <vertex x="-4.47898102" y="7.60319519" z="-1" />
     <vertex x="-1.2782402" y="7.60319519" z="-1" />
     <vertex x="-4.46194363" y="7.73260498" z="-1" />
     <vertex x="-1.29527664" y="7.73260498" z="-1" />
     <vertex x="-4.47898102" y="7.86201477" z="-1" />
     <vertex x="-1.2782402" y="7.86201477" z="-1" />
     <vertex x="-4.52893066" y="7.98260498" z="-1" />
     <vertex x="-1.2282896" y="7.98260498" z="-1" />
     <vertex x="-4.60839081" y="8.08615875" z="-1" />
     <vertex x="-1.14883041" y="8.08615875" z="-1" />
     <vertex x="-4.60839081" y="11.6063232" z="-1" />
     <vertex x="-1.14883041" y="11.6063232" z="-1" />
     <vertex x="-4.52893066" y="11.709877" z="-1" />
     <vertex x="-1.2282896" y="11.709877" z="-1" />
     <vertex x="-4.47898102" y="11.8304672" z="-1" />
     <vertex x="-1.2782402" y="11.8304672" z="-1" />
     <vertex x="-4.46194363" y="11.959877" z="-1" />
     <vertex x="-1.29527664" y="11.959877" z="-1" />
     <vertex x="-4.47898102" y="12.0892868" z="-1" />
     <vertex x="-1.2782402" y="12.0892868" z="-1" />
     <vertex x="-4.52893066" y="12.209877" z="-1" />
     <vertex x="-1.2282896" y="12.209877" z="-1" />
     <vertex x="-4.60839081" y="12.3134308" z="-1" />
     <vertex x="-1.14883041" y="12.3134308" z="-1" />
     <vertex x="-4.60839081" y="15.8335953" z="-1" />
     <vertex x="-1.14883041" y="15.8335953" z="-1" />
     <vertex x="-4.52893066" y="15.937149" z="-1" />
     <vertex x="-1.2282896" y="15.937149" z="-1" />
     <vertex x="-4.47898102" y="16.0577393" z="-1" />
     <vertex x="-1.2782402" y="16.0577393" z="-1" />
     <vertex x="-4.46194363" y="16.187149" z="-1" />
     <vertex x="-1.29527664" y="16.187149" z="-1" />
     <vertex x="-4.47898102" y="16.3165588" z="-1" />
     <vertex x="-1.2782402" y="16.3165588" z="-1" />
     <vertex x="-4.52893066" y="16.437149" z="-1" />
     <vertex x="-1.2282896" y="16.437149" z="-1" />
     <vertex x="-4.60839081" y="16.5407028" z="-1" />
     <vertex x="-1.14883041" y="16.5407028" z="-1" />
     <vertex x="-1.14883041" y="20.0608673" z="-1" />
     <vertex x="-1.2282896" y="20.1644211" z="-1" />
     <vertex x="-1.04527664" y="7.29959106" z="-1" />
     <vertex x="-1.04527664" y="3.93834686" z="-1" />
     <vertex x="-0.924686432" y="7.24964142" z="-1" />
     <vertex x="32.4086456" y="3.98829651" z="-1" />
     <vertex x="32.5380554" y="4.00533295" z="-1" />
     <vertex x="32.5380554" y="7.23260498" z="-1" />
     <vertex x="32.6674652" y="3.98829651" z="-1" />
     <vertex x="32.6674652" y="7.24964142" z="-1" />
     <vertex x="32.7880554" y="3.93834686" z="-1" />
     <vertex x="32.7880554" y="7.29959106" z="-1" />
     <vertex x="32.7880554" y="3.07231903" z="-1" />
     <vertex x="32.7880554" y="-0.288925171" z="-1" />
     <vertex x="32.6674652" y="3.02236938" z="-1" />
     <vertex x="32.6674652" y="-0.238975525" z="-1" />
     <vertex x="32.5380554" y="3.00533295" z="-1" />
     <vertex x="32.5380554" y="-0.221939087" z="-1" />
     <vertex x="32.4086456" y="-0.238975525" z="-1" />
     <vertex x="32.4086456" y="3.02236938" z="-1" />
     <vertex x="32.2880554" y="-0.288925171" z="-1" />
     <vertex x="32.2880554" y="3.07231903" z="-1" />
     <vertex x="32.2880554" y="7.29959106" z="-1" />
     <vertex x="32.2880554" y="3.93834686" z="-1" />
     <vertex x="32.4086456" y="7.24964142" z="-1" />
     <vertex x="-5.09135246" y="3.98829651" z="-1" />
     <vertex x="-4.96194458" y="4.00533295" z="-1" />
     <vertex x="-4.96194458" y="7.23260498" z="-1" />
     <vertex x="-4.83253479" y="3.98829651" z="-1" />
     <vertex x="-4.83253479" y="7.24964142" z="-1" />
     <vertex x="-4.71194458" y="3.93834686" z="-1" />
     <vertex x="-4.71194458" y="7.29959106" z="-1" />
     <vertex x="-4.60839081" y="-0.368385315" z="-1" />
     <vertex x="-4.71194458" y="3.07231903" z="-1" />
     <vertex x="-4.71194458" y="-0.288925171" z="-1" />
     <vertex x="-4.83253479" y="3.02236938" z="-1" />
     <vertex x="-4.83253479" y="-0.238975525" z="-1" />
     <vertex x="-4.96194458" y="3.00533295" z="-1" />
     <vertex x="-4.96194458" y="-0.221939087" z="-1" />
     <vertex x="-5.09135246" y="-0.238975525" z="-1" />
     <vertex x="-5.09135246" y="3.02236938" z="-1" />
     <vertex x="-5.21194458" y="-0.288925171" z="-1" />
     <vertex x="-5.21194458" y="3.07231903" z="-1" />
     <vertex x="-5.21194458" y="7.29959106" z="-1" />
     <vertex x="-5.21194458" y="3.93834686" z="-1" />
     <vertex x="-5.09135246" y="7.24964142" z="-1" />
     <vertex x="15.7419796" y="3.98829651" z="-1" />
     <vertex x="15.8713894" y="4.00533295" z="-1" />
     <vertex x="15.8713894" y="7.23260498" z="-1" />
     <vertex x="16.0007992" y="3.98829651" z="-1" />
     <vertex x="16.0007992" y="7.24964142" z="-1" />
     <vertex x="16.1213894" y="3.93834686" z="-1" />
     <vertex x="16.1213894" y="7.29959106" z="-1" />
     <vertex x="16.1213894" y="3.07231903" z="-1" />
     <vertex x="16.1213894" y="-0.288925171" z="-1" />
     <vertex x="16.0007992" y="3.02236938" z="-1" />
     <vertex x="16.0007992" y="-0.238975525" z="-1" />
     <vertex x="15.8713894" y="3.00533295" z="-1" />
     <vertex x="15.8713894" y="-0.221939087" z="-1" />
     <vertex x="15.7419796" y="-0.238975525" z="-1" />
     <vertex x="15.7419796" y="3.02236938" z="-1" />
     <vertex x="15.6213894" y="-0.288925171" z="-1" />
     <vertex x="15.6213894" y="3.07231903" z="-1" />
     <vertex x="15.6213894" y="7.29959106" z="-1" />
     <vertex x="15.6213894" y="3.93834686" z="-1" />
     <vertex x="15.7419796" y="7.24964142" z="-1" />
     <vertex x="19.9086456" y="3.98829651" z="-1" />
     <vertex x="20.0380554" y="4.00533295" z="-1" />
     <vertex x="20.0380554" y="7.23260498" z="-1" />
     <vertex x="20.1674652" y="3.98829651" z="-1" />
     <vertex x="20.1674652" y="7.24964142" z="-1" />
     <vertex x="20.2880554" y="3.93834686" z="-1" />
     <vertex x="20.2880554" y="7.29959106" z="-1" />
     <vertex x="20.2880554" y="3.07231903" z="-1" />
     <vertex x="20.2880554" y="-0.288925171" z="-1" />
     <vertex x="20.1674652" y="3.02236938" z="-1" />
     <vertex x="20.1674652" y="-0.238975525" z="-1" />
     <vertex x="20.0380554" y="3.00533295" z="-1" />
     <vertex x="20.0380554" y="-0.221939087" z="-1" />
     <vertex x="19.9086456" y="-0.238975525" z="-1" />
     <vertex x="19.9086456" y="3.02236938" z="-1" />
     <vertex x="19.7880554" y="-0.288925171" z="-1" />
     <vertex x="19.7880554" y="3.07231903" z="-1" />
     <vertex x="19.7880554" y="7.29959106" z="-1" />
     <vertex x="19.7880554" y="3.93834686" z="-1" />
     <vertex x="19.9086456" y="7.24964142" z="-1" />
     <vertex x="40.7419815" y="3.98829651" z="-1" />
     <vertex x="40.8713913" y="4.00533295" z="-1" />
     <vertex x="40.8713913" y="7.23260498" z="-1" />
     <vertex x="41.0008011" y="3.98829651" z="-1" />
     <vertex x="41.0008011" y="7.24964142" z="-1" />
     <vertex x="41.1213913" y="3.93834686" z="-1" />
     <vertex x="41.1213913" y="7.29959106" z="-1" />
     <vertex x="41.1213913" y="3.07231903" z="-1" />
     <vertex x="41.1213913" y="-0.288925171" z="-1" />
     <vertex x="41.0008011" y="3.02236938" z="-1" />
     <vertex x="41.0008011" y="-0.238975525" z="-1" />
     <vertex x="40.8713913" y="3.00533295" z="-1" />
     <vertex x="40.8713913" y="-0.221939087" z="-1" />
     <vertex x="40.7419815" y="-0.238975525" z="-1" />
     <vertex x="40.7419815" y="3.02236938" z="-1" />
     <vertex x="40.6213913" y="-0.288925171" z="-1" />
     <vertex x="40.6213913" y="3.07231903" z="-1" />
     <vertex x="40.6213913" y="7.29959106" z="-1" />
     <vertex x="40.6213913" y="3.93834686" z="-1" />
     <vertex x="40.7419815" y="7.24964142" z="-1" />
     <vertex x="49.0753136" y="3.98829651" z="-1" />
     <vertex x="49.2047234" y="4.00533295" z="-1" />
     <vertex x="49.2047234" y="7.23260498" z="-1" />
     <vertex x="49.3341331" y="3.98829651" z="-1" />
     <vertex x="49.3341331" y="7.24964142" z="-1" />
     <vertex x="49.4547234" y="3.93834686" z="-1" />
     <vertex x="49.4547234" y="7.29959106" z="-1" />
     <vertex x="49.5582771" y="3.85888672" z="-1" />
     <vertex x="49.5582771" y="7.37905121" z="-1" />
     <vertex x="49.6377373" y="3.75533295" z="-1" />
     <vertex x="49.6876869" y="3.37592316" z="-1" />
     <vertex x="49.6876869" y="-0.592529297" z="-1" />
     <vertex x="49.7047234" y="-0.721939087" z="-1" />
     <vertex x="49.6876869" y="-0.851348877" z="-1" />
     <vertex x="49.6377373" y="-0.971939087" z="-1" />
     <vertex x="49.6377373" y="3.25533295" z="-1" />
     <vertex x="49.6377373" y="-0.471939087" z="-1" />
     <vertex x="49.5582771" y="3.15177917" z="-1" />
     <vertex x="49.5582771" y="-0.368385315" z="-1" />
     <vertex x="49.4547234" y="3.07231903" z="-1" />
     <vertex x="49.4547234" y="-0.288925171" z="-1" />
     <vertex x="49.3341331" y="3.02236938" z="-1" />
     <vertex x="49.3341331" y="-0.238975525" z="-1" />
     <vertex x="49.2047234" y="3.00533295" z="-1" />
     <vertex x="49.2047234" y="-0.221939087" z="-1" />
     <vertex x="49.0753136" y="-0.238975525" z="-1" />
     <vertex x="49.0753136" y="3.02236938" z="-1" />
     <vertex x="48.9547234" y="-0.288925171" z="-1" />
     <vertex x="48.9547234" y="3.07231903" z="-1" />
     <vertex x="48.9547234" y="7.29959106" z="-1" />
     <vertex x="48.9547234" y="3.93834686" z="-1" />
     <vertex x="49.0753136" y="7.24964142" z="-1" />
     <vertex x="44.9086456" y="3.98829651" z="-1" />
     <vertex x="45.0380554" y="4.00533295" z="-1" />
     <vertex x="45.0380554" y="7.23260498" z="-1" />
     <vertex x="45.1674652" y="3.98829651" z="-1" />
     <vertex x="45.1674652" y="7.24964142" z="-1" />
     <vertex x="45.2880554" y="3.93834686" z="-1" />
     <vertex x="45.2880554" y="7.29959106" z="-1" />
     <vertex x="45.2880554" y="3.07231903" z="-1" />
     <vertex x="45.2880554" y="-0.288925171" z="-1" />
     <vertex x="45.1674652" y="3.02236938" z="-1" />
     <vertex x="45.1674652" y="-0.238975525" z="-1" />
     <vertex x="45.0380554" y="3.00533295" z="-1" />
     <vertex x="45.0380554" y="-0.221939087" z="-1" />
     <vertex x="44.9086456" y="-0.238975525" z="-1" />
     <vertex x="44.9086456" y="3.02236938" z="-1" />
     <vertex x="44.7880554" y="-0.288925171" z="-1" />
     <vertex x="44.7880554" y="3.07231903" z="-1" />
     <vertex x="44.7880554" y="7.29959106" z="-1" />
     <vertex x="44.7880554" y="3.93834686" z="-1" />
     <vertex x="44.9086456" y="7.24964142" z="-1" />
     <vertex x="-9.2580204" y="-0.238975525" z="-1" />
     <vertex x="-9.12861061" y="-0.221939087" z="-1" />
     <vertex x="-9.12861061" y="3.00533295" z="-1" />
     <vertex x="-8.99920082" y="-0.238975525" z="-1" />
     <vertex x="-8.99920082" y="3.02236938" z="-1" />
     <vertex x="-8.87861061" y="-0.288925171" z="-1" />
     <vertex x="-8.87861061" y="3.07231903" z="-1" />
     <vertex x="-8.87861061" y="-1.154953" z="-1" />
     <vertex x="-8.99920082" y="-1.20490265" z="-1" />
     <vertex x="-9.48216438" y="-1.07549286" z="-1" />
     <vertex x="-12.9417229" y="-1.07549286" z="-1" />
     <vertex x="-13.0452766" y="-1.154953" z="-1" />
     <vertex x="-13.1658669" y="-1.20490265" z="-1" />
     <vertex x="-12.8622646" y="-0.971939087" z="-1" />
     <vertex x="-9.56162262" y="-0.971939087" z="-1" />
     <vertex x="-12.812315" y="-0.851348877" z="-1" />
     <vertex x="-9.61157417" y="-0.851348877" z="-1" />
     <vertex x="-12.7952766" y="-0.721939087" z="-1" />
     <vertex x="-9.62861061" y="-0.721939087" z="-1" />
     <vertex x="-12.812315" y="-0.592529297" z="-1" />
     <vertex x="-9.61157417" y="-0.592529297" z="-1" />
     <vertex x="-12.8622646" y="-0.471939087" z="-1" />
     <vertex x="-9.56162262" y="-0.471939087" z="-1" />
     <vertex x="-12.9417229" y="-0.368385315" z="-1" />
     <vertex x="-9.48216438" y="-0.368385315" z="-1" />
     <vertex x="-12.9417229" y="3.15177917" z="-1" />
     <vertex x="-9.48216438" y="3.15177917" z="-1" />
     <vertex x="-12.8622646" y="3.25533295" z="-1" />
     <vertex x="-9.56162262" y="3.25533295" z="-1" />
     <vertex x="-12.812315" y="3.37592316" z="-1" />
     <vertex x="-9.61157417" y="3.37592316" z="-1" />
     <vertex x="-12.7952766" y="3.50533295" z="-1" />
     <vertex x="-9.62861061" y="3.50533295" z="-1" />
     <vertex x="-12.812315" y="3.63474274" z="-1" />
     <vertex x="-9.61157417" y="3.63474274" z="-1" />
     <vertex x="-12.8622646" y="3.75533295" z="-1" />
     <vertex x="-9.56162262" y="3.75533295" z="-1" />
     <vertex x="-12.9417229" y="3.85888672" z="-1" />
     <vertex x="-9.48216438" y="3.85888672" z="-1" />
     <vertex x="-12.9417229" y="7.37905121" z="-1" />
     <vertex x="-9.48216438" y="7.37905121" z="-1" />
     <vertex x="-12.8622646" y="7.48260498" z="-1" />
     <vertex x="-9.56162262" y="7.48260498" z="-1" />
     <vertex x="-12.812315" y="7.60319519" z="-1" />
     <vertex x="-9.61157417" y="7.60319519" z="-1" />
     <vertex x="-12.7952766" y="7.73260498" z="-1" />
     <vertex x="-9.62861061" y="7.73260498" z="-1" />
     <vertex x="-12.812315" y="7.86201477" z="-1" />
     <vertex x="-9.61157417" y="7.86201477" z="-1" />
     <vertex x="-12.8622646" y="7.98260498" z="-1" />
     <vertex x="-9.56162262" y="7.98260498" z="-1" />
     <vertex x="-12.9417229" y="8.08615875" z="-1" />
     <vertex x="-9.48216438" y="8.08615875" z="-1" />
     <vertex x="-12.9417229" y="11.6063232" z="-1" />
     <vertex x="-9.48216438" y="11.6063232" z="-1" />
     <vertex x="-12.8622646" y="11.709877" z="-1" />
     <vertex x="-9.56162262" y="11.709877" z="-1" />
     <vertex x="-12.812315" y="11.8304672" z="-1" />
     <vertex x="-9.61157417" y="11.8304672" z="-1" />
     <vertex x="-12.7952766" y="11.959877" z="-1" />
     <vertex x="-9.62861061" y="11.959877" z="-1" />
     <vertex x="-12.812315" y="12.0892868" z="-1" />
     <vertex x="-9.61157417" y="12.0892868" z="-1" />
     <vertex x="-12.8622646" y="12.209877" z="-1" />
     <vertex x="-9.56162262" y="12.209877" z="-1" />
     <vertex x="-12.9417229" y="12.3134308" z="-1" />
     <vertex x="-9.48216438" y="12.3134308" z="-1" />
     <vertex x="-12.9417229" y="15.8335953" z="-1" />
     <vertex x="-9.48216438" y="15.8335953" z="-1" />
     <vertex x="-12.8622646" y="15.937149" z="-1" />
     <vertex x="-9.56162262" y="15.937149" z="-1" />
     <vertex x="-12.812315" y="16.0577393" z="-1" />
     <vertex x="-9.61157417" y="16.0577393" z="-1" />
     <vertex x="-12.7952766" y="16.187149" z="-1" />
     <vertex x="-9.62861061" y="16.187149" z="-1" />
     <vertex x="-12.812315" y="16.3165588" z="-1" />
     <vertex x="-9.61157417" y="16.3165588" z="-1" />
     <vertex x="-12.8622646" y="16.437149" z="-1" />
     <vertex x="-9.56162262" y="16.437149" z="-1" />
     <vertex x="-12.9417229" y="16.5407028" z="-1" />
     <vertex x="-9.48216438" y="16.5407028" z="-1" />
     <vertex x="-9.37861061" y="3.07231903" z="-1" />
     <vertex x="-9.37861061" y="-0.288925171" z="-1" />
     <vertex x="-9.2580204" y="3.02236938" z="-1" />
     <vertex x="3.2419796" y="-0.238975525" z="-1" />
     <vertex x="3.37138939" y="-0.221939087" z="-1" />
     <vertex x="3.37138939" y="3.00533295" z="-1" />
     <vertex x="3.50079918" y="-0.238975525" z="-1" />
     <vertex x="3.50079918" y="3.02236938" z="-1" />
     <vertex x="3.62138939" y="-0.288925171" z="-1" />
     <vertex x="3.62138939" y="3.07231903" z="-1" />
     <vertex x="3.62138939" y="-1.154953" z="-1" />
     <vertex x="3.50079918" y="-1.20490265" z="-1" />
     <vertex x="3.12138939" y="3.07231903" z="-1" />
     <vertex x="3.12138939" y="-0.288925171" z="-1" />
     <vertex x="3.2419796" y="3.02236938" z="-1" />
     <vertex x="7.40864658" y="-0.238975525" z="-1" />
     <vertex x="7.53805637" y="-0.221939087" z="-1" />
     <vertex x="7.53805637" y="3.00533295" z="-1" />
     <vertex x="7.66746569" y="-0.238975525" z="-1" />
     <vertex x="7.66746569" y="3.02236938" z="-1" />
     <vertex x="7.78805637" y="-0.288925171" z="-1" />
     <vertex x="7.78805637" y="3.07231903" z="-1" />
     <vertex x="7.78805637" y="-1.154953" z="-1" />
     <vertex x="7.66746569" y="-1.20490265" z="-1" />
     <vertex x="7.28805637" y="3.07231903" z="-1" />
     <vertex x="7.28805637" y="-0.288925171" z="-1" />
     <vertex x="7.40864658" y="3.02236938" z="-1" />
     <vertex x="11.5753136" y="-0.238975525" z="-1" />
     <vertex x="11.7047234" y="-0.221939087" z="-1" />
     <vertex x="11.7047234" y="3.00533295" z="-1" />
     <vertex x="11.8341322" y="-0.238975525" z="-1" />
     <vertex x="11.8341322" y="3.02236938" z="-1" />
     <vertex x="11.9547234" y="-0.288925171" z="-1" />
     <vertex x="11.9547234" y="3.07231903" z="-1" />
     <vertex x="11.9547234" y="-1.154953" z="-1" />
     <vertex x="11.8341322" y="-1.20490265" z="-1" />
     <vertex x="11.4547234" y="3.07231903" z="-1" />
     <vertex x="11.4547234" y="-0.288925171" z="-1" />
     <vertex x="11.5753136" y="3.02236938" z="-1" />
     <vertex x="-13.4246864" y="3.98829651" z="-1" />
     <vertex x="-13.2952766" y="4.00533295" z="-1" />
     <vertex x="-13.2952766" y="7.23260498" z="-1" />
     <vertex x="-13.1658669" y="3.98829651" z="-1" />
     <vertex x="-13.1658669" y="7.24964142" z="-1" />
     <vertex x="-13.0452766" y="3.93834686" z="-1" />
     <vertex x="-13.0452766" y="7.29959106" z="-1" />
     <vertex x="-13.0452766" y="3.07231903" z="-1" />
     <vertex x="-13.0452766" y="-0.288925171" z="-1" />
     <vertex x="-13.1658669" y="3.02236938" z="-1" />
     <vertex x="-13.1658669" y="-0.238975525" z="-1" />
     <vertex x="-13.2952766" y="3.00533295" z="-1" />
     <vertex x="-13.2952766" y="-0.221939087" z="-1" />
     <vertex x="-13.4246864" y="-0.238975525" z="-1" />
     <vertex x="-13.4246864" y="3.02236938" z="-1" />
     <vertex x="-13.5452766" y="-0.288925171" z="-1" />
     <vertex x="-13.5452766" y="3.07231903" z="-1" />
     <vertex x="-13.5452766" y="7.29959106" z="-1" />
     <vertex x="-13.5452766" y="3.93834686" z="-1" />
     <vertex x="-13.4246864" y="7.24964142" z="-1" />
     <vertex x="-46.7580185" y="-0.238975525" z="-1" />
     <vertex x="-46.6286087" y="-0.221939087" z="-1" />
     <vertex x="-46.6286087" y="3.00533295" z="-1" />
     <vertex x="-46.4992027" y="-0.238975525" z="-1" />
     <vertex x="-46.4992027" y="3.02236938" z="-1" />
     <vertex x="-46.3786087" y="-0.288925171" z="-1" />
     <vertex x="-46.3786087" y="3.07231903" z="-1" />
     <vertex x="-46.3786087" y="-1.154953" z="-1" />
     <vertex x="-46.4992027" y="-1.20490265" z="-1" />
     <vertex x="-46.9821625" y="-1.07549286" z="-1" />
     <vertex x="-50.4417229" y="-1.07549286" z="-1" />
     <vertex x="-50.5452766" y="-1.154953" z="-1" />
     <vertex x="-50.6658669" y="-1.20490265" z="-1" />
     <vertex x="-50.3622627" y="-0.971939087" z="-1" />
     <vertex x="-47.0616226" y="-0.971939087" z="-1" />
     <vertex x="-50.3123131" y="-0.851348877" z="-1" />
     <vertex x="-47.1115723" y="-0.851348877" z="-1" />
     <vertex x="-50.2952766" y="-0.721939087" z="-1" />
     <vertex x="-47.1286087" y="-0.721939087" z="-1" />
     <vertex x="-50.3123131" y="-0.592529297" z="-1" />
     <vertex x="-47.1115723" y="-0.592529297" z="-1" />
     <vertex x="-50.3622627" y="-0.471939087" z="-1" />
     <vertex x="-47.0616226" y="-0.471939087" z="-1" />
     <vertex x="-50.4417229" y="-0.368385315" z="-1" />
     <vertex x="-46.9821625" y="-0.368385315" z="-1" />
     <vertex x="-50.4417229" y="3.15177917" z="-1" />
     <vertex x="-46.9821625" y="3.15177917" z="-1" />
     <vertex x="-50.3622627" y="3.25533295" z="-1" />
     <vertex x="-47.0616226" y="3.25533295" z="-1" />
     <vertex x="-50.3123131" y="3.37592316" z="-1" />
     <vertex x="-47.1115723" y="3.37592316" z="-1" />
     <vertex x="-50.2952766" y="3.50533295" z="-1" />
     <vertex x="-47.1286087" y="3.50533295" z="-1" />
     <vertex x="-50.3123131" y="3.63474274" z="-1" />
     <vertex x="-47.1115723" y="3.63474274" z="-1" />
     <vertex x="-50.3622627" y="3.75533295" z="-1" />
     <vertex x="-47.0616226" y="3.75533295" z="-1" />
     <vertex x="-50.4417229" y="3.85888672" z="-1" />
     <vertex x="-46.9821625" y="3.85888672" z="-1" />
     <vertex x="-50.4417229" y="7.37905121" z="-1" />
     <vertex x="-46.9821625" y="7.37905121" z="-1" />
     <vertex x="-50.3622627" y="7.48260498" z="-1" />
     <vertex x="-47.0616226" y="7.48260498" z="-1" />
     <vertex x="-50.3123131" y="7.60319519" z="-1" />
     <vertex x="-47.1115723" y="7.60319519" z="-1" />
     <vertex x="-50.2952766" y="7.73260498" z="-1" />
     <vertex x="-47.1286087" y="7.73260498" z="-1" />
     <vertex x="-50.3123131" y="7.86201477" z="-1" />
     <vertex x="-47.1115723" y="7.86201477" z="-1" />
     <vertex x="-50.3622627" y="7.98260498" z="-1" />
     <vertex x="-47.0616226" y="7.98260498" z="-1" />
     <vertex x="-50.4417229" y="8.08615875" z="-1" />
     <vertex x="-46.9821625" y="8.08615875" z="-1" />
     <vertex x="-50.4417229" y="11.6063232" z="-1" />
     <vertex x="-46.9821625" y="11.6063232" z="-1" />
     <vertex x="-50.3622627" y="11.709877" z="-1" />
     <vertex x="-47.0616226" y="11.709877" z="-1" />
     <vertex x="-50.3123131" y="11.8304672" z="-1" />
     <vertex x="-47.1115723" y="11.8304672" z="-1" />
     <vertex x="-50.2952766" y="11.959877" z="-1" />
     <vertex x="-47.1286087" y="11.959877" z="-1" />
     <vertex x="-50.3123131" y="12.0892868" z="-1" />
     <vertex x="-47.1115723" y="12.0892868" z="-1" />
     <vertex x="-50.3622627" y="12.209877" z="-1" />
     <vertex x="-47.0616226" y="12.209877" z="-1" />
     <vertex x="-50.4417229" y="12.3134308" z="-1" />
     <vertex x="-46.9821625" y="12.3134308" z="-1" />
     <vertex x="-50.4417229" y="15.8335953" z="-1" />
     <vertex x="-46.9821625" y="15.8335953" z="-1" />
     <vertex x="-50.3622627" y="15.937149" z="-1" />
     <vertex x="-47.0616226" y="15.937149" z="-1" />
     <vertex x="-50.3123131" y="16.0577393" z="-1" />
     <vertex x="-47.1115723" y="16.0577393" z="-1" />
     <vertex x="-50.2952766" y="16.187149" z="-1" />
     <vertex x="-47.1286087" y="16.187149" z="-1" />
     <vertex x="-50.3123131" y="16.3165588" z="-1" />
     <vertex x="-47.1115723" y="16.3165588" z="-1" />
     <vertex x="-50.3622627" y="16.437149" z="-1" />
     <vertex x="-47.0616226" y="16.437149" z="-1" />
     <vertex x="-50.4417229" y="16.5407028" z="-1" />
     <vertex x="-46.9821625" y="16.5407028" z="-1" />
     <vertex x="-46.8786087" y="3.07231903" z="-1" />
     <vertex x="-46.8786087" y="-0.288925171" z="-1" />
     <vertex x="-46.7580185" y="3.02236938" z="-1" />
     <vertex x="16.1213894" y="-1.154953" z="-1" />
     <vertex x="16.0007992" y="-1.20490265" z="-1" />
     <vertex x="20.2880554" y="-1.154953" z="-1" />
     <vertex x="20.1674652" y="-1.20490265" z="-1" />
     <vertex x="-38.4246864" y="3.98829651" z="-1" />
     <vertex x="-38.2952766" y="4.00533295" z="-1" />
     <vertex x="-38.2952766" y="7.23260498" z="-1" />
     <vertex x="-38.1658669" y="3.98829651" z="-1" />
     <vertex x="-38.1658669" y="7.24964142" z="-1" />
     <vertex x="-38.0452766" y="3.93834686" z="-1" />
     <vertex x="-38.0452766" y="7.29959106" z="-1" />
     <vertex x="-38.0452766" y="3.07231903" z="-1" />
     <vertex x="-38.0452766" y="-0.288925171" z="-1" />
     <vertex x="-38.1658669" y="3.02236938" z="-1" />
     <vertex x="-38.1658669" y="-0.238975525" z="-1" />
     <vertex x="-38.2952766" y="3.00533295" z="-1" />
     <vertex x="-38.2952766" y="-0.221939087" z="-1" />
     <vertex x="-38.4246864" y="-0.238975525" z="-1" />
     <vertex x="-38.4246864" y="3.02236938" z="-1" />
     <vertex x="-38.5452766" y="-0.288925171" z="-1" />
     <vertex x="-38.5452766" y="3.07231903" z="-1" />
     <vertex x="-38.5452766" y="7.29959106" z="-1" />
     <vertex x="-38.5452766" y="3.93834686" z="-1" />
     <vertex x="-38.4246864" y="7.24964142" z="-1" />
     <vertex x="-50.6658669" y="7.24964142" z="-1" />
     <vertex x="-50.5452766" y="3.93834686" z="-1" />
     <vertex x="-50.5452766" y="7.29959106" z="-1" />
     <vertex x="-50.5452766" y="3.07231903" z="-1" />
     <vertex x="-50.5452766" y="-0.288925171" z="-1" />
     <vertex x="-50.6658669" y="3.02236938" z="-1" />
     <vertex x="-50.6658669" y="-0.238975525" z="-1" />
     <vertex x="-50.7952766" y="3.00533295" z="-1" />
     <vertex x="-50.7952766" y="-0.221939087" z="-1" />
     <vertex x="-50.9246864" y="-0.238975525" z="-1" />
     <vertex x="-50.9246864" y="3.02236938" z="-1" />
     <vertex x="-51.0452766" y="-0.288925171" z="-1" />
     <vertex x="-51.0452766" y="3.07231903" z="-1" />
     <vertex x="-51.1488304" y="-0.368385315" z="-1" />
     <vertex x="-51.1488304" y="3.15177917" z="-1" />
     <vertex x="-51.2282906" y="-0.471939087" z="-1" />
     <vertex x="-51.2282906" y="3.25533295" z="-1" />
     <vertex x="-51.2782402" y="-0.592529297" z="-1" />
     <vertex x="-51.2782402" y="3.37592316" z="-1" />
     <vertex x="-25.9246864" y="3.98829651" z="-1" />
     <vertex x="-25.7952766" y="4.00533295" z="-1" />
     <vertex x="-25.7952766" y="7.23260498" z="-1" />
     <vertex x="-25.6658669" y="3.98829651" z="-1" />
     <vertex x="-25.6658669" y="7.24964142" z="-1" />
     <vertex x="-25.5452766" y="3.93834686" z="-1" />
     <vertex x="-25.5452766" y="7.29959106" z="-1" />
     <vertex x="-25.5452766" y="3.07231903" z="-1" />
     <vertex x="-25.5452766" y="-0.288925171" z="-1" />
     <vertex x="-25.6658669" y="3.02236938" z="-1" />
     <vertex x="-25.6658669" y="-0.238975525" z="-1" />
     <vertex x="-25.7952766" y="3.00533295" z="-1" />
     <vertex x="-25.7952766" y="-0.221939087" z="-1" />
     <vertex x="-25.9246864" y="-0.238975525" z="-1" />
     <vertex x="-25.9246864" y="3.02236938" z="-1" />
     <vertex x="-26.0452766" y="-0.288925171" z="-1" />
     <vertex x="-26.0452766" y="3.07231903" z="-1" />
     <vertex x="-26.0452766" y="7.29959106" z="-1" />
     <vertex x="-26.0452766" y="3.93834686" z="-1" />
     <vertex x="-25.9246864" y="7.24964142" z="-1" />
     <vertex x="-17.5913525" y="3.98829651" z="-1" />
     <vertex x="-17.4619446" y="4.00533295" z="-1" />
     <vertex x="-17.4619446" y="7.23260498" z="-1" />
     <vertex x="-17.3325348" y="3.98829651" z="-1" />
     <vertex x="-17.3325348" y="7.24964142" z="-1" />
     <vertex x="-17.2119446" y="3.93834686" z="-1" />
     <vertex x="-17.2119446" y="7.29959106" z="-1" />
     <vertex x="-17.2119446" y="3.07231903" z="-1" />
     <vertex x="-17.2119446" y="-0.288925171" z="-1" />
     <vertex x="-17.3325348" y="3.02236938" z="-1" />
     <vertex x="-17.3325348" y="-0.238975525" z="-1" />
     <vertex x="-17.4619446" y="3.00533295" z="-1" />
     <vertex x="-17.4619446" y="-0.221939087" z="-1" />
     <vertex x="-17.5913525" y="-0.238975525" z="-1" />
     <vertex x="-17.5913525" y="3.02236938" z="-1" />
     <vertex x="-17.7119446" y="-0.288925171" z="-1" />
     <vertex x="-17.7119446" y="3.07231903" z="-1" />
     <vertex x="-17.7119446" y="7.29959106" z="-1" />
     <vertex x="-17.7119446" y="3.93834686" z="-1" />
     <vertex x="-17.5913525" y="7.24964142" z="-1" />
     <vertex x="7.40864658" y="3.98829651" z="-1" />
     <vertex x="7.53805637" y="4.00533295" z="-1" />
     <vertex x="7.53805637" y="7.23260498" z="-1" />
     <vertex x="7.66746569" y="3.98829651" z="-1" />
     <vertex x="7.66746569" y="7.24964142" z="-1" />
     <vertex x="7.78805637" y="3.93834686" z="-1" />
     <vertex x="7.78805637" y="7.29959106" z="-1" />
     <vertex x="7.28805637" y="7.29959106" z="-1" />
     <vertex x="7.28805637" y="3.93834686" z="-1" />
     <vertex x="7.40864658" y="7.24964142" z="-1" />
     <vertex x="-34.2580185" y="-0.238975525" z="-1" />
     <vertex x="-34.1286087" y="-0.221939087" z="-1" />
     <vertex x="-34.1286087" y="3.00533295" z="-1" />
     <vertex x="-33.9992027" y="-0.238975525" z="-1" />
     <vertex x="-33.9992027" y="3.02236938" z="-1" />
     <vertex x="-33.8786087" y="-0.288925171" z="-1" />
     <vertex x="-33.8786087" y="3.07231903" z="-1" />
     <vertex x="-33.8786087" y="-1.154953" z="-1" />
     <vertex x="-33.9992027" y="-1.20490265" z="-1" />
     <vertex x="-34.3786087" y="3.07231903" z="-1" />
     <vertex x="-34.3786087" y="-0.288925171" z="-1" />
     <vertex x="-34.2580185" y="3.02236938" z="-1" />
     <vertex x="-30.0913544" y="-0.238975525" z="-1" />
     <vertex x="-29.9619446" y="-0.221939087" z="-1" />
     <vertex x="-29.9619446" y="3.00533295" z="-1" />
     <vertex x="-29.8325348" y="-0.238975525" z="-1" />
     <vertex x="-29.8325348" y="3.02236938" z="-1" />
     <vertex x="-29.7119446" y="-0.288925171" z="-1" />
     <vertex x="-29.7119446" y="3.07231903" z="-1" />
     <vertex x="-29.7119446" y="-1.154953" z="-1" />
     <vertex x="-29.8325348" y="-1.20490265" z="-1" />
     <vertex x="-30.2119446" y="3.07231903" z="-1" />
     <vertex x="-30.2119446" y="-0.288925171" z="-1" />
     <vertex x="-30.0913544" y="3.02236938" z="-1" />
     <vertex x="-21.7580185" y="-0.238975525" z="-1" />
     <vertex x="-21.6286087" y="-0.221939087" z="-1" />
     <vertex x="-21.6286087" y="3.00533295" z="-1" />
     <vertex x="-21.4992027" y="-0.238975525" z="-1" />
     <vertex x="-21.4992027" y="3.02236938" z="-1" />
     <vertex x="-21.3786087" y="-0.288925171" z="-1" />
     <vertex x="-21.3786087" y="3.07231903" z="-1" />
     <vertex x="-21.3786087" y="-1.154953" z="-1" />
     <vertex x="-21.4992027" y="-1.20490265" z="-1" />
     <vertex x="-21.8786087" y="3.07231903" z="-1" />
     <vertex x="-21.8786087" y="-0.288925171" z="-1" />
     <vertex x="-21.7580185" y="3.02236938" z="-1" />
     <vertex x="-42.5913544" y="-0.238975525" z="-1" />
     <vertex x="-42.4619446" y="-0.221939087" z="-1" />
     <vertex x="-42.4619446" y="3.00533295" z="-1" />
     <vertex x="-42.3325348" y="-0.238975525" z="-1" />
     <vertex x="-42.3325348" y="3.02236938" z="-1" />
     <vertex x="-42.2119446" y="-0.288925171" z="-1" />
     <vertex x="-42.2119446" y="3.07231903" z="-1" />
     <vertex x="-42.2119446" y="-1.154953" z="-1" />
     <vertex x="-42.3325348" y="-1.20490265" z="-1" />
     <vertex x="-42.7119446" y="3.07231903" z="-1" />
     <vertex x="-42.7119446" y="-0.288925171" z="-1" />
     <vertex x="-42.5913544" y="3.02236938" z="-1" />
     <vertex x="-17.2119446" y="-1.154953" z="-1" />
     <vertex x="-17.3325348" y="-1.20490265" z="-1" />
     <vertex x="-0.545276642" y="-1.154953" z="-1" />
     <vertex x="-0.545276642" y="-4.5161972" z="-1" />
     <vertex x="-0.665867805" y="-1.20490265" z="-1" />
     <vertex x="-0.665867805" y="-4.46624756" z="-1" />
     <vertex x="-0.795276642" y="-1.22193909" z="-1" />
     <vertex x="-0.795276642" y="-4.44921112" z="-1" />
     <vertex x="-0.924686432" y="-4.46624756" z="-1" />
     <vertex x="-0.924686432" y="-1.20490265" z="-1" />
     <vertex x="-1.04527664" y="-4.5161972" z="-1" />
     <vertex x="-1.04527664" y="-1.154953" z="-1" />
     <vertex x="-1.14883041" y="-4.59565735" z="-1" />
     <vertex x="-1.14883041" y="-1.07549286" z="-1" />
     <vertex x="-4.60839081" y="-1.07549286" z="-1" />
     <vertex x="-4.71194458" y="-1.154953" z="-1" />
     <vertex x="-4.52893066" y="-0.971939087" z="-1" />
     <vertex x="-1.2282896" y="-0.971939087" z="-1" />
     <vertex x="-4.47898102" y="-0.851348877" z="-1" />
     <vertex x="-1.2782402" y="-0.851348877" z="-1" />
     <vertex x="-4.46194363" y="-0.721939087" z="-1" />
     <vertex x="-1.29527664" y="-0.721939087" z="-1" />
     <vertex x="-4.47898102" y="-0.592529297" z="-1" />
     <vertex x="-1.2782402" y="-0.592529297" z="-1" />
     <vertex x="-4.52893066" y="-0.471939087" z="-1" />
     <vertex x="-1.2282896" y="-0.471939087" z="-1" />
     <vertex x="24.0753136" y="-0.238975525" z="-1" />
     <vertex x="24.2047234" y="-0.221939087" z="-1" />
     <vertex x="24.2047234" y="3.00533295" z="-1" />
     <vertex x="24.3341331" y="-0.238975525" z="-1" />
     <vertex x="24.3341331" y="3.02236938" z="-1" />
     <vertex x="24.4547234" y="-0.288925171" z="-1" />
     <vertex x="24.4547234" y="3.07231903" z="-1" />
     <vertex x="24.4547234" y="-1.154953" z="-1" />
     <vertex x="24.3341331" y="-1.20490265" z="-1" />
     <vertex x="23.9547234" y="3.07231903" z="-1" />
     <vertex x="23.9547234" y="-0.288925171" z="-1" />
     <vertex x="24.0753136" y="3.02236938" z="-1" />
     <vertex x="-21.7580185" y="3.98829651" z="-1" />
     <vertex x="-21.6286087" y="4.00533295" z="-1" />
     <vertex x="-21.6286087" y="7.23260498" z="-1" />
     <vertex x="-21.4992027" y="3.98829651" z="-1" />
     <vertex x="-21.4992027" y="7.24964142" z="-1" />
     <vertex x="-21.3786087" y="3.93834686" z="-1" />
     <vertex x="-21.3786087" y="7.29959106" z="-1" />
     <vertex x="-21.8786087" y="7.29959106" z="-1" />
     <vertex x="-21.8786087" y="3.93834686" z="-1" />
     <vertex x="-21.7580185" y="7.24964142" z="-1" />
     <vertex x="3.50079918" y="7.24964142" z="-1" />
     <vertex x="3.62138939" y="3.93834686" z="-1" />
     <vertex x="3.62138939" y="7.29959106" z="-1" />
     <vertex x="11.5753136" y="3.98829651" z="-1" />
     <vertex x="11.7047234" y="4.00533295" z="-1" />
     <vertex x="11.7047234" y="7.23260498" z="-1" />
     <vertex x="11.8341322" y="3.98829651" z="-1" />
     <vertex x="11.8341322" y="7.24964142" z="-1" />
     <vertex x="11.9547234" y="3.93834686" z="-1" />
     <vertex x="11.9547234" y="7.29959106" z="-1" />
     <vertex x="11.4547234" y="7.29959106" z="-1" />
     <vertex x="11.4547234" y="3.93834686" z="-1" />
     <vertex x="11.5753136" y="7.24964142" z="-1" />
     <vertex x="-51.1488304" y="-1.07549286" z="-1" />
     <vertex x="-51.2282906" y="-0.971939087" z="-1" />
     <vertex x="-51.2782402" y="-0.851348877" z="-1" />
     <vertex x="-51.2952766" y="-0.721939087" z="-1" />
     <vertex x="-38.0452766" y="-1.154953" z="-1" />
     <vertex x="-38.1658669" y="-1.20490265" z="-1" />
     <vertex x="36.5753136" y="3.98829651" z="-1" />
     <vertex x="36.7047234" y="4.00533295" z="-1" />
     <vertex x="36.7047234" y="7.23260498" z="-1" />
     <vertex x="36.8341331" y="3.98829651" z="-1" />
     <vertex x="36.8341331" y="7.24964142" z="-1" />
     <vertex x="36.9547234" y="3.93834686" z="-1" />
     <vertex x="36.9547234" y="7.29959106" z="-1" />
     <vertex x="36.9547234" y="3.07231903" z="-1" />
     <vertex x="36.9547234" y="-0.288925171" z="-1" />
     <vertex x="36.8341331" y="3.02236938" z="-1" />
     <vertex x="36.8341331" y="-0.238975525" z="-1" />
     <vertex x="36.7047234" y="3.00533295" z="-1" />
     <vertex x="36.7047234" y="-0.221939087" z="-1" />
     <vertex x="36.5753136" y="-0.238975525" z="-1" />
     <vertex x="36.5753136" y="3.02236938" z="-1" />
     <vertex x="36.4547234" y="-0.288925171" z="-1" />
     <vertex x="36.4547234" y="3.07231903" z="-1" />
     <vertex x="36.4547234" y="7.29959106" z="-1" />
     <vertex x="36.4547234" y="3.93834686" z="-1" />
     <vertex x="36.5753136" y="7.24964142" z="-1" />
     <vertex x="-34.2580185" y="3.98829651" z="-1" />
     <vertex x="-34.1286087" y="4.00533295" z="-1" />
     <vertex x="-34.1286087" y="7.23260498" z="-1" />
     <vertex x="-33.9992027" y="3.98829651" z="-1" />
     <vertex x="-33.9992027" y="7.24964142" z="-1" />
     <vertex x="-33.8786087" y="3.93834686" z="-1" />
     <vertex x="-33.8786087" y="7.29959106" z="-1" />
     <vertex x="-34.3786087" y="7.29959106" z="-1" />
     <vertex x="-34.3786087" y="3.93834686" z="-1" />
     <vertex x="-34.2580185" y="7.24964142" z="-1" />
     <vertex x="-30.0913544" y="3.98829651" z="-1" />
     <vertex x="-29.9619446" y="4.00533295" z="-1" />
     <vertex x="-29.9619446" y="7.23260498" z="-1" />
     <vertex x="-29.8325348" y="3.98829651" z="-1" />
     <vertex x="-29.8325348" y="7.24964142" z="-1" />
     <vertex x="-29.7119446" y="3.93834686" z="-1" />
     <vertex x="-29.7119446" y="7.29959106" z="-1" />
     <vertex x="-30.2119446" y="7.29959106" z="-1" />
     <vertex x="-30.2119446" y="3.93834686" z="-1" />
     <vertex x="-30.0913544" y="7.24964142" z="-1" />
     <vertex x="-9.2580204" y="3.98829651" z="-1" />
     <vertex x="-9.12861061" y="4.00533295" z="-1" />
     <vertex x="-9.12861061" y="7.23260498" z="-1" />
     <vertex x="-8.99920082" y="3.98829651" z="-1" />
     <vertex x="-8.99920082" y="7.24964142" z="-1" />
     <vertex x="-8.87861061" y="3.93834686" z="-1" />
     <vertex x="-8.87861061" y="7.29959106" z="-1" />
     <vertex x="-9.37861061" y="7.29959106" z="-1" />
     <vertex x="-9.37861061" y="3.93834686" z="-1" />
     <vertex x="-9.2580204" y="7.24964142" z="-1" />
     <vertex x="-25.5452766" y="-1.154953" z="-1" />
     <vertex x="-25.6658669" y="-1.20490265" z="-1" />
     <vertex x="-4.83253479" y="-1.20490265" z="-1" />
     <vertex x="24.0753136" y="3.98829651" z="-1" />
     <vertex x="24.2047234" y="4.00533295" z="-1" />
     <vertex x="24.2047234" y="7.23260498" z="-1" />
     <vertex x="24.3341331" y="3.98829651" z="-1" />
     <vertex x="24.3341331" y="7.24964142" z="-1" />
     <vertex x="24.4547234" y="3.93834686" z="-1" />
     <vertex x="24.4547234" y="7.29959106" z="-1" />
     <vertex x="23.9547234" y="7.29959106" z="-1" />
     <vertex x="23.9547234" y="3.93834686" z="-1" />
     <vertex x="24.0753136" y="7.24964142" z="-1" />
     <vertex x="-46.7580185" y="3.98829651" z="-1" />
     <vertex x="-46.6286087" y="4.00533295" z="-1" />
     <vertex x="-46.6286087" y="7.23260498" z="-1" />
     <vertex x="-46.4992027" y="3.98829651" z="-1" />
     <vertex x="-46.4992027" y="7.24964142" z="-1" />
     <vertex x="-46.3786087" y="3.93834686" z="-1" />
     <vertex x="-46.3786087" y="7.29959106" z="-1" />
     <vertex x="-46.8786087" y="7.29959106" z="-1" />
     <vertex x="-46.8786087" y="3.93834686" z="-1" />
     <vertex x="-46.7580185" y="7.24964142" z="-1" />
     <vertex x="-42.5913544" y="3.98829651" z="-1" />
     <vertex x="-42.4619446" y="4.00533295" z="-1" />
     <vertex x="-42.4619446" y="7.23260498" z="-1" />
     <vertex x="-42.3325348" y="3.98829651" z="-1" />
     <vertex x="-42.3325348" y="7.24964142" z="-1" />
     <vertex x="-42.2119446" y="3.93834686" z="-1" />
     <vertex x="-42.2119446" y="7.29959106" z="-1" />
     <vertex x="-42.7119446" y="7.29959106" z="-1" />
     <vertex x="-42.7119446" y="3.93834686" z="-1" />
     <vertex x="-42.5913544" y="7.24964142" z="-1" />
     <vertex x="28.2419796" y="3.98829651" z="-1" />
     <vertex x="28.3713894" y="4.00533295" z="-1" />
     <vertex x="28.3713894" y="7.23260498" z="-1" />
     <vertex x="28.5007992" y="3.98829651" z="-1" />
     <vertex x="28.5007992" y="7.24964142" z="-1" />
     <vertex x="28.6213894" y="3.93834686" z="-1" />
     <vertex x="28.6213894" y="7.29959106" z="-1" />
     <vertex x="28.6213894" y="3.07231903" z="-1" />
     <vertex x="28.6213894" y="-0.288925171" z="-1" />
     <vertex x="28.5007992" y="3.02236938" z="-1" />
     <vertex x="28.5007992" y="-0.238975525" z="-1" />
     <vertex x="28.3713894" y="3.00533295" z="-1" />
     <vertex x="28.3713894" y="-0.221939087" z="-1" />
     <vertex x="28.2419796" y="-0.238975525" z="-1" />
     <vertex x="28.2419796" y="3.02236938" z="-1" />
     <vertex x="28.1213894" y="-0.288925171" z="-1" />
     <vertex x="28.1213894" y="3.07231903" z="-1" />
     <vertex x="28.1213894" y="7.29959106" z="-1" />
     <vertex x="28.1213894" y="3.93834686" z="-1" />
     <vertex x="28.2419796" y="7.24964142" z="-1" />
     <vertex x="-0.665867805" y="46.2610245" z="-1" />
     <vertex x="-0.795276642" y="46.2780609" z="-1" />
     <vertex x="-0.924686432" y="46.2610245" z="-1" />
     <vertex x="-1.04527664" y="46.2110748" z="-1" />
     <vertex x="-1.14883041" y="46.1316147" z="-1" />
     <vertex x="-0.545276642" y="46.2110748" z="-1" />
     <vertex x="-0.441723824" y="46.1316147" z="-1" />
     <vertex x="-0.362264633" y="46.0280609" z="-1" />
     <vertex x="-0.312314034" y="45.9074707" z="-1" />
     <vertex x="-0.441723824" y="45.4245071" z="-1" />
     <vertex x="-0.545276642" y="45.345047" z="-1" />
     <vertex x="-0.545276642" y="41.9838028" z="-1" />
     <vertex x="-0.665867805" y="45.2950974" z="-1" />
     <vertex x="-0.665867805" y="42.0337524" z="-1" />
     <vertex x="-0.795276642" y="45.2780609" z="-1" />
     <vertex x="-0.795276642" y="42.0507889" z="-1" />
     <vertex x="-0.924686432" y="45.2950974" z="-1" />
     <vertex x="-0.924686432" y="42.0337524" z="-1" />
     <vertex x="-1.04527664" y="45.345047" z="-1" />
     <vertex x="-1.04527664" y="41.9838028" z="-1" />
     <vertex x="-1.14883041" y="45.4245071" z="-1" />
     <vertex x="-1.14883041" y="41.9043427" z="-1" />
     <vertex x="-4.60839081" y="41.9043427" z="-1" />
     <vertex x="-1.2282896" y="45.5280609" z="-1" />
     <vertex x="-1.2782402" y="45.6486511" z="-1" />
     <vertex x="-0.665867805" y="16.6701126" z="-1" />
     <vertex x="-0.795276642" y="19.9144211" z="-1" />
     <vertex x="-0.795276642" y="16.687149" z="-1" />
     <vertex x="-0.924686432" y="19.9314651" z="-1" />
     <vertex x="-0.924686432" y="16.6701126" z="-1" />
     <vertex x="-1.04527664" y="19.9814148" z="-1" />
     <vertex x="-1.04527664" y="16.620163" z="-1" />
     <vertex x="-0.665867805" y="19.9314651" z="-1" />
     <vertex x="-0.545276642" y="16.620163" z="-1" />
     <vertex x="-0.545276642" y="19.9814148" z="-1" />
     <vertex x="-0.441723824" y="16.5407028" z="-1" />
     <vertex x="-0.441723824" y="20.0608673" z="-1" />
     <vertex x="-0.362264633" y="16.437149" z="-1" />
     <vertex x="2.93837643" y="16.437149" z="-1" />
     <vertex x="3.01783657" y="16.5407028" z="-1" />
     <vertex x="3.12138939" y="16.620163" z="-1" />
     <vertex x="3.2419796" y="16.6701126" z="-1" />
     <vertex x="2.88842678" y="16.3165588" z="-1" />
     <vertex x="-0.312314034" y="16.3165588" z="-1" />
     <vertex x="2.87138939" y="16.187149" z="-1" />
     <vertex x="-0.295276642" y="16.187149" z="-1" />
     <vertex x="2.88842678" y="16.0577393" z="-1" />
     <vertex x="-0.312314034" y="16.0577393" z="-1" />
     <vertex x="2.93837643" y="15.937149" z="-1" />
     <vertex x="-0.362264633" y="15.937149" z="-1" />
     <vertex x="3.01783657" y="15.8335953" z="-1" />
     <vertex x="-0.441723824" y="15.8335953" z="-1" />
     <vertex x="3.01783657" y="12.3134308" z="-1" />
     <vertex x="-0.441723824" y="12.3134308" z="-1" />
     <vertex x="2.93837643" y="12.209877" z="-1" />
     <vertex x="-0.362264633" y="12.209877" z="-1" />
     <vertex x="2.88842678" y="12.0892868" z="-1" />
     <vertex x="-0.312314034" y="12.0892868" z="-1" />
     <vertex x="2.87138939" y="11.959877" z="-1" />
     <vertex x="-0.295276642" y="11.959877" z="-1" />
     <vertex x="2.88842678" y="11.8304672" z="-1" />
     <vertex x="-0.312314034" y="11.8304672" z="-1" />
     <vertex x="2.93837643" y="11.709877" z="-1" />
     <vertex x="-0.362264633" y="11.709877" z="-1" />
     <vertex x="3.01783657" y="11.6063232" z="-1" />
     <vertex x="-0.441723824" y="11.6063232" z="-1" />
     <vertex x="3.01783657" y="8.08615875" z="-1" />
     <vertex x="-0.441723824" y="8.08615875" z="-1" />
     <vertex x="2.93837643" y="7.98260498" z="-1" />
     <vertex x="-0.362264633" y="7.98260498" z="-1" />
     <vertex x="2.88842678" y="7.86201477" z="-1" />
     <vertex x="-0.312314034" y="7.86201477" z="-1" />
     <vertex x="2.87138939" y="7.73260498" z="-1" />
     <vertex x="-0.295276642" y="7.73260498" z="-1" />
     <vertex x="2.88842678" y="7.60319519" z="-1" />
     <vertex x="-0.312314034" y="7.60319519" z="-1" />
     <vertex x="2.93837643" y="7.48260498" z="-1" />
     <vertex x="-0.362264633" y="7.48260498" z="-1" />
     <vertex x="-0.545276642" y="15.7541428" z="-1" />
     <vertex x="-0.545276642" y="12.3928909" z="-1" />
     <vertex x="-0.665867805" y="15.7041855" z="-1" />
     <vertex x="-0.665867805" y="12.4428406" z="-1" />
     <vertex x="-0.795276642" y="15.687149" z="-1" />
     <vertex x="-0.795276642" y="12.459877" z="-1" />
     <vertex x="-0.924686432" y="12.4428406" z="-1" />
     <vertex x="-0.924686432" y="15.7041855" z="-1" />
     <vertex x="-1.04527664" y="12.3928909" z="-1" />
     <vertex x="-1.04527664" y="15.7541428" z="-1" />
     <vertex x="-34.2580185" y="12.4428406" z="-1" />
     <vertex x="-34.1286087" y="12.459877" z="-1" />
     <vertex x="-34.1286087" y="15.687149" z="-1" />
     <vertex x="-33.9992027" y="12.4428406" z="-1" />
     <vertex x="-33.9992027" y="15.7041855" z="-1" />
     <vertex x="-33.8786087" y="12.3928909" z="-1" />
     <vertex x="-33.8786087" y="15.7541428" z="-1" />
     <vertex x="-33.8786087" y="11.5268631" z="-1" />
     <vertex x="-33.8786087" y="8.1656189" z="-1" />
     <vertex x="-33.9992027" y="11.4769135" z="-1" />
     <vertex x="-33.9992027" y="8.21556854" z="-1" />
     <vertex x="-34.1286087" y="11.459877" z="-1" />
     <vertex x="-34.1286087" y="8.23260498" z="-1" />
     <vertex x="-34.2580185" y="8.21556854" z="-1" />
     <vertex x="-34.2580185" y="11.4769135" z="-1" />
     <vertex x="-34.3786087" y="8.1656189" z="-1" />
     <vertex x="-34.3786087" y="11.5268631" z="-1" />
     <vertex x="-34.3786087" y="15.7541428" z="-1" />
     <vertex x="-34.3786087" y="12.3928909" z="-1" />
     <vertex x="-34.2580185" y="15.7041855" z="-1" />
     <vertex x="3.62138939" y="15.7541428" z="-1" />
     <vertex x="3.62138939" y="12.3928909" z="-1" />
     <vertex x="3.50079918" y="15.7041855" z="-1" />
     <vertex x="3.50079918" y="12.4428406" z="-1" />
     <vertex x="3.37138939" y="15.687149" z="-1" />
     <vertex x="3.37138939" y="12.459877" z="-1" />
     <vertex x="3.2419796" y="12.4428406" z="-1" />
     <vertex x="3.2419796" y="15.7041855" z="-1" />
     <vertex x="3.12138939" y="12.3928909" z="-1" />
     <vertex x="3.12138939" y="15.7541428" z="-1" />
     <vertex x="16.1213894" y="15.7541428" z="-1" />
     <vertex x="16.1213894" y="12.3928909" z="-1" />
     <vertex x="16.0007992" y="15.7041855" z="-1" />
     <vertex x="16.0007992" y="12.4428406" z="-1" />
     <vertex x="15.8713894" y="15.687149" z="-1" />
     <vertex x="15.8713894" y="12.459877" z="-1" />
     <vertex x="15.7419796" y="12.4428406" z="-1" />
     <vertex x="15.7419796" y="15.7041855" z="-1" />
     <vertex x="15.6213894" y="12.3928909" z="-1" />
     <vertex x="15.6213894" y="15.7541428" z="-1" />
     <vertex x="15.6213894" y="16.620163" z="-1" />
     <vertex x="15.7419796" y="16.6701126" z="-1" />
     <vertex x="28.6213894" y="15.7541428" z="-1" />
     <vertex x="28.6213894" y="12.3928909" z="-1" />
     <vertex x="28.5007992" y="15.7041855" z="-1" />
     <vertex x="28.5007992" y="12.4428406" z="-1" />
     <vertex x="28.3713894" y="15.687149" z="-1" />
     <vertex x="28.3713894" y="12.459877" z="-1" />
     <vertex x="28.2419796" y="12.4428406" z="-1" />
     <vertex x="28.2419796" y="15.7041855" z="-1" />
     <vertex x="28.1213894" y="12.3928909" z="-1" />
     <vertex x="28.1213894" y="15.7541428" z="-1" />
     <vertex x="28.1213894" y="16.620163" z="-1" />
     <vertex x="28.2419796" y="16.6701126" z="-1" />
     <vertex x="-50.5452766" y="15.7541428" z="-1" />
     <vertex x="-50.5452766" y="12.3928909" z="-1" />
     <vertex x="-50.6658669" y="15.7041855" z="-1" />
     <vertex x="-50.6658669" y="12.4428406" z="-1" />
     <vertex x="-50.7952766" y="15.687149" z="-1" />
     <vertex x="-50.7952766" y="12.459877" z="-1" />
     <vertex x="-50.9246864" y="12.4428406" z="-1" />
     <vertex x="-50.9246864" y="15.7041855" z="-1" />
     <vertex x="-51.0452766" y="12.3928909" z="-1" />
     <vertex x="-51.0452766" y="15.7541428" z="-1" />
     <vertex x="-51.1488304" y="12.3134308" z="-1" />
     <vertex x="-51.1488304" y="15.8335953" z="-1" />
     <vertex x="-51.2282906" y="12.209877" z="-1" />
     <vertex x="-51.2282906" y="15.937149" z="-1" />
     <vertex x="-51.2782402" y="12.0892868" z="-1" />
     <vertex x="-51.2782402" y="16.0577393" z="-1" />
     <vertex x="-51.2282906" y="16.437149" z="-1" />
     <vertex x="-51.1488304" y="16.5407028" z="-1" />
     <vertex x="-51.0452766" y="16.620163" z="-1" />
     <vertex x="-50.9246864" y="16.6701126" z="-1" />
     <vertex x="-46.3786087" y="15.7541428" z="-1" />
     <vertex x="-46.3786087" y="12.3928909" z="-1" />
     <vertex x="-46.4992027" y="15.7041855" z="-1" />
     <vertex x="-46.4992027" y="12.4428406" z="-1" />
     <vertex x="-46.6286087" y="15.687149" z="-1" />
     <vertex x="-46.6286087" y="12.459877" z="-1" />
     <vertex x="-46.7580185" y="12.4428406" z="-1" />
     <vertex x="-46.7580185" y="15.7041855" z="-1" />
     <vertex x="-46.8786087" y="12.3928909" z="-1" />
     <vertex x="-46.8786087" y="15.7541428" z="-1" />
     <vertex x="-46.8786087" y="16.620163" z="-1" />
     <vertex x="-46.7580185" y="16.6701126" z="-1" />
     <vertex x="-21.3786087" y="15.7541428" z="-1" />
     <vertex x="-21.3786087" y="12.3928909" z="-1" />
     <vertex x="-21.4992027" y="15.7041855" z="-1" />
     <vertex x="-21.4992027" y="12.4428406" z="-1" />
     <vertex x="-21.6286087" y="15.687149" z="-1" />
     <vertex x="-21.6286087" y="12.459877" z="-1" />
     <vertex x="-21.7580185" y="12.4428406" z="-1" />
     <vertex x="-21.7580185" y="15.7041855" z="-1" />
     <vertex x="-21.8786087" y="12.3928909" z="-1" />
     <vertex x="-21.8786087" y="15.7541428" z="-1" />
     <vertex x="-21.8786087" y="16.620163" z="-1" />
     <vertex x="-21.7580185" y="16.6701126" z="-1" />
     <vertex x="20.2880554" y="15.7541428" z="-1" />
     <vertex x="20.2880554" y="12.3928909" z="-1" />
     <vertex x="20.1674652" y="15.7041855" z="-1" />
     <vertex x="20.1674652" y="12.4428406" z="-1" />
     <vertex x="20.0380554" y="15.687149" z="-1" />
     <vertex x="20.0380554" y="12.459877" z="-1" />
     <vertex x="19.9086456" y="12.4428406" z="-1" />
     <vertex x="19.9086456" y="15.7041855" z="-1" />
     <vertex x="19.7880554" y="12.3928909" z="-1" />
     <vertex x="19.7880554" y="15.7541428" z="-1" />
     <vertex x="19.7880554" y="16.620163" z="-1" />
     <vertex x="19.9086456" y="16.6701126" z="-1" />
     <vertex x="-0.924686432" y="20.8973846" z="-1" />
     <vertex x="-0.795276642" y="20.9144211" z="-1" />
     <vertex x="-0.795276642" y="24.1417007" z="-1" />
     <vertex x="-0.665867805" y="20.8973846" z="-1" />
     <vertex x="-0.665867805" y="24.1587372" z="-1" />
     <vertex x="-0.545276642" y="20.847435" z="-1" />
     <vertex x="-0.545276642" y="24.2086868" z="-1" />
     <vertex x="-0.312314034" y="20.5438309" z="-1" />
     <vertex x="-1.2782402" y="20.2850113" z="-1" />
     <vertex x="-1.14883041" y="20.7679749" z="-1" />
     <vertex x="-1.04527664" y="24.2086868" z="-1" />
     <vertex x="-1.04527664" y="20.847435" z="-1" />
     <vertex x="-0.924686432" y="24.1587372" z="-1" />
     <vertex x="-8.87861061" y="15.7541428" z="-1" />
     <vertex x="-8.87861061" y="12.3928909" z="-1" />
     <vertex x="-8.99920082" y="15.7041855" z="-1" />
     <vertex x="-8.99920082" y="12.4428406" z="-1" />
     <vertex x="-9.12861061" y="15.687149" z="-1" />
     <vertex x="-9.12861061" y="12.459877" z="-1" />
     <vertex x="-9.2580204" y="12.4428406" z="-1" />
     <vertex x="-9.2580204" y="15.7041855" z="-1" />
     <vertex x="-9.37861061" y="12.3928909" z="-1" />
     <vertex x="-9.37861061" y="15.7541428" z="-1" />
     <vertex x="-9.37861061" y="16.620163" z="-1" />
     <vertex x="-9.2580204" y="16.6701126" z="-1" />
     <vertex x="-17.2119446" y="15.7541428" z="-1" />
     <vertex x="-17.2119446" y="12.3928909" z="-1" />
     <vertex x="-17.3325348" y="15.7041855" z="-1" />
     <vertex x="-17.3325348" y="12.4428406" z="-1" />
     <vertex x="-17.4619446" y="15.687149" z="-1" />
     <vertex x="-17.4619446" y="12.459877" z="-1" />
     <vertex x="-17.5913525" y="12.4428406" z="-1" />
     <vertex x="-17.5913525" y="15.7041855" z="-1" />
     <vertex x="-17.7119446" y="12.3928909" z="-1" />
     <vertex x="-17.7119446" y="15.7541428" z="-1" />
     <vertex x="-17.7119446" y="16.620163" z="-1" />
     <vertex x="-17.5913525" y="16.6701126" z="-1" />
     <vertex x="-34.3786087" y="16.620163" z="-1" />
     <vertex x="-34.2580185" y="16.6701126" z="-1" />
     <vertex x="-4.71194458" y="15.7541428" z="-1" />
     <vertex x="-4.71194458" y="12.3928909" z="-1" />
     <vertex x="-4.83253479" y="15.7041855" z="-1" />
     <vertex x="-4.83253479" y="12.4428406" z="-1" />
     <vertex x="-4.96194458" y="15.687149" z="-1" />
     <vertex x="-4.96194458" y="12.459877" z="-1" />
     <vertex x="-5.09135246" y="12.4428406" z="-1" />
     <vertex x="-5.09135246" y="15.7041855" z="-1" />
     <vertex x="-5.21194458" y="12.3928909" z="-1" />
     <vertex x="-5.21194458" y="15.7541428" z="-1" />
     <vertex x="-5.21194458" y="16.620163" z="-1" />
     <vertex x="-5.09135246" y="16.6701126" z="-1" />
     <vertex x="36.9547234" y="15.7541428" z="-1" />
     <vertex x="36.9547234" y="12.3928909" z="-1" />
     <vertex x="36.8341331" y="15.7041855" z="-1" />
     <vertex x="36.8341331" y="12.4428406" z="-1" />
     <vertex x="36.7047234" y="15.687149" z="-1" />
     <vertex x="36.7047234" y="12.459877" z="-1" />
     <vertex x="36.5753136" y="12.4428406" z="-1" />
     <vertex x="36.5753136" y="15.7041855" z="-1" />
     <vertex x="36.4547234" y="12.3928909" z="-1" />
     <vertex x="36.4547234" y="15.7541428" z="-1" />
     <vertex x="36.4547234" y="16.620163" z="-1" />
     <vertex x="36.5753136" y="16.6701126" z="-1" />
     <vertex x="41.1213913" y="15.7541428" z="-1" />
     <vertex x="41.1213913" y="12.3928909" z="-1" />
     <vertex x="41.0008011" y="15.7041855" z="-1" />
     <vertex x="41.0008011" y="12.4428406" z="-1" />
     <vertex x="40.8713913" y="15.687149" z="-1" />
     <vertex x="40.8713913" y="12.459877" z="-1" />
     <vertex x="40.7419815" y="12.4428406" z="-1" />
     <vertex x="40.7419815" y="15.7041855" z="-1" />
     <vertex x="40.6213913" y="12.3928909" z="-1" />
     <vertex x="40.6213913" y="15.7541428" z="-1" />
     <vertex x="40.6213913" y="16.620163" z="-1" />
     <vertex x="40.7419815" y="16.6701126" z="-1" />
     <vertex x="-50.5452766" y="11.5268631" z="-1" />
     <vertex x="-50.5452766" y="8.1656189" z="-1" />
     <vertex x="-50.6658669" y="11.4769135" z="-1" />
     <vertex x="-50.6658669" y="8.21556854" z="-1" />
     <vertex x="-50.7952766" y="11.459877" z="-1" />
     <vertex x="-50.7952766" y="8.23260498" z="-1" />
     <vertex x="-50.9246864" y="8.21556854" z="-1" />
     <vertex x="-50.9246864" y="11.4769135" z="-1" />
     <vertex x="-51.0452766" y="8.1656189" z="-1" />
     <vertex x="-51.0452766" y="11.5268631" z="-1" />
     <vertex x="-51.1488304" y="8.08615875" z="-1" />
     <vertex x="-51.1488304" y="11.6063232" z="-1" />
     <vertex x="-51.2282906" y="7.98260498" z="-1" />
     <vertex x="-51.2282906" y="11.709877" z="-1" />
     <vertex x="-51.2782402" y="7.86201477" z="-1" />
     <vertex x="-51.2782402" y="11.8304672" z="-1" />
     <vertex x="-51.2952766" y="11.959877" z="-1" />
     <vertex x="-38.0452766" y="15.7541428" z="-1" />
     <vertex x="-38.0452766" y="12.3928909" z="-1" />
     <vertex x="-38.1658669" y="15.7041855" z="-1" />
     <vertex x="-38.1658669" y="12.4428406" z="-1" />
     <vertex x="-38.2952766" y="15.687149" z="-1" />
     <vertex x="-38.2952766" y="12.459877" z="-1" />
     <vertex x="-38.4246864" y="12.4428406" z="-1" />
     <vertex x="-38.4246864" y="15.7041855" z="-1" />
     <vertex x="-38.5452766" y="12.3928909" z="-1" />
     <vertex x="-38.5452766" y="15.7541428" z="-1" />
     <vertex x="-38.5452766" y="16.620163" z="-1" />
     <vertex x="-38.4246864" y="16.6701126" z="-1" />
     <vertex x="-25.5452766" y="15.7541428" z="-1" />
     <vertex x="-25.5452766" y="12.3928909" z="-1" />
     <vertex x="-25.6658669" y="15.7041855" z="-1" />
     <vertex x="-25.6658669" y="12.4428406" z="-1" />
     <vertex x="-25.7952766" y="15.687149" z="-1" />
     <vertex x="-25.7952766" y="12.459877" z="-1" />
     <vertex x="-25.9246864" y="12.4428406" z="-1" />
     <vertex x="-25.9246864" y="15.7041855" z="-1" />
     <vertex x="-26.0452766" y="12.3928909" z="-1" />
     <vertex x="-26.0452766" y="15.7541428" z="-1" />
     <vertex x="-26.0452766" y="16.620163" z="-1" />
     <vertex x="-25.9246864" y="16.6701126" z="-1" />
     <vertex x="11.9547234" y="15.7541428" z="-1" />
     <vertex x="11.9547234" y="12.3928909" z="-1" />
     <vertex x="11.8341322" y="15.7041855" z="-1" />
     <vertex x="11.8341322" y="12.4428406" z="-1" />
     <vertex x="11.7047234" y="15.687149" z="-1" />
     <vertex x="11.7047234" y="12.459877" z="-1" />
     <vertex x="11.5753136" y="12.4428406" z="-1" />
     <vertex x="11.5753136" y="15.7041855" z="-1" />
     <vertex x="11.4547234" y="12.3928909" z="-1" />
     <vertex x="11.4547234" y="15.7541428" z="-1" />
     <vertex x="11.4547234" y="16.620163" z="-1" />
     <vertex x="11.5753136" y="16.6701126" z="-1" />
     <vertex x="32.7880554" y="15.7541428" z="-1" />
     <vertex x="32.7880554" y="12.3928909" z="-1" />
     <vertex x="32.6674652" y="15.7041855" z="-1" />
     <vertex x="32.6674652" y="12.4428406" z="-1" />
     <vertex x="32.5380554" y="15.687149" z="-1" />
     <vertex x="32.5380554" y="12.459877" z="-1" />
     <vertex x="32.4086456" y="12.4428406" z="-1" />
     <vertex x="32.4086456" y="15.7041855" z="-1" />
     <vertex x="32.2880554" y="12.3928909" z="-1" />
     <vertex x="32.2880554" y="15.7541428" z="-1" />
     <vertex x="32.2880554" y="16.620163" z="-1" />
     <vertex x="32.4086456" y="16.6701126" z="-1" />
     <vertex x="49.5582771" y="16.5407028" z="-1" />
     <vertex x="49.6377373" y="16.437149" z="-1" />
     <vertex x="49.6876869" y="16.3165588" z="-1" />
     <vertex x="49.7047234" y="16.187149" z="-1" />
     <vertex x="49.6876869" y="16.0577393" z="-1" />
     <vertex x="49.6876869" y="12.0892868" z="-1" />
     <vertex x="49.7047234" y="11.959877" z="-1" />
     <vertex x="49.6377373" y="15.937149" z="-1" />
     <vertex x="49.6377373" y="12.209877" z="-1" />
     <vertex x="49.5582771" y="15.8335953" z="-1" />
     <vertex x="49.5582771" y="12.3134308" z="-1" />
     <vertex x="49.4547234" y="15.7541428" z="-1" />
     <vertex x="49.4547234" y="12.3928909" z="-1" />
     <vertex x="49.3341331" y="15.7041855" z="-1" />
     <vertex x="49.3341331" y="12.4428406" z="-1" />
     <vertex x="49.2047234" y="15.687149" z="-1" />
     <vertex x="49.2047234" y="12.459877" z="-1" />
     <vertex x="49.0753136" y="12.4428406" z="-1" />
     <vertex x="49.0753136" y="15.7041855" z="-1" />
     <vertex x="48.9547234" y="12.3928909" z="-1" />
     <vertex x="48.9547234" y="15.7541428" z="-1" />
     <vertex x="48.9547234" y="16.620163" z="-1" />
     <vertex x="49.0753136" y="16.6701126" z="-1" />
     <vertex x="-46.3786087" y="11.5268631" z="-1" />
     <vertex x="-46.3786087" y="8.1656189" z="-1" />
     <vertex x="-46.4992027" y="11.4769135" z="-1" />
     <vertex x="-46.4992027" y="8.21556854" z="-1" />
     <vertex x="-46.6286087" y="11.459877" z="-1" />
     <vertex x="-46.6286087" y="8.23260498" z="-1" />
     <vertex x="-46.7580185" y="8.21556854" z="-1" />
     <vertex x="-46.7580185" y="11.4769135" z="-1" />
     <vertex x="-46.8786087" y="8.1656189" z="-1" />
     <vertex x="-46.8786087" y="11.5268631" z="-1" />
     <vertex x="-42.5913544" y="12.4428406" z="-1" />
     <vertex x="-42.4619446" y="12.459877" z="-1" />
     <vertex x="-42.4619446" y="15.687149" z="-1" />
     <vertex x="-42.3325348" y="12.4428406" z="-1" />
     <vertex x="-42.3325348" y="15.7041855" z="-1" />
     <vertex x="-42.2119446" y="12.3928909" z="-1" />
     <vertex x="-42.2119446" y="15.7541428" z="-1" />
     <vertex x="-42.2119446" y="11.5268631" z="-1" />
     <vertex x="-42.2119446" y="8.1656189" z="-1" />
     <vertex x="-42.3325348" y="11.4769135" z="-1" />
     <vertex x="-42.3325348" y="8.21556854" z="-1" />
     <vertex x="-42.4619446" y="11.459877" z="-1" />
     <vertex x="-42.4619446" y="8.23260498" z="-1" />
     <vertex x="-42.5913544" y="8.21556854" z="-1" />
     <vertex x="-42.5913544" y="11.4769135" z="-1" />
     <vertex x="-42.7119446" y="8.1656189" z="-1" />
     <vertex x="-42.7119446" y="11.5268631" z="-1" />
     <vertex x="-42.7119446" y="15.7541428" z="-1" />
     <vertex x="-42.7119446" y="12.3928909" z="-1" />
     <vertex x="-42.5913544" y="15.7041855" z="-1" />
     <vertex x="-38.0452766" y="11.5268631" z="-1" />
     <vertex x="-38.0452766" y="8.1656189" z="-1" />
     <vertex x="-38.1658669" y="11.4769135" z="-1" />
     <vertex x="-38.1658669" y="8.21556854" z="-1" />
     <vertex x="-38.2952766" y="11.459877" z="-1" />
     <vertex x="-38.2952766" y="8.23260498" z="-1" />
     <vertex x="-38.4246864" y="8.21556854" z="-1" />
     <vertex x="-38.4246864" y="11.4769135" z="-1" />
     <vertex x="-38.5452766" y="8.1656189" z="-1" />
     <vertex x="-38.5452766" y="11.5268631" z="-1" />
     <vertex x="-30.0913544" y="12.4428406" z="-1" />
     <vertex x="-29.9619446" y="12.459877" z="-1" />
     <vertex x="-29.9619446" y="15.687149" z="-1" />
     <vertex x="-29.8325348" y="12.4428406" z="-1" />
     <vertex x="-29.8325348" y="15.7041855" z="-1" />
     <vertex x="-29.7119446" y="12.3928909" z="-1" />
     <vertex x="-29.7119446" y="15.7541428" z="-1" />
     <vertex x="-29.7119446" y="11.5268631" z="-1" />
     <vertex x="-29.7119446" y="8.1656189" z="-1" />
     <vertex x="-29.8325348" y="11.4769135" z="-1" />
     <vertex x="-29.8325348" y="8.21556854" z="-1" />
     <vertex x="-29.9619446" y="11.459877" z="-1" />
     <vertex x="-29.9619446" y="8.23260498" z="-1" />
     <vertex x="-30.0913544" y="8.21556854" z="-1" />
     <vertex x="-30.0913544" y="11.4769135" z="-1" />
     <vertex x="-30.2119446" y="8.1656189" z="-1" />
     <vertex x="-30.2119446" y="11.5268631" z="-1" />
     <vertex x="-30.2119446" y="15.7541428" z="-1" />
     <vertex x="-30.2119446" y="12.3928909" z="-1" />
     <vertex x="-30.0913544" y="15.7041855" z="-1" />
     <vertex x="24.4547234" y="15.7541428" z="-1" />
     <vertex x="24.4547234" y="12.3928909" z="-1" />
     <vertex x="24.3341331" y="15.7041855" z="-1" />
     <vertex x="24.3341331" y="12.4428406" z="-1" />
     <vertex x="24.2047234" y="15.687149" z="-1" />
     <vertex x="24.2047234" y="12.459877" z="-1" />
     <vertex x="24.0753136" y="12.4428406" z="-1" />
     <vertex x="24.0753136" y="15.7041855" z="-1" />
     <vertex x="23.9547234" y="12.3928909" z="-1" />
     <vertex x="23.9547234" y="15.7541428" z="-1" />
     <vertex x="23.9547234" y="16.620163" z="-1" />
     <vertex x="24.0753136" y="16.6701126" z="-1" />
     <vertex x="-30.2119446" y="16.620163" z="-1" />
     <vertex x="-30.0913544" y="16.6701126" z="-1" />
     <vertex x="-42.7119446" y="16.620163" z="-1" />
     <vertex x="-42.5913544" y="16.6701126" z="-1" />
     <vertex x="-13.0452766" y="15.7541428" z="-1" />
     <vertex x="-13.0452766" y="12.3928909" z="-1" />
     <vertex x="-13.1658669" y="15.7041855" z="-1" />
     <vertex x="-13.1658669" y="12.4428406" z="-1" />
     <vertex x="-13.2952766" y="15.687149" z="-1" />
     <vertex x="-13.2952766" y="12.459877" z="-1" />
     <vertex x="-13.4246864" y="12.4428406" z="-1" />
     <vertex x="-13.4246864" y="15.7041855" z="-1" />
     <vertex x="-13.5452766" y="12.3928909" z="-1" />
     <vertex x="-13.5452766" y="15.7541428" z="-1" />
     <vertex x="-13.5452766" y="16.620163" z="-1" />
     <vertex x="-13.4246864" y="16.6701126" z="-1" />
     <vertex x="7.78805637" y="15.7541428" z="-1" />
     <vertex x="7.78805637" y="12.3928909" z="-1" />
     <vertex x="7.66746569" y="15.7041855" z="-1" />
     <vertex x="7.66746569" y="12.4428406" z="-1" />
     <vertex x="7.53805637" y="15.687149" z="-1" />
     <vertex x="7.53805637" y="12.459877" z="-1" />
     <vertex x="7.40864658" y="12.4428406" z="-1" />
     <vertex x="7.40864658" y="15.7041855" z="-1" />
     <vertex x="7.28805637" y="12.3928909" z="-1" />
     <vertex x="7.28805637" y="15.7541428" z="-1" />
     <vertex x="7.28805637" y="16.620163" z="-1" />
     <vertex x="7.40864658" y="16.6701126" z="-1" />
     <vertex x="45.2880554" y="15.7541428" z="-1" />
     <vertex x="45.2880554" y="12.3928909" z="-1" />
     <vertex x="45.1674652" y="15.7041855" z="-1" />
     <vertex x="45.1674652" y="12.4428406" z="-1" />
     <vertex x="45.0380554" y="15.687149" z="-1" />
     <vertex x="45.0380554" y="12.459877" z="-1" />
     <vertex x="44.9086456" y="12.4428406" z="-1" />
     <vertex x="44.9086456" y="15.7041855" z="-1" />
     <vertex x="44.7880554" y="12.3928909" z="-1" />
     <vertex x="44.7880554" y="15.7541428" z="-1" />
     <vertex x="44.7880554" y="16.620163" z="-1" />
     <vertex x="44.9086456" y="16.6701126" z="-1" />
     <vertex x="-8.87861061" y="11.5268631" z="-1" />
     <vertex x="-8.87861061" y="8.1656189" z="-1" />
     <vertex x="-8.99920082" y="11.4769135" z="-1" />
     <vertex x="-8.99920082" y="8.21556854" z="-1" />
     <vertex x="-9.12861061" y="11.459877" z="-1" />
     <vertex x="-9.12861061" y="8.23260498" z="-1" />
     <vertex x="-9.2580204" y="8.21556854" z="-1" />
     <vertex x="-9.2580204" y="11.4769135" z="-1" />
     <vertex x="-9.37861061" y="8.1656189" z="-1" />
     <vertex x="-9.37861061" y="11.5268631" z="-1" />
     <vertex x="3.62138939" y="11.5268631" z="-1" />
     <vertex x="3.62138939" y="8.1656189" z="-1" />
     <vertex x="3.50079918" y="11.4769135" z="-1" />
     <vertex x="3.50079918" y="8.21556854" z="-1" />
     <vertex x="3.37138939" y="11.459877" z="-1" />
     <vertex x="3.37138939" y="8.23260498" z="-1" />
     <vertex x="3.2419796" y="8.21556854" z="-1" />
     <vertex x="3.2419796" y="11.4769135" z="-1" />
     <vertex x="3.12138939" y="8.1656189" z="-1" />
     <vertex x="3.12138939" y="11.5268631" z="-1" />
     <vertex x="7.78805637" y="11.5268631" z="-1" />
     <vertex x="7.78805637" y="8.1656189" z="-1" />
     <vertex x="7.66746569" y="11.4769135" z="-1" />
     <vertex x="7.66746569" y="8.21556854" z="-1" />
     <vertex x="7.53805637" y="11.459877" z="-1" />
     <vertex x="7.53805637" y="8.23260498" z="-1" />
     <vertex x="7.40864658" y="8.21556854" z="-1" />
     <vertex x="7.40864658" y="11.4769135" z="-1" />
     <vertex x="7.28805637" y="8.1656189" z="-1" />
     <vertex x="7.28805637" y="11.5268631" z="-1" />
     <vertex x="49.6876869" y="7.86201477" z="-1" />
     <vertex x="49.6876869" y="11.8304672" z="-1" />
     <vertex x="49.6377373" y="11.709877" z="-1" />
     <vertex x="49.6377373" y="7.98260498" z="-1" />
     <vertex x="49.5582771" y="11.6063232" z="-1" />
     <vertex x="49.5582771" y="8.08615875" z="-1" />
     <vertex x="49.4547234" y="11.5268631" z="-1" />
     <vertex x="49.4547234" y="8.1656189" z="-1" />
     <vertex x="49.3341331" y="11.4769135" z="-1" />
     <vertex x="49.3341331" y="8.21556854" z="-1" />
     <vertex x="49.2047234" y="11.459877" z="-1" />
     <vertex x="49.2047234" y="8.23260498" z="-1" />
     <vertex x="49.0753136" y="8.21556854" z="-1" />
     <vertex x="49.0753136" y="11.4769135" z="-1" />
     <vertex x="48.9547234" y="8.1656189" z="-1" />
     <vertex x="48.9547234" y="11.5268631" z="-1" />
     <vertex x="-13.4246864" y="8.21556854" z="-1" />
     <vertex x="-13.2952766" y="8.23260498" z="-1" />
     <vertex x="-13.2952766" y="11.459877" z="-1" />
     <vertex x="-13.1658669" y="8.21556854" z="-1" />
     <vertex x="-13.1658669" y="11.4769135" z="-1" />
     <vertex x="-13.0452766" y="8.1656189" z="-1" />
     <vertex x="-13.0452766" y="11.5268631" z="-1" />
     <vertex x="-13.5452766" y="11.5268631" z="-1" />
     <vertex x="-13.5452766" y="8.1656189" z="-1" />
     <vertex x="-13.4246864" y="11.4769135" z="-1" />
     <vertex x="-25.9246864" y="8.21556854" z="-1" />
     <vertex x="-25.7952766" y="8.23260498" z="-1" />
     <vertex x="-25.7952766" y="11.459877" z="-1" />
     <vertex x="-25.6658669" y="8.21556854" z="-1" />
     <vertex x="-25.6658669" y="11.4769135" z="-1" />
     <vertex x="-25.5452766" y="8.1656189" z="-1" />
     <vertex x="-25.5452766" y="11.5268631" z="-1" />
     <vertex x="-26.0452766" y="11.5268631" z="-1" />
     <vertex x="-26.0452766" y="8.1656189" z="-1" />
     <vertex x="-25.9246864" y="11.4769135" z="-1" />
     <vertex x="19.9086456" y="8.21556854" z="-1" />
     <vertex x="20.0380554" y="8.23260498" z="-1" />
     <vertex x="20.0380554" y="11.459877" z="-1" />
     <vertex x="20.1674652" y="8.21556854" z="-1" />
     <vertex x="20.1674652" y="11.4769135" z="-1" />
     <vertex x="20.2880554" y="8.1656189" z="-1" />
     <vertex x="20.2880554" y="11.5268631" z="-1" />
     <vertex x="19.7880554" y="11.5268631" z="-1" />
     <vertex x="19.7880554" y="8.1656189" z="-1" />
     <vertex x="19.9086456" y="11.4769135" z="-1" />
     <vertex x="24.0753136" y="8.21556854" z="-1" />
     <vertex x="24.2047234" y="8.23260498" z="-1" />
     <vertex x="24.2047234" y="11.459877" z="-1" />
     <vertex x="24.3341331" y="8.21556854" z="-1" />
     <vertex x="24.3341331" y="11.4769135" z="-1" />
     <vertex x="24.4547234" y="8.1656189" z="-1" />
     <vertex x="24.4547234" y="11.5268631" z="-1" />
     <vertex x="23.9547234" y="11.5268631" z="-1" />
     <vertex x="23.9547234" y="8.1656189" z="-1" />
     <vertex x="24.0753136" y="11.4769135" z="-1" />
     <vertex x="28.2419796" y="8.21556854" z="-1" />
     <vertex x="28.3713894" y="8.23260498" z="-1" />
     <vertex x="28.3713894" y="11.459877" z="-1" />
     <vertex x="28.5007992" y="8.21556854" z="-1" />
     <vertex x="28.5007992" y="11.4769135" z="-1" />
     <vertex x="28.6213894" y="8.1656189" z="-1" />
     <vertex x="28.6213894" y="11.5268631" z="-1" />
     <vertex x="28.1213894" y="11.5268631" z="-1" />
     <vertex x="28.1213894" y="8.1656189" z="-1" />
     <vertex x="28.2419796" y="11.4769135" z="-1" />
     <vertex x="36.5753136" y="8.21556854" z="-1" />
     <vertex x="36.7047234" y="8.23260498" z="-1" />
     <vertex x="36.7047234" y="11.459877" z="-1" />
     <vertex x="36.8341331" y="8.21556854" z="-1" />
     <vertex x="36.8341331" y="11.4769135" z="-1" />
     <vertex x="36.9547234" y="8.1656189" z="-1" />
     <vertex x="36.9547234" y="11.5268631" z="-1" />
     <vertex x="36.4547234" y="11.5268631" z="-1" />
     <vertex x="36.4547234" y="8.1656189" z="-1" />
     <vertex x="36.5753136" y="11.4769135" z="-1" />
     <vertex x="40.7419815" y="8.21556854" z="-1" />
     <vertex x="40.8713913" y="8.23260498" z="-1" />
     <vertex x="40.8713913" y="11.459877" z="-1" />
     <vertex x="41.0008011" y="8.21556854" z="-1" />
     <vertex x="41.0008011" y="11.4769135" z="-1" />
     <vertex x="41.1213913" y="8.1656189" z="-1" />
     <vertex x="41.1213913" y="11.5268631" z="-1" />
     <vertex x="40.6213913" y="11.5268631" z="-1" />
     <vertex x="40.6213913" y="8.1656189" z="-1" />
     <vertex x="40.7419815" y="11.4769135" z="-1" />
     <vertex x="44.9086456" y="8.21556854" z="-1" />
     <vertex x="45.0380554" y="8.23260498" z="-1" />
     <vertex x="45.0380554" y="11.459877" z="-1" />
     <vertex x="45.1674652" y="8.21556854" z="-1" />
     <vertex x="45.1674652" y="11.4769135" z="-1" />
     <vertex x="45.2880554" y="8.1656189" z="-1" />
     <vertex x="45.2880554" y="11.5268631" z="-1" />
     <vertex x="44.7880554" y="11.5268631" z="-1" />
     <vertex x="44.7880554" y="8.1656189" z="-1" />
     <vertex x="44.9086456" y="11.4769135" z="-1" />
     <vertex x="32.4086456" y="8.21556854" z="-1" />
     <vertex x="32.5380554" y="8.23260498" z="-1" />
     <vertex x="32.5380554" y="11.459877" z="-1" />
     <vertex x="32.6674652" y="8.21556854" z="-1" />
     <vertex x="32.6674652" y="11.4769135" z="-1" />
     <vertex x="32.7880554" y="8.1656189" z="-1" />
     <vertex x="32.7880554" y="11.5268631" z="-1" />
     <vertex x="32.2880554" y="11.5268631" z="-1" />
     <vertex x="32.2880554" y="8.1656189" z="-1" />
     <vertex x="32.4086456" y="11.4769135" z="-1" />
     <vertex x="-0.545276642" y="11.5268631" z="-1" />
     <vertex x="-0.545276642" y="8.1656189" z="-1" />
     <vertex x="-0.665867805" y="11.4769135" z="-1" />
     <vertex x="-0.665867805" y="8.21556854" z="-1" />
     <vertex x="-0.795276642" y="11.459877" z="-1" />
     <vertex x="-0.795276642" y="8.23260498" z="-1" />
     <vertex x="-0.924686432" y="8.21556854" z="-1" />
     <vertex x="-0.924686432" y="11.4769135" z="-1" />
     <vertex x="-1.04527664" y="8.1656189" z="-1" />
     <vertex x="-1.04527664" y="11.5268631" z="-1" />
     <vertex x="16.1213894" y="11.5268631" z="-1" />
     <vertex x="16.1213894" y="8.1656189" z="-1" />
     <vertex x="16.0007992" y="11.4769135" z="-1" />
     <vertex x="16.0007992" y="8.21556854" z="-1" />
     <vertex x="15.8713894" y="11.459877" z="-1" />
     <vertex x="15.8713894" y="8.23260498" z="-1" />
     <vertex x="15.7419796" y="8.21556854" z="-1" />
     <vertex x="15.7419796" y="11.4769135" z="-1" />
     <vertex x="15.6213894" y="8.1656189" z="-1" />
     <vertex x="15.6213894" y="11.5268631" z="-1" />
     <vertex x="11.9547234" y="11.5268631" z="-1" />
     <vertex x="11.9547234" y="8.1656189" z="-1" />
     <vertex x="11.8341322" y="11.4769135" z="-1" />
     <vertex x="11.8341322" y="8.21556854" z="-1" />
     <vertex x="11.7047234" y="11.459877" z="-1" />
     <vertex x="11.7047234" y="8.23260498" z="-1" />
     <vertex x="11.5753136" y="8.21556854" z="-1" />
     <vertex x="11.5753136" y="11.4769135" z="-1" />
     <vertex x="11.4547234" y="8.1656189" z="-1" />
     <vertex x="11.4547234" y="11.5268631" z="-1" />
     <vertex x="-17.5913525" y="8.21556854" z="-1" />
     <vertex x="-17.4619446" y="8.23260498" z="-1" />
     <vertex x="-17.4619446" y="11.459877" z="-1" />
     <vertex x="-17.3325348" y="8.21556854" z="-1" />
     <vertex x="-17.3325348" y="11.4769135" z="-1" />
     <vertex x="-17.2119446" y="8.1656189" z="-1" />
     <vertex x="-17.2119446" y="11.5268631" z="-1" />
     <vertex x="-17.7119446" y="11.5268631" z="-1" />
     <vertex x="-17.7119446" y="8.1656189" z="-1" />
     <vertex x="-17.5913525" y="11.4769135" z="-1" />
     <vertex x="-4.71194458" y="11.5268631" z="-1" />
     <vertex x="-4.71194458" y="8.1656189" z="-1" />
     <vertex x="-4.83253479" y="11.4769135" z="-1" />
     <vertex x="-4.83253479" y="8.21556854" z="-1" />
     <vertex x="-4.96194458" y="11.459877" z="-1" />
     <vertex x="-4.96194458" y="8.23260498" z="-1" />
     <vertex x="-5.09135246" y="8.21556854" z="-1" />
     <vertex x="-5.09135246" y="11.4769135" z="-1" />
     <vertex x="-5.21194458" y="8.1656189" z="-1" />
     <vertex x="-5.21194458" y="11.5268631" z="-1" />
     <vertex x="-21.7580185" y="8.21556854" z="-1" />
     <vertex x="-21.6286087" y="8.23260498" z="-1" />
     <vertex x="-21.6286087" y="11.459877" z="-1" />
     <vertex x="-21.4992027" y="8.21556854" z="-1" />
     <vertex x="-21.4992027" y="11.4769135" z="-1" />
     <vertex x="-21.3786087" y="8.1656189" z="-1" />
     <vertex x="-21.3786087" y="11.5268631" z="-1" />
     <vertex x="-21.8786087" y="11.5268631" z="-1" />
     <vertex x="-21.8786087" y="8.1656189" z="-1" />
     <vertex x="-21.7580185" y="11.4769135" z="-1" />
     <vertex x="36.5753136" y="37.8064804" z="-1" />
     <vertex x="36.7047234" y="37.8235168" z="-1" />
     <vertex x="36.7047234" y="41.0507889" z="-1" />
     <vertex x="36.8341331" y="37.8064804" z="-1" />
     <vertex x="36.8341331" y="41.0678253" z="-1" />
     <vertex x="36.9547234" y="37.7565308" z="-1" />
     <vertex x="36.9547234" y="41.117775" z="-1" />
     <vertex x="37.0582771" y="37.6770706" z="-1" />
     <vertex x="37.0582771" y="41.1972351" z="-1" />
     <vertex x="40.5178375" y="37.6770706" z="-1" />
     <vertex x="40.5178375" y="41.1972351" z="-1" />
     <vertex x="40.6213913" y="41.117775" z="-1" />
     <vertex x="40.6213913" y="37.7565308" z="-1" />
     <vertex x="40.7419815" y="41.0678253" z="-1" />
     <vertex x="40.7419815" y="37.8064804" z="-1" />
     <vertex x="40.8713913" y="41.0507889" z="-1" />
     <vertex x="40.8713913" y="37.8235168" z="-1" />
     <vertex x="41.0008011" y="37.8064804" z="-1" />
     <vertex x="40.4383774" y="37.5735168" z="-1" />
     <vertex x="37.1377335" y="37.5735168" z="-1" />
     <vertex x="40.3884277" y="37.4529266" z="-1" />
     <vertex x="37.1876831" y="37.4529266" z="-1" />
     <vertex x="40.3713913" y="37.3235168" z="-1" />
     <vertex x="37.2047234" y="37.3235168" z="-1" />
     <vertex x="40.3884277" y="37.1941071" z="-1" />
     <vertex x="37.1876831" y="37.1941071" z="-1" />
     <vertex x="40.4383774" y="37.0735168" z="-1" />
     <vertex x="37.1377335" y="37.0735168" z="-1" />
     <vertex x="40.5178375" y="36.9699631" z="-1" />
     <vertex x="37.0582771" y="36.9699631" z="-1" />
     <vertex x="40.5178375" y="33.4497986" z="-1" />
     <vertex x="37.0582771" y="33.4497986" z="-1" />
     <vertex x="40.4383774" y="33.3462448" z="-1" />
     <vertex x="37.1377335" y="33.3462448" z="-1" />
     <vertex x="40.3884277" y="33.2256546" z="-1" />
     <vertex x="37.1876831" y="33.2256546" z="-1" />
     <vertex x="40.3713913" y="33.0962448" z="-1" />
     <vertex x="37.2047234" y="33.0962448" z="-1" />
     <vertex x="40.3884277" y="32.966835" z="-1" />
     <vertex x="37.1876831" y="32.966835" z="-1" />
     <vertex x="40.4383774" y="32.8462448" z="-1" />
     <vertex x="37.1377335" y="32.8462448" z="-1" />
     <vertex x="40.5178375" y="32.742691" z="-1" />
     <vertex x="37.0582771" y="32.742691" z="-1" />
     <vertex x="40.5178375" y="29.2225266" z="-1" />
     <vertex x="37.0582771" y="29.2225266" z="-1" />
     <vertex x="40.4383774" y="29.1189728" z="-1" />
     <vertex x="37.1377335" y="29.1189728" z="-1" />
     <vertex x="40.3884277" y="28.9983826" z="-1" />
     <vertex x="37.1876831" y="28.9983826" z="-1" />
     <vertex x="40.3713913" y="28.8689728" z="-1" />
     <vertex x="37.2047234" y="28.8689728" z="-1" />
     <vertex x="40.3884277" y="28.739563" z="-1" />
     <vertex x="37.1876831" y="28.739563" z="-1" />
     <vertex x="40.4383774" y="28.6189728" z="-1" />
     <vertex x="37.1377335" y="28.6189728" z="-1" />
     <vertex x="40.5178375" y="28.515419" z="-1" />
     <vertex x="37.0582771" y="28.515419" z="-1" />
     <vertex x="40.5178375" y="24.9952469" z="-1" />
     <vertex x="37.0582771" y="24.9952469" z="-1" />
     <vertex x="40.4383774" y="24.8917007" z="-1" />
     <vertex x="37.1377335" y="24.8917007" z="-1" />
     <vertex x="40.3884277" y="24.7711105" z="-1" />
     <vertex x="37.1876831" y="24.7711105" z="-1" />
     <vertex x="40.3713913" y="24.6417007" z="-1" />
     <vertex x="37.2047234" y="24.6417007" z="-1" />
     <vertex x="40.3884277" y="24.512291" z="-1" />
     <vertex x="37.1876831" y="24.512291" z="-1" />
     <vertex x="40.4383774" y="24.3917007" z="-1" />
     <vertex x="37.1377335" y="24.3917007" z="-1" />
     <vertex x="40.5178375" y="24.288147" z="-1" />
     <vertex x="37.0582771" y="24.288147" z="-1" />
     <vertex x="36.9547234" y="36.8905029" z="-1" />
     <vertex x="36.9547234" y="33.5292587" z="-1" />
     <vertex x="36.8341331" y="36.8405533" z="-1" />
     <vertex x="36.8341331" y="33.5792084" z="-1" />
     <vertex x="36.7047234" y="36.8235168" z="-1" />
     <vertex x="36.7047234" y="33.5962448" z="-1" />
     <vertex x="36.5753136" y="33.5792084" z="-1" />
     <vertex x="36.5753136" y="36.8405533" z="-1" />
     <vertex x="36.4547234" y="33.5292587" z="-1" />
     <vertex x="36.4547234" y="36.8905029" z="-1" />
     <vertex x="36.4547234" y="41.117775" z="-1" />
     <vertex x="36.4547234" y="37.7565308" z="-1" />
     <vertex x="36.5753136" y="41.0678253" z="-1" />
     <vertex x="32.4086456" y="37.8064804" z="-1" />
     <vertex x="32.5380554" y="37.8235168" z="-1" />
     <vertex x="32.5380554" y="41.0507889" z="-1" />
     <vertex x="32.6674652" y="37.8064804" z="-1" />
     <vertex x="32.6674652" y="41.0678253" z="-1" />
     <vertex x="32.7880554" y="37.7565308" z="-1" />
     <vertex x="32.7880554" y="41.117775" z="-1" />
     <vertex x="28.8044014" y="37.0735168" z="-1" />
     <vertex x="32.1050415" y="37.0735168" z="-1" />
     <vertex x="28.854353" y="37.1941071" z="-1" />
     <vertex x="32.0550919" y="37.1941071" z="-1" />
     <vertex x="28.8713894" y="37.3235168" z="-1" />
     <vertex x="32.0380554" y="37.3235168" z="-1" />
     <vertex x="28.854353" y="37.4529266" z="-1" />
     <vertex x="32.0550919" y="37.4529266" z="-1" />
     <vertex x="28.8044014" y="37.5735168" z="-1" />
     <vertex x="32.1050415" y="37.5735168" z="-1" />
     <vertex x="28.7249432" y="37.6770706" z="-1" />
     <vertex x="32.1845016" y="37.6770706" z="-1" />
     <vertex x="28.7249432" y="41.1972351" z="-1" />
     <vertex x="32.1845016" y="41.1972351" z="-1" />
     <vertex x="28.8044014" y="41.3007889" z="-1" />
     <vertex x="32.1050415" y="41.3007889" z="-1" />
     <vertex x="28.854353" y="41.4213791" z="-1" />
     <vertex x="32.0550919" y="41.4213791" z="-1" />
     <vertex x="28.8713894" y="41.5507889" z="-1" />
     <vertex x="32.0380554" y="41.5507889" z="-1" />
     <vertex x="28.854353" y="41.6801987" z="-1" />
     <vertex x="32.0550919" y="41.6801987" z="-1" />
     <vertex x="28.8044014" y="41.8007889" z="-1" />
     <vertex x="32.1050415" y="41.8007889" z="-1" />
     <vertex x="32.2880554" y="41.117775" z="-1" />
     <vertex x="32.2880554" y="37.7565308" z="-1" />
     <vertex x="32.4086456" y="41.0678253" z="-1" />
     <vertex x="41.0008011" y="41.0678253" z="-1" />
     <vertex x="41.1213913" y="37.7565308" z="-1" />
     <vertex x="41.1213913" y="41.117775" z="-1" />
     <vertex x="41.2249451" y="37.6770706" z="-1" />
     <vertex x="41.2249451" y="41.1972351" z="-1" />
     <vertex x="44.6845016" y="37.6770706" z="-1" />
     <vertex x="44.6845016" y="41.1972351" z="-1" />
     <vertex x="44.7880554" y="41.117775" z="-1" />
     <vertex x="44.7880554" y="37.7565308" z="-1" />
     <vertex x="44.9086456" y="41.0678253" z="-1" />
     <vertex x="44.9086456" y="37.8064804" z="-1" />
     <vertex x="45.0380554" y="41.0507889" z="-1" />
     <vertex x="45.0380554" y="37.8235168" z="-1" />
     <vertex x="45.1674652" y="37.8064804" z="-1" />
     <vertex x="44.6050453" y="37.5735168" z="-1" />
     <vertex x="41.3044014" y="37.5735168" z="-1" />
     <vertex x="44.5550919" y="37.4529266" z="-1" />
     <vertex x="41.3543549" y="37.4529266" z="-1" />
     <vertex x="44.5380554" y="37.3235168" z="-1" />
     <vertex x="41.3713913" y="37.3235168" z="-1" />
     <vertex x="44.5550919" y="37.1941071" z="-1" />
     <vertex x="41.3543549" y="37.1941071" z="-1" />
     <vertex x="44.6050453" y="37.0735168" z="-1" />
     <vertex x="41.3044014" y="37.0735168" z="-1" />
     <vertex x="44.6845016" y="36.9699631" z="-1" />
     <vertex x="41.2249451" y="36.9699631" z="-1" />
     <vertex x="44.6845016" y="33.4497986" z="-1" />
     <vertex x="41.2249451" y="33.4497986" z="-1" />
     <vertex x="44.6050453" y="33.3462448" z="-1" />
     <vertex x="41.3044014" y="33.3462448" z="-1" />
     <vertex x="44.5550919" y="33.2256546" z="-1" />
     <vertex x="41.3543549" y="33.2256546" z="-1" />
     <vertex x="44.5380554" y="33.0962448" z="-1" />
     <vertex x="41.3713913" y="33.0962448" z="-1" />
     <vertex x="44.5550919" y="32.966835" z="-1" />
     <vertex x="41.3543549" y="32.966835" z="-1" />
     <vertex x="44.6050453" y="32.8462448" z="-1" />
     <vertex x="41.3044014" y="32.8462448" z="-1" />
     <vertex x="44.6845016" y="32.742691" z="-1" />
     <vertex x="41.2249451" y="32.742691" z="-1" />
     <vertex x="44.6845016" y="29.2225266" z="-1" />
     <vertex x="41.2249451" y="29.2225266" z="-1" />
     <vertex x="44.6050453" y="29.1189728" z="-1" />
     <vertex x="41.3044014" y="29.1189728" z="-1" />
     <vertex x="44.5550919" y="28.9983826" z="-1" />
     <vertex x="41.3543549" y="28.9983826" z="-1" />
     <vertex x="44.5380554" y="28.8689728" z="-1" />
     <vertex x="41.3713913" y="28.8689728" z="-1" />
     <vertex x="44.5550919" y="28.739563" z="-1" />
     <vertex x="41.3543549" y="28.739563" z="-1" />
     <vertex x="44.6050453" y="28.6189728" z="-1" />
     <vertex x="41.3044014" y="28.6189728" z="-1" />
     <vertex x="44.6845016" y="28.515419" z="-1" />
     <vertex x="41.2249451" y="28.515419" z="-1" />
     <vertex x="44.6845016" y="24.9952469" z="-1" />
     <vertex x="41.2249451" y="24.9952469" z="-1" />
     <vertex x="44.6050453" y="24.8917007" z="-1" />
     <vertex x="41.3044014" y="24.8917007" z="-1" />
     <vertex x="44.5550919" y="24.7711105" z="-1" />
     <vertex x="41.3543549" y="24.7711105" z="-1" />
     <vertex x="44.5380554" y="24.6417007" z="-1" />
     <vertex x="41.3713913" y="24.6417007" z="-1" />
     <vertex x="44.5550919" y="24.512291" z="-1" />
     <vertex x="41.3543549" y="24.512291" z="-1" />
     <vertex x="44.6050453" y="24.3917007" z="-1" />
     <vertex x="41.3044014" y="24.3917007" z="-1" />
     <vertex x="44.6845016" y="24.288147" z="-1" />
     <vertex x="41.2249451" y="24.288147" z="-1" />
     <vertex x="41.1213913" y="36.8905029" z="-1" />
     <vertex x="41.1213913" y="33.5292587" z="-1" />
     <vertex x="41.0008011" y="36.8405533" z="-1" />
     <vertex x="41.0008011" y="33.5792084" z="-1" />
     <vertex x="40.8713913" y="36.8235168" z="-1" />
     <vertex x="40.8713913" y="33.5962448" z="-1" />
     <vertex x="40.7419815" y="33.5792084" z="-1" />
     <vertex x="40.7419815" y="36.8405533" z="-1" />
     <vertex x="40.6213913" y="33.5292587" z="-1" />
     <vertex x="40.6213913" y="36.8905029" z="-1" />
     <vertex x="45.1674652" y="41.0678253" z="-1" />
     <vertex x="45.2880554" y="37.7565308" z="-1" />
     <vertex x="45.2880554" y="41.117775" z="-1" />
     <vertex x="45.2880554" y="36.8905029" z="-1" />
     <vertex x="45.2880554" y="33.5292587" z="-1" />
     <vertex x="45.1674652" y="36.8405533" z="-1" />
     <vertex x="45.1674652" y="33.5792084" z="-1" />
     <vertex x="45.0380554" y="36.8235168" z="-1" />
     <vertex x="45.0380554" y="33.5962448" z="-1" />
     <vertex x="44.9086456" y="33.5792084" z="-1" />
     <vertex x="44.9086456" y="36.8405533" z="-1" />
     <vertex x="44.7880554" y="33.5292587" z="-1" />
     <vertex x="44.7880554" y="36.8905029" z="-1" />
     <vertex x="-9.2580204" y="37.8064804" z="-1" />
     <vertex x="-9.12861061" y="37.8235168" z="-1" />
     <vertex x="-9.12861061" y="41.0507889" z="-1" />
     <vertex x="-8.99920082" y="37.8064804" z="-1" />
     <vertex x="-8.99920082" y="41.0678253" z="-1" />
     <vertex x="-8.87861061" y="37.7565308" z="-1" />
     <vertex x="-8.87861061" y="41.117775" z="-1" />
     <vertex x="-9.37861061" y="41.117775" z="-1" />
     <vertex x="-9.37861061" y="37.7565308" z="-1" />
     <vertex x="-9.2580204" y="41.0678253" z="-1" />
     <vertex x="-0.924686432" y="37.8064804" z="-1" />
     <vertex x="-0.795276642" y="37.8235168" z="-1" />
     <vertex x="-0.795276642" y="41.0507889" z="-1" />
     <vertex x="-0.665867805" y="37.8064804" z="-1" />
     <vertex x="-0.665867805" y="41.0678253" z="-1" />
     <vertex x="-0.545276642" y="37.7565308" z="-1" />
     <vertex x="-0.545276642" y="41.117775" z="-1" />
     <vertex x="-4.52893066" y="37.0735168" z="-1" />
     <vertex x="-1.2282896" y="37.0735168" z="-1" />
     <vertex x="-4.47898102" y="37.1941071" z="-1" />
     <vertex x="-1.2782402" y="37.1941071" z="-1" />
     <vertex x="-4.46194363" y="37.3235168" z="-1" />
     <vertex x="-1.29527664" y="37.3235168" z="-1" />
     <vertex x="-4.47898102" y="37.4529266" z="-1" />
     <vertex x="-1.2782402" y="37.4529266" z="-1" />
     <vertex x="-4.52893066" y="37.5735168" z="-1" />
     <vertex x="-1.2282896" y="37.5735168" z="-1" />
     <vertex x="-4.60839081" y="37.6770706" z="-1" />
     <vertex x="-1.14883041" y="37.6770706" z="-1" />
     <vertex x="-4.60839081" y="41.1972351" z="-1" />
     <vertex x="-1.14883041" y="41.1972351" z="-1" />
     <vertex x="-4.52893066" y="41.3007889" z="-1" />
     <vertex x="-1.2282896" y="41.3007889" z="-1" />
     <vertex x="-4.47898102" y="41.4213791" z="-1" />
     <vertex x="-1.2782402" y="41.4213791" z="-1" />
     <vertex x="-4.46194363" y="41.5507889" z="-1" />
     <vertex x="-1.29527664" y="41.5507889" z="-1" />
     <vertex x="-4.47898102" y="41.6801987" z="-1" />
     <vertex x="-1.2782402" y="41.6801987" z="-1" />
     <vertex x="-4.52893066" y="41.8007889" z="-1" />
     <vertex x="-1.2282896" y="41.8007889" z="-1" />
     <vertex x="-1.04527664" y="41.117775" z="-1" />
     <vertex x="-1.04527664" y="37.7565308" z="-1" />
     <vertex x="-0.924686432" y="41.0678253" z="-1" />
     <vertex x="11.5753136" y="37.8064804" z="-1" />
     <vertex x="11.7047234" y="37.8235168" z="-1" />
     <vertex x="11.7047234" y="41.0507889" z="-1" />
     <vertex x="11.8341322" y="37.8064804" z="-1" />
     <vertex x="11.8341322" y="41.0678253" z="-1" />
     <vertex x="11.9547234" y="37.7565308" z="-1" />
     <vertex x="11.9547234" y="41.117775" z="-1" />
     <vertex x="11.4547234" y="41.117775" z="-1" />
     <vertex x="11.4547234" y="37.7565308" z="-1" />
     <vertex x="11.5753136" y="41.0678253" z="-1" />
     <vertex x="-21.7580185" y="37.8064804" z="-1" />
     <vertex x="-21.6286087" y="37.8235168" z="-1" />
     <vertex x="-21.6286087" y="41.0507889" z="-1" />
     <vertex x="-21.4992027" y="37.8064804" z="-1" />
     <vertex x="-21.4992027" y="41.0678253" z="-1" />
     <vertex x="-21.3786087" y="37.7565308" z="-1" />
     <vertex x="-21.3786087" y="41.117775" z="-1" />
     <vertex x="-21.8786087" y="41.117775" z="-1" />
     <vertex x="-21.8786087" y="37.7565308" z="-1" />
     <vertex x="-21.7580185" y="41.0678253" z="-1" />
     <vertex x="-13.4246864" y="37.8064804" z="-1" />
     <vertex x="-13.2952766" y="37.8235168" z="-1" />
     <vertex x="-13.2952766" y="41.0507889" z="-1" />
     <vertex x="-13.1658669" y="37.8064804" z="-1" />
     <vertex x="-13.1658669" y="41.0678253" z="-1" />
     <vertex x="-13.0452766" y="37.7565308" z="-1" />
     <vertex x="-13.0452766" y="41.117775" z="-1" />
     <vertex x="-13.5452766" y="41.117775" z="-1" />
     <vertex x="-13.5452766" y="37.7565308" z="-1" />
     <vertex x="-13.4246864" y="41.0678253" z="-1" />
     <vertex x="-17.5913525" y="37.8064804" z="-1" />
     <vertex x="-17.4619446" y="37.8235168" z="-1" />
     <vertex x="-17.4619446" y="41.0507889" z="-1" />
     <vertex x="-17.3325348" y="37.8064804" z="-1" />
     <vertex x="-17.3325348" y="41.0678253" z="-1" />
     <vertex x="-17.2119446" y="37.7565308" z="-1" />
     <vertex x="-17.2119446" y="41.117775" z="-1" />
     <vertex x="-17.7119446" y="41.117775" z="-1" />
     <vertex x="-17.7119446" y="37.7565308" z="-1" />
     <vertex x="-17.5913525" y="41.0678253" z="-1" />
     <vertex x="-30.0913544" y="37.8064804" z="-1" />
     <vertex x="-29.9619446" y="37.8235168" z="-1" />
     <vertex x="-29.9619446" y="41.0507889" z="-1" />
     <vertex x="-29.8325348" y="37.8064804" z="-1" />
     <vertex x="-29.8325348" y="41.0678253" z="-1" />
     <vertex x="-29.7119446" y="37.7565308" z="-1" />
     <vertex x="-29.7119446" y="41.117775" z="-1" />
     <vertex x="-30.2119446" y="41.117775" z="-1" />
     <vertex x="-30.2119446" y="37.7565308" z="-1" />
     <vertex x="-30.0913544" y="41.0678253" z="-1" />
     <vertex x="-38.4246864" y="37.8064804" z="-1" />
     <vertex x="-38.2952766" y="37.8235168" z="-1" />
     <vertex x="-38.2952766" y="41.0507889" z="-1" />
     <vertex x="-38.1658669" y="37.8064804" z="-1" />
     <vertex x="-38.1658669" y="41.0678253" z="-1" />
     <vertex x="-38.0452766" y="37.7565308" z="-1" />
     <vertex x="-38.0452766" y="41.117775" z="-1" />
     <vertex x="-38.5452766" y="41.117775" z="-1" />
     <vertex x="-38.5452766" y="37.7565308" z="-1" />
     <vertex x="-38.4246864" y="41.0678253" z="-1" />
     <vertex x="-25.9246864" y="37.8064804" z="-1" />
     <vertex x="-25.7952766" y="37.8235168" z="-1" />
     <vertex x="-25.7952766" y="41.0507889" z="-1" />
     <vertex x="-25.6658669" y="37.8064804" z="-1" />
     <vertex x="-25.6658669" y="41.0678253" z="-1" />
     <vertex x="-25.5452766" y="37.7565308" z="-1" />
     <vertex x="-25.5452766" y="41.117775" z="-1" />
     <vertex x="-26.0452766" y="41.117775" z="-1" />
     <vertex x="-26.0452766" y="37.7565308" z="-1" />
     <vertex x="-25.9246864" y="41.0678253" z="-1" />
     <vertex x="3.2419796" y="37.8064804" z="-1" />
     <vertex x="3.37138939" y="37.8235168" z="-1" />
     <vertex x="3.37138939" y="41.0507889" z="-1" />
     <vertex x="3.50079918" y="37.8064804" z="-1" />
     <vertex x="3.50079918" y="41.0678253" z="-1" />
     <vertex x="3.62138939" y="37.7565308" z="-1" />
     <vertex x="3.62138939" y="41.117775" z="-1" />
     <vertex x="3.12138939" y="41.117775" z="-1" />
     <vertex x="3.12138939" y="37.7565308" z="-1" />
     <vertex x="3.2419796" y="41.0678253" z="-1" />
     <vertex x="-5.09135246" y="37.8064804" z="-1" />
     <vertex x="-4.96194458" y="37.8235168" z="-1" />
     <vertex x="-4.96194458" y="41.0507889" z="-1" />
     <vertex x="-4.83253479" y="37.8064804" z="-1" />
     <vertex x="-4.83253479" y="41.0678253" z="-1" />
     <vertex x="-4.71194458" y="37.7565308" z="-1" />
     <vertex x="-4.71194458" y="41.117775" z="-1" />
     <vertex x="-5.21194458" y="41.117775" z="-1" />
     <vertex x="-5.21194458" y="37.7565308" z="-1" />
     <vertex x="-5.09135246" y="41.0678253" z="-1" />
     <vertex x="7.40864658" y="37.8064804" z="-1" />
     <vertex x="7.53805637" y="37.8235168" z="-1" />
     <vertex x="7.53805637" y="41.0507889" z="-1" />
     <vertex x="7.66746569" y="37.8064804" z="-1" />
     <vertex x="7.66746569" y="41.0678253" z="-1" />
     <vertex x="7.78805637" y="37.7565308" z="-1" />
     <vertex x="7.78805637" y="41.117775" z="-1" />
     <vertex x="7.28805637" y="41.117775" z="-1" />
     <vertex x="7.28805637" y="37.7565308" z="-1" />
     <vertex x="7.40864658" y="41.0678253" z="-1" />
     <vertex x="-34.2580185" y="37.8064804" z="-1" />
     <vertex x="-34.1286087" y="37.8235168" z="-1" />
     <vertex x="-34.1286087" y="41.0507889" z="-1" />
     <vertex x="-33.9992027" y="37.8064804" z="-1" />
     <vertex x="-33.9992027" y="41.0678253" z="-1" />
     <vertex x="-33.8786087" y="37.7565308" z="-1" />
     <vertex x="-33.8786087" y="41.117775" z="-1" />
     <vertex x="-34.3786087" y="41.117775" z="-1" />
     <vertex x="-34.3786087" y="37.7565308" z="-1" />
     <vertex x="-34.2580185" y="41.0678253" z="-1" />
     <vertex x="15.7419796" y="37.8064804" z="-1" />
     <vertex x="15.8713894" y="37.8235168" z="-1" />
     <vertex x="15.8713894" y="41.0507889" z="-1" />
     <vertex x="16.0007992" y="37.8064804" z="-1" />
     <vertex x="16.0007992" y="41.0678253" z="-1" />
     <vertex x="16.1213894" y="37.7565308" z="-1" />
     <vertex x="16.1213894" y="41.117775" z="-1" />
     <vertex x="15.6213894" y="41.117775" z="-1" />
     <vertex x="15.6213894" y="37.7565308" z="-1" />
     <vertex x="15.7419796" y="41.0678253" z="-1" />
     <vertex x="19.9086456" y="37.8064804" z="-1" />
     <vertex x="20.0380554" y="37.8235168" z="-1" />
     <vertex x="20.0380554" y="41.0507889" z="-1" />
     <vertex x="20.1674652" y="37.8064804" z="-1" />
     <vertex x="20.1674652" y="41.0678253" z="-1" />
     <vertex x="20.2880554" y="37.7565308" z="-1" />
     <vertex x="20.2880554" y="41.117775" z="-1" />
     <vertex x="19.7880554" y="41.117775" z="-1" />
     <vertex x="19.7880554" y="37.7565308" z="-1" />
     <vertex x="19.9086456" y="41.0678253" z="-1" />
     <vertex x="24.0753136" y="37.8064804" z="-1" />
     <vertex x="24.2047234" y="37.8235168" z="-1" />
     <vertex x="24.2047234" y="41.0507889" z="-1" />
     <vertex x="24.3341331" y="37.8064804" z="-1" />
     <vertex x="24.3341331" y="41.0678253" z="-1" />
     <vertex x="24.4547234" y="37.7565308" z="-1" />
     <vertex x="24.4547234" y="41.117775" z="-1" />
     <vertex x="23.9547234" y="41.117775" z="-1" />
     <vertex x="23.9547234" y="37.7565308" z="-1" />
     <vertex x="24.0753136" y="41.0678253" z="-1" />
     <vertex x="28.2419796" y="37.8064804" z="-1" />
     <vertex x="28.3713894" y="37.8235168" z="-1" />
     <vertex x="28.3713894" y="41.0507889" z="-1" />
     <vertex x="28.5007992" y="37.8064804" z="-1" />
     <vertex x="28.5007992" y="41.0678253" z="-1" />
     <vertex x="28.6213894" y="37.7565308" z="-1" />
     <vertex x="28.6213894" y="41.117775" z="-1" />
     <vertex x="28.1213894" y="41.117775" z="-1" />
     <vertex x="28.1213894" y="37.7565308" z="-1" />
     <vertex x="28.2419796" y="41.0678253" z="-1" />
     <vertex x="41.1213913" y="32.6632309" z="-1" />
     <vertex x="41.1213913" y="29.3019791" z="-1" />
     <vertex x="41.0008011" y="32.6132813" z="-1" />
     <vertex x="41.0008011" y="29.3519363" z="-1" />
     <vertex x="40.8713913" y="32.5962448" z="-1" />
     <vertex x="40.8713913" y="29.3689728" z="-1" />
     <vertex x="40.7419815" y="29.3519363" z="-1" />
     <vertex x="40.7419815" y="32.6132813" z="-1" />
     <vertex x="40.6213913" y="29.3019791" z="-1" />
     <vertex x="40.6213913" y="32.6632309" z="-1" />
     <vertex x="-46.3786087" y="28.4359589" z="-1" />
     <vertex x="-46.3786087" y="25.074707" z="-1" />
     <vertex x="-46.4992027" y="28.3860092" z="-1" />
     <vertex x="-46.4992027" y="25.1246567" z="-1" />
     <vertex x="-46.6286087" y="28.3689728" z="-1" />
     <vertex x="-46.6286087" y="25.1417007" z="-1" />
     <vertex x="-46.7580185" y="25.1246567" z="-1" />
     <vertex x="-46.7580185" y="28.3860092" z="-1" />
     <vertex x="-46.8786087" y="25.074707" z="-1" />
     <vertex x="-46.8786087" y="28.4359589" z="-1" />
     <vertex x="-42.2119446" y="28.4359589" z="-1" />
     <vertex x="-42.2119446" y="25.074707" z="-1" />
     <vertex x="-42.3325348" y="28.3860092" z="-1" />
     <vertex x="-42.3325348" y="25.1246567" z="-1" />
     <vertex x="-42.4619446" y="28.3689728" z="-1" />
     <vertex x="-42.4619446" y="25.1417007" z="-1" />
     <vertex x="-42.5913544" y="25.1246567" z="-1" />
     <vertex x="-42.5913544" y="28.3860092" z="-1" />
     <vertex x="-42.7119446" y="25.074707" z="-1" />
     <vertex x="-42.7119446" y="28.4359589" z="-1" />
     <vertex x="-38.0452766" y="28.4359589" z="-1" />
     <vertex x="-38.0452766" y="25.074707" z="-1" />
     <vertex x="-38.1658669" y="28.3860092" z="-1" />
     <vertex x="-38.1658669" y="25.1246567" z="-1" />
     <vertex x="-38.2952766" y="28.3689728" z="-1" />
     <vertex x="-38.2952766" y="25.1417007" z="-1" />
     <vertex x="-38.4246864" y="25.1246567" z="-1" />
     <vertex x="-38.4246864" y="28.3860092" z="-1" />
     <vertex x="-38.5452766" y="25.074707" z="-1" />
     <vertex x="-38.5452766" y="28.4359589" z="-1" />
     <vertex x="-25.5452766" y="28.4359589" z="-1" />
     <vertex x="-25.5452766" y="25.074707" z="-1" />
     <vertex x="-25.6658669" y="28.3860092" z="-1" />
     <vertex x="-25.6658669" y="25.1246567" z="-1" />
     <vertex x="-25.7952766" y="28.3689728" z="-1" />
     <vertex x="-25.7952766" y="25.1417007" z="-1" />
     <vertex x="-25.9246864" y="25.1246567" z="-1" />
     <vertex x="-25.9246864" y="28.3860092" z="-1" />
     <vertex x="-26.0452766" y="25.074707" z="-1" />
     <vertex x="-26.0452766" y="28.4359589" z="-1" />
     <vertex x="-21.3786087" y="28.4359589" z="-1" />
     <vertex x="-21.3786087" y="25.074707" z="-1" />
     <vertex x="-21.4992027" y="28.3860092" z="-1" />
     <vertex x="-21.4992027" y="25.1246567" z="-1" />
     <vertex x="-21.6286087" y="28.3689728" z="-1" />
     <vertex x="-21.6286087" y="25.1417007" z="-1" />
     <vertex x="-21.7580185" y="25.1246567" z="-1" />
     <vertex x="-21.7580185" y="28.3860092" z="-1" />
     <vertex x="-21.8786087" y="25.074707" z="-1" />
     <vertex x="-21.8786087" y="28.4359589" z="-1" />
     <vertex x="-50.5452766" y="28.4359589" z="-1" />
     <vertex x="-50.5452766" y="25.074707" z="-1" />
     <vertex x="-50.6658669" y="28.3860092" z="-1" />
     <vertex x="-50.6658669" y="25.1246567" z="-1" />
     <vertex x="-50.7952766" y="28.3689728" z="-1" />
     <vertex x="-50.7952766" y="25.1417007" z="-1" />
     <vertex x="-50.9246864" y="25.1246567" z="-1" />
     <vertex x="-50.9246864" y="28.3860092" z="-1" />
     <vertex x="-51.0452766" y="25.074707" z="-1" />
     <vertex x="-51.0452766" y="28.4359589" z="-1" />
     <vertex x="-51.1488304" y="24.9952469" z="-1" />
     <vertex x="-51.1488304" y="28.515419" z="-1" />
     <vertex x="-51.2282906" y="24.8917007" z="-1" />
     <vertex x="-51.2282906" y="28.6189728" z="-1" />
     <vertex x="-51.2782402" y="24.7711105" z="-1" />
     <vertex x="-51.2782402" y="28.739563" z="-1" />
     <vertex x="-51.2952766" y="24.6417007" z="-1" />
     <vertex x="-17.2119446" y="28.4359589" z="-1" />
     <vertex x="-17.2119446" y="25.074707" z="-1" />
     <vertex x="-17.3325348" y="28.3860092" z="-1" />
     <vertex x="-17.3325348" y="25.1246567" z="-1" />
     <vertex x="-17.4619446" y="28.3689728" z="-1" />
     <vertex x="-17.4619446" y="25.1417007" z="-1" />
     <vertex x="-17.5913525" y="25.1246567" z="-1" />
     <vertex x="-17.5913525" y="28.3860092" z="-1" />
     <vertex x="-17.7119446" y="25.074707" z="-1" />
     <vertex x="-17.7119446" y="28.4359589" z="-1" />
     <vertex x="-13.0452766" y="28.4359589" z="-1" />
     <vertex x="-13.0452766" y="25.074707" z="-1" />
     <vertex x="-13.1658669" y="28.3860092" z="-1" />
     <vertex x="-13.1658669" y="25.1246567" z="-1" />
     <vertex x="-13.2952766" y="28.3689728" z="-1" />
     <vertex x="-13.2952766" y="25.1417007" z="-1" />
     <vertex x="-13.4246864" y="25.1246567" z="-1" />
     <vertex x="-13.4246864" y="28.3860092" z="-1" />
     <vertex x="-13.5452766" y="25.074707" z="-1" />
     <vertex x="-13.5452766" y="28.4359589" z="-1" />
     <vertex x="-8.87861061" y="28.4359589" z="-1" />
     <vertex x="-8.87861061" y="25.074707" z="-1" />
     <vertex x="-8.99920082" y="28.3860092" z="-1" />
     <vertex x="-8.99920082" y="25.1246567" z="-1" />
     <vertex x="-9.12861061" y="28.3689728" z="-1" />
     <vertex x="-9.12861061" y="25.1417007" z="-1" />
     <vertex x="-9.2580204" y="25.1246567" z="-1" />
     <vertex x="-9.2580204" y="28.3860092" z="-1" />
     <vertex x="-9.37861061" y="25.074707" z="-1" />
     <vertex x="-9.37861061" y="28.4359589" z="-1" />
     <vertex x="3.62138939" y="28.4359589" z="-1" />
     <vertex x="3.62138939" y="25.074707" z="-1" />
     <vertex x="3.50079918" y="28.3860092" z="-1" />
     <vertex x="3.50079918" y="25.1246567" z="-1" />
     <vertex x="3.37138939" y="28.3689728" z="-1" />
     <vertex x="3.37138939" y="25.1417007" z="-1" />
     <vertex x="3.2419796" y="25.1246567" z="-1" />
     <vertex x="3.2419796" y="28.3860092" z="-1" />
     <vertex x="3.12138939" y="25.074707" z="-1" />
     <vertex x="3.12138939" y="28.4359589" z="-1" />
     <vertex x="-29.7119446" y="28.4359589" z="-1" />
     <vertex x="-29.7119446" y="25.074707" z="-1" />
     <vertex x="-29.8325348" y="28.3860092" z="-1" />
     <vertex x="-29.8325348" y="25.1246567" z="-1" />
     <vertex x="-29.9619446" y="28.3689728" z="-1" />
     <vertex x="-29.9619446" y="25.1417007" z="-1" />
     <vertex x="-30.0913544" y="25.1246567" z="-1" />
     <vertex x="-30.0913544" y="28.3860092" z="-1" />
     <vertex x="-30.2119446" y="25.074707" z="-1" />
     <vertex x="-30.2119446" y="28.4359589" z="-1" />
     <vertex x="-30.3154984" y="24.9952469" z="-1" />
     <vertex x="-30.3154984" y="28.515419" z="-1" />
     <vertex x="-33.7750587" y="28.515419" z="-1" />
     <vertex x="-33.6955986" y="28.6189728" z="-1" />
     <vertex x="-30.3949547" y="28.6189728" z="-1" />
     <vertex x="-33.645649" y="28.739563" z="-1" />
     <vertex x="-30.4449081" y="28.739563" z="-1" />
     <vertex x="-33.6286087" y="28.8689728" z="-1" />
     <vertex x="-30.4619446" y="28.8689728" z="-1" />
     <vertex x="-33.645649" y="28.9983826" z="-1" />
     <vertex x="-30.4449081" y="28.9983826" z="-1" />
     <vertex x="-33.6955986" y="29.1189728" z="-1" />
     <vertex x="-30.3949547" y="29.1189728" z="-1" />
     <vertex x="-0.545276642" y="28.4359589" z="-1" />
     <vertex x="-0.545276642" y="25.074707" z="-1" />
     <vertex x="-0.665867805" y="28.3860092" z="-1" />
     <vertex x="-0.665867805" y="25.1246567" z="-1" />
     <vertex x="-0.795276642" y="28.3689728" z="-1" />
     <vertex x="-0.795276642" y="25.1417007" z="-1" />
     <vertex x="-0.924686432" y="25.1246567" z="-1" />
     <vertex x="-0.924686432" y="28.3860092" z="-1" />
     <vertex x="-1.04527664" y="25.074707" z="-1" />
     <vertex x="-1.04527664" y="28.4359589" z="-1" />
     <vertex x="7.78805637" y="28.4359589" z="-1" />
     <vertex x="7.78805637" y="25.074707" z="-1" />
     <vertex x="7.66746569" y="28.3860092" z="-1" />
     <vertex x="7.66746569" y="25.1246567" z="-1" />
     <vertex x="7.53805637" y="28.3689728" z="-1" />
     <vertex x="7.53805637" y="25.1417007" z="-1" />
     <vertex x="7.40864658" y="25.1246567" z="-1" />
     <vertex x="7.40864658" y="28.3860092" z="-1" />
     <vertex x="7.28805637" y="25.074707" z="-1" />
     <vertex x="7.28805637" y="28.4359589" z="-1" />
     <vertex x="11.9547234" y="28.4359589" z="-1" />
     <vertex x="11.9547234" y="25.074707" z="-1" />
     <vertex x="11.8341322" y="28.3860092" z="-1" />
     <vertex x="11.8341322" y="25.1246567" z="-1" />
     <vertex x="11.7047234" y="28.3689728" z="-1" />
     <vertex x="11.7047234" y="25.1417007" z="-1" />
     <vertex x="11.5753136" y="25.1246567" z="-1" />
     <vertex x="11.5753136" y="28.3860092" z="-1" />
     <vertex x="11.4547234" y="25.074707" z="-1" />
     <vertex x="11.4547234" y="28.4359589" z="-1" />
     <vertex x="19.6050434" y="29.1189728" z="-1" />
     <vertex x="16.3044014" y="29.1189728" z="-1" />
     <vertex x="19.5550938" y="28.9983826" z="-1" />
     <vertex x="16.354353" y="28.9983826" z="-1" />
     <vertex x="19.5380554" y="28.8689728" z="-1" />
     <vertex x="16.3713894" y="28.8689728" z="-1" />
     <vertex x="19.5550938" y="28.739563" z="-1" />
     <vertex x="16.354353" y="28.739563" z="-1" />
     <vertex x="19.6050434" y="28.6189728" z="-1" />
     <vertex x="16.3044014" y="28.6189728" z="-1" />
     <vertex x="19.6845016" y="28.515419" z="-1" />
     <vertex x="16.2249432" y="28.515419" z="-1" />
     <vertex x="19.6845016" y="24.9952469" z="-1" />
     <vertex x="16.2249432" y="24.9952469" z="-1" />
     <vertex x="19.6050434" y="24.8917007" z="-1" />
     <vertex x="16.3044014" y="24.8917007" z="-1" />
     <vertex x="19.5550938" y="24.7711105" z="-1" />
     <vertex x="16.354353" y="24.7711105" z="-1" />
     <vertex x="19.5380554" y="24.6417007" z="-1" />
     <vertex x="16.3713894" y="24.6417007" z="-1" />
     <vertex x="19.5550938" y="24.512291" z="-1" />
     <vertex x="16.354353" y="24.512291" z="-1" />
     <vertex x="19.6050434" y="24.3917007" z="-1" />
     <vertex x="16.3044014" y="24.3917007" z="-1" />
     <vertex x="19.6845016" y="24.288147" z="-1" />
     <vertex x="16.2249432" y="24.288147" z="-1" />
     <vertex x="16.1213894" y="28.4359589" z="-1" />
     <vertex x="16.1213894" y="25.074707" z="-1" />
     <vertex x="16.0007992" y="28.3860092" z="-1" />
     <vertex x="16.0007992" y="25.1246567" z="-1" />
     <vertex x="15.8713894" y="28.3689728" z="-1" />
     <vertex x="15.8713894" y="25.1417007" z="-1" />
     <vertex x="15.7419796" y="25.1246567" z="-1" />
     <vertex x="15.7419796" y="28.3860092" z="-1" />
     <vertex x="15.6213894" y="25.074707" z="-1" />
     <vertex x="15.6213894" y="28.4359589" z="-1" />
     <vertex x="20.2880554" y="28.4359589" z="-1" />
     <vertex x="20.2880554" y="25.074707" z="-1" />
     <vertex x="20.1674652" y="28.3860092" z="-1" />
     <vertex x="20.1674652" y="25.1246567" z="-1" />
     <vertex x="20.0380554" y="28.3689728" z="-1" />
     <vertex x="20.0380554" y="25.1417007" z="-1" />
     <vertex x="19.9086456" y="25.1246567" z="-1" />
     <vertex x="19.9086456" y="28.3860092" z="-1" />
     <vertex x="19.7880554" y="25.074707" z="-1" />
     <vertex x="19.7880554" y="28.4359589" z="-1" />
     <vertex x="-33.7750587" y="24.9952469" z="-1" />
     <vertex x="-33.8786087" y="28.4359589" z="-1" />
     <vertex x="-33.8786087" y="25.074707" z="-1" />
     <vertex x="-33.9992027" y="28.3860092" z="-1" />
     <vertex x="-33.9992027" y="25.1246567" z="-1" />
     <vertex x="-34.1286087" y="28.3689728" z="-1" />
     <vertex x="-34.1286087" y="25.1417007" z="-1" />
     <vertex x="-34.2580185" y="25.1246567" z="-1" />
     <vertex x="-34.2580185" y="28.3860092" z="-1" />
     <vertex x="-34.3786087" y="25.074707" z="-1" />
     <vertex x="-34.3786087" y="28.4359589" z="-1" />
     <vertex x="-4.71194458" y="28.4359589" z="-1" />
     <vertex x="-4.71194458" y="25.074707" z="-1" />
     <vertex x="-4.83253479" y="28.3860092" z="-1" />
     <vertex x="-4.83253479" y="25.1246567" z="-1" />
     <vertex x="-4.96194458" y="28.3689728" z="-1" />
     <vertex x="-4.96194458" y="25.1417007" z="-1" />
     <vertex x="-5.09135246" y="25.1246567" z="-1" />
     <vertex x="-5.09135246" y="28.3860092" z="-1" />
     <vertex x="-5.21194458" y="25.074707" z="-1" />
     <vertex x="-5.21194458" y="28.4359589" z="-1" />
     <vertex x="36.9547234" y="32.6632309" z="-1" />
     <vertex x="36.9547234" y="29.3019791" z="-1" />
     <vertex x="36.8341331" y="32.6132813" z="-1" />
     <vertex x="36.8341331" y="29.3519363" z="-1" />
     <vertex x="36.7047234" y="32.5962448" z="-1" />
     <vertex x="36.7047234" y="29.3689728" z="-1" />
     <vertex x="36.5753136" y="29.3519363" z="-1" />
     <vertex x="36.5753136" y="32.6132813" z="-1" />
     <vertex x="36.4547234" y="29.3019791" z="-1" />
     <vertex x="36.4547234" y="32.6632309" z="-1" />
     <vertex x="49.6377373" y="29.1189728" z="-1" />
     <vertex x="49.5582771" y="32.742691" z="-1" />
     <vertex x="49.5582771" y="29.2225266" z="-1" />
     <vertex x="49.4547234" y="32.6632309" z="-1" />
     <vertex x="49.4547234" y="29.3019791" z="-1" />
     <vertex x="49.3341331" y="32.6132813" z="-1" />
     <vertex x="49.3341331" y="29.3519363" z="-1" />
     <vertex x="49.2047234" y="32.5962448" z="-1" />
     <vertex x="49.2047234" y="29.3689728" z="-1" />
     <vertex x="49.0753136" y="29.3519363" z="-1" />
     <vertex x="49.0753136" y="32.6132813" z="-1" />
     <vertex x="48.9547234" y="29.3019791" z="-1" />
     <vertex x="48.9547234" y="32.6632309" z="-1" />
     <vertex x="45.2880554" y="32.6632309" z="-1" />
     <vertex x="45.2880554" y="29.3019791" z="-1" />
     <vertex x="45.1674652" y="32.6132813" z="-1" />
     <vertex x="45.1674652" y="29.3519363" z="-1" />
     <vertex x="45.0380554" y="32.5962448" z="-1" />
     <vertex x="45.0380554" y="29.3689728" z="-1" />
     <vertex x="44.9086456" y="29.3519363" z="-1" />
     <vertex x="44.9086456" y="32.6132813" z="-1" />
     <vertex x="44.7880554" y="29.3019791" z="-1" />
     <vertex x="44.7880554" y="32.6632309" z="-1" />
     <vertex x="-17.5913525" y="-46.7389755" z="-1" />
     <vertex x="-17.4619446" y="-46.7219391" z="-1" />
     <vertex x="-17.4619446" y="-43.4946671" z="-1" />
     <vertex x="-17.3325348" y="-46.7389755" z="-1" />
     <vertex x="-17.3325348" y="-43.4776306" z="-1" />
     <vertex x="-17.2119446" y="-46.7889252" z="-1" />
     <vertex x="-17.2119446" y="-43.427681" z="-1" />
     <vertex x="-17.7119446" y="-43.427681" z="-1" />
     <vertex x="-17.7119446" y="-46.7889252" z="-1" />
     <vertex x="-17.5913525" y="-43.4776306" z="-1" />
     <vertex x="-13.4246864" y="-46.7389755" z="-1" />
     <vertex x="-13.2952766" y="-46.7219391" z="-1" />
     <vertex x="-13.2952766" y="-43.4946671" z="-1" />
     <vertex x="-13.1658669" y="-46.7389755" z="-1" />
     <vertex x="-13.1658669" y="-43.4776306" z="-1" />
     <vertex x="-13.0452766" y="-46.7889252" z="-1" />
     <vertex x="-13.0452766" y="-43.427681" z="-1" />
     <vertex x="-13.5452766" y="-43.427681" z="-1" />
     <vertex x="-13.5452766" y="-46.7889252" z="-1" />
     <vertex x="-13.4246864" y="-43.4776306" z="-1" />
     <vertex x="3.2419796" y="-46.7389755" z="-1" />
     <vertex x="3.37138939" y="-46.7219391" z="-1" />
     <vertex x="3.37138939" y="-43.4946671" z="-1" />
     <vertex x="3.50079918" y="-46.7389755" z="-1" />
     <vertex x="3.50079918" y="-43.4776306" z="-1" />
     <vertex x="3.62138939" y="-46.7889252" z="-1" />
     <vertex x="3.62138939" y="-43.427681" z="-1" />
     <vertex x="3.12138939" y="-43.427681" z="-1" />
     <vertex x="3.12138939" y="-46.7889252" z="-1" />
     <vertex x="3.2419796" y="-43.4776306" z="-1" />
     <vertex x="-5.09135246" y="-46.7389755" z="-1" />
     <vertex x="-4.96194458" y="-46.7219391" z="-1" />
     <vertex x="-4.96194458" y="-43.4946671" z="-1" />
     <vertex x="-4.83253479" y="-46.7389755" z="-1" />
     <vertex x="-4.83253479" y="-43.4776306" z="-1" />
     <vertex x="-4.71194458" y="-46.7889252" z="-1" />
     <vertex x="-4.71194458" y="-43.427681" z="-1" />
     <vertex x="-4.60839081" y="-46.8683853" z="-1" />
     <vertex x="-4.60839081" y="-43.3482208" z="-1" />
     <vertex x="-1.14883041" y="-46.8683853" z="-1" />
     <vertex x="-1.14883041" y="-43.3482208" z="-1" />
     <vertex x="-1.04527664" y="-43.427681" z="-1" />
     <vertex x="-1.04527664" y="-46.7889252" z="-1" />
     <vertex x="-0.924686432" y="-43.4776306" z="-1" />
     <vertex x="-0.924686432" y="-46.7389755" z="-1" />
     <vertex x="-0.795276642" y="-43.4946671" z="-1" />
     <vertex x="-0.795276642" y="-46.7219391" z="-1" />
     <vertex x="-0.665867805" y="-46.7389755" z="-1" />
     <vertex x="-1.2282896" y="-46.9719391" z="-1" />
     <vertex x="-4.52893066" y="-46.9719391" z="-1" />
     <vertex x="-1.2782402" y="-47.0925293" z="-1" />
     <vertex x="-4.47898102" y="-47.0925293" z="-1" />
     <vertex x="-1.29527664" y="-47.2219391" z="-1" />
     <vertex x="-4.46194363" y="-47.2219391" z="-1" />
     <vertex x="-1.2782402" y="-47.3513489" z="-1" />
     <vertex x="-4.47898102" y="-47.3513489" z="-1" />
     <vertex x="-1.2282896" y="-47.4719391" z="-1" />
     <vertex x="-4.52893066" y="-47.4719391" z="-1" />
     <vertex x="-1.14883041" y="-47.5754929" z="-1" />
     <vertex x="-4.60839081" y="-47.5754929" z="-1" />
     <vertex x="-1.04527664" y="-47.654953" z="-1" />
     <vertex x="-4.71194458" y="-47.654953" z="-1" />
     <vertex x="-0.924686432" y="-47.7049026" z="-1" />
     <vertex x="-4.83253479" y="-47.7049026" z="-1" />
     <vertex x="-5.21194458" y="-43.427681" z="-1" />
     <vertex x="-5.21194458" y="-46.7889252" z="-1" />
     <vertex x="-5.09135246" y="-43.4776306" z="-1" />
     <vertex x="7.40864658" y="-46.7389755" z="-1" />
     <vertex x="7.53805637" y="-46.7219391" z="-1" />
     <vertex x="7.53805637" y="-43.4946671" z="-1" />
     <vertex x="7.66746569" y="-46.7389755" z="-1" />
     <vertex x="7.66746569" y="-43.4776306" z="-1" />
     <vertex x="7.78805637" y="-46.7889252" z="-1" />
     <vertex x="7.78805637" y="-43.427681" z="-1" />
     <vertex x="7.28805637" y="-43.427681" z="-1" />
     <vertex x="7.28805637" y="-46.7889252" z="-1" />
     <vertex x="7.40864658" y="-43.4776306" z="-1" />
     <vertex x="19.9086456" y="-46.7389755" z="-1" />
     <vertex x="20.0380554" y="-46.7219391" z="-1" />
     <vertex x="20.0380554" y="-43.4946671" z="-1" />
     <vertex x="20.1674652" y="-46.7389755" z="-1" />
     <vertex x="20.1674652" y="-43.4776306" z="-1" />
     <vertex x="20.2880554" y="-46.7889252" z="-1" />
     <vertex x="20.2880554" y="-43.427681" z="-1" />
     <vertex x="19.7880554" y="-43.427681" z="-1" />
     <vertex x="19.7880554" y="-46.7889252" z="-1" />
     <vertex x="19.9086456" y="-43.4776306" z="-1" />
     <vertex x="28.2419796" y="-46.7389755" z="-1" />
     <vertex x="28.3713894" y="-46.7219391" z="-1" />
     <vertex x="28.3713894" y="-43.4946671" z="-1" />
     <vertex x="28.5007992" y="-46.7389755" z="-1" />
     <vertex x="28.5007992" y="-43.4776306" z="-1" />
     <vertex x="28.6213894" y="-46.7889252" z="-1" />
     <vertex x="28.6213894" y="-43.427681" z="-1" />
     <vertex x="28.1213894" y="-43.427681" z="-1" />
     <vertex x="28.1213894" y="-46.7889252" z="-1" />
     <vertex x="28.2419796" y="-43.4776306" z="-1" />
     <vertex x="40.7419815" y="-46.7389755" z="-1" />
     <vertex x="40.8713913" y="-46.7219391" z="-1" />
     <vertex x="40.8713913" y="-43.4946671" z="-1" />
     <vertex x="41.0008011" y="-46.7389755" z="-1" />
     <vertex x="41.0008011" y="-43.4776306" z="-1" />
     <vertex x="41.1213913" y="-46.7889252" z="-1" />
     <vertex x="41.1213913" y="-43.427681" z="-1" />
     <vertex x="40.6213913" y="-43.427681" z="-1" />
     <vertex x="40.6213913" y="-46.7889252" z="-1" />
     <vertex x="40.7419815" y="-43.4776306" z="-1" />
     <vertex x="-0.665867805" y="-43.4776306" z="-1" />
     <vertex x="-0.545276642" y="-46.7889252" z="-1" />
     <vertex x="-0.545276642" y="-43.427681" z="-1" />
     <vertex x="15.7419796" y="-46.7389755" z="-1" />
     <vertex x="15.8713894" y="-46.7219391" z="-1" />
     <vertex x="15.8713894" y="-43.4946671" z="-1" />
     <vertex x="16.0007992" y="-46.7389755" z="-1" />
     <vertex x="16.0007992" y="-43.4776306" z="-1" />
     <vertex x="16.1213894" y="-46.7889252" z="-1" />
     <vertex x="16.1213894" y="-43.427681" z="-1" />
     <vertex x="11.8341322" y="-47.7049026" z="-1" />
     <vertex x="15.7419796" y="-47.7049026" z="-1" />
     <vertex x="11.9547234" y="-47.654953" z="-1" />
     <vertex x="15.6213894" y="-47.654953" z="-1" />
     <vertex x="12.0582762" y="-47.5754929" z="-1" />
     <vertex x="15.5178356" y="-47.5754929" z="-1" />
     <vertex x="12.1377354" y="-47.4719391" z="-1" />
     <vertex x="15.4383774" y="-47.4719391" z="-1" />
     <vertex x="12.187686" y="-47.3513489" z="-1" />
     <vertex x="15.3884268" y="-47.3513489" z="-1" />
     <vertex x="12.2047234" y="-47.2219391" z="-1" />
     <vertex x="15.3713894" y="-47.2219391" z="-1" />
     <vertex x="12.187686" y="-47.0925293" z="-1" />
     <vertex x="15.3884268" y="-47.0925293" z="-1" />
     <vertex x="12.1377354" y="-46.9719391" z="-1" />
     <vertex x="15.4383774" y="-46.9719391" z="-1" />
     <vertex x="12.0582762" y="-46.8683853" z="-1" />
     <vertex x="15.5178356" y="-46.8683853" z="-1" />
     <vertex x="12.0582762" y="-43.3482208" z="-1" />
     <vertex x="15.5178356" y="-43.3482208" z="-1" />
     <vertex x="12.1377354" y="-43.2446671" z="-1" />
     <vertex x="15.4383774" y="-43.2446671" z="-1" />
     <vertex x="12.187686" y="-43.1240768" z="-1" />
     <vertex x="15.3884268" y="-43.1240768" z="-1" />
     <vertex x="12.2047234" y="-42.9946671" z="-1" />
     <vertex x="15.3713894" y="-42.9946671" z="-1" />
     <vertex x="12.187686" y="-42.8652573" z="-1" />
     <vertex x="15.3884268" y="-42.8652573" z="-1" />
     <vertex x="12.1377354" y="-42.7446671" z="-1" />
     <vertex x="15.4383774" y="-42.7446671" z="-1" />
     <vertex x="12.0582762" y="-42.6411133" z="-1" />
     <vertex x="15.5178356" y="-42.6411133" z="-1" />
     <vertex x="12.0582762" y="-39.1209488" z="-1" />
     <vertex x="15.5178356" y="-39.1209488" z="-1" />
     <vertex x="12.1377354" y="-39.017395" z="-1" />
     <vertex x="15.4383774" y="-39.017395" z="-1" />
     <vertex x="12.187686" y="-38.8968048" z="-1" />
     <vertex x="15.3884268" y="-38.8968048" z="-1" />
     <vertex x="12.2047234" y="-38.767395" z="-1" />
     <vertex x="15.3713894" y="-38.767395" z="-1" />
     <vertex x="12.187686" y="-38.6379852" z="-1" />
     <vertex x="15.3884268" y="-38.6379852" z="-1" />
     <vertex x="12.1377354" y="-38.517395" z="-1" />
     <vertex x="15.4383774" y="-38.517395" z="-1" />
     <vertex x="12.0582762" y="-38.4138412" z="-1" />
     <vertex x="15.5178356" y="-38.4138412" z="-1" />
     <vertex x="12.0582762" y="-34.8936729" z="-1" />
     <vertex x="15.5178356" y="-34.8936729" z="-1" />
     <vertex x="12.1377354" y="-34.7901192" z="-1" />
     <vertex x="15.4383774" y="-34.7901192" z="-1" />
     <vertex x="12.187686" y="-34.669529" z="-1" />
     <vertex x="15.3884268" y="-34.669529" z="-1" />
     <vertex x="12.2047234" y="-34.5401192" z="-1" />
     <vertex x="15.3713894" y="-34.5401192" z="-1" />
     <vertex x="12.187686" y="-34.4107132" z="-1" />
     <vertex x="15.3884268" y="-34.4107132" z="-1" />
     <vertex x="12.1377354" y="-34.2901192" z="-1" />
     <vertex x="15.4383774" y="-34.2901192" z="-1" />
     <vertex x="12.0582762" y="-34.1865692" z="-1" />
     <vertex x="15.5178356" y="-34.1865692" z="-1" />
     <vertex x="15.6213894" y="-43.427681" z="-1" />
     <vertex x="15.6213894" y="-46.7889252" z="-1" />
     <vertex x="15.7419796" y="-43.4776306" z="-1" />
     <vertex x="44.9086456" y="-46.7389755" z="-1" />
     <vertex x="45.0380554" y="-46.7219391" z="-1" />
     <vertex x="45.0380554" y="-43.4946671" z="-1" />
     <vertex x="45.1674652" y="-46.7389755" z="-1" />
     <vertex x="45.1674652" y="-43.4776306" z="-1" />
     <vertex x="45.2880554" y="-46.7889252" z="-1" />
     <vertex x="45.2880554" y="-43.427681" z="-1" />
     <vertex x="45.3916092" y="-46.8683853" z="-1" />
     <vertex x="45.3916092" y="-43.3482208" z="-1" />
     <vertex x="48.8511696" y="-46.8683853" z="-1" />
     <vertex x="48.8511696" y="-43.3482208" z="-1" />
     <vertex x="48.9547234" y="-43.427681" z="-1" />
     <vertex x="48.9547234" y="-46.7889252" z="-1" />
     <vertex x="49.0753136" y="-43.4776306" z="-1" />
     <vertex x="49.0753136" y="-46.7389755" z="-1" />
     <vertex x="49.2047234" y="-43.4946671" z="-1" />
     <vertex x="49.2047234" y="-46.7219391" z="-1" />
     <vertex x="49.3341331" y="-46.7389755" z="-1" />
     <vertex x="48.7717094" y="-46.9719391" z="-1" />
     <vertex x="45.4710693" y="-46.9719391" z="-1" />
     <vertex x="48.7217598" y="-47.0925293" z="-1" />
     <vertex x="45.521019" y="-47.0925293" z="-1" />
     <vertex x="48.7047234" y="-47.2219391" z="-1" />
     <vertex x="45.5380554" y="-47.2219391" z="-1" />
     <vertex x="48.7217598" y="-47.3513489" z="-1" />
     <vertex x="45.521019" y="-47.3513489" z="-1" />
     <vertex x="48.7717094" y="-47.4719391" z="-1" />
     <vertex x="45.4710693" y="-47.4719391" z="-1" />
     <vertex x="48.8511696" y="-47.5754929" z="-1" />
     <vertex x="45.3916092" y="-47.5754929" z="-1" />
     <vertex x="48.9547234" y="-47.654953" z="-1" />
     <vertex x="45.2880554" y="-47.654953" z="-1" />
     <vertex x="49.0753136" y="-47.7049026" z="-1" />
     <vertex x="45.1674652" y="-47.7049026" z="-1" />
     <vertex x="45.0380554" y="-47.7219391" z="-1" />
     <vertex x="44.7880554" y="-43.427681" z="-1" />
     <vertex x="44.7880554" y="-46.7889252" z="-1" />
     <vertex x="44.9086456" y="-43.4776306" z="-1" />
     <vertex x="24.0753136" y="-46.7389755" z="-1" />
     <vertex x="24.2047234" y="-46.7219391" z="-1" />
     <vertex x="24.2047234" y="-43.4946671" z="-1" />
     <vertex x="24.3341331" y="-46.7389755" z="-1" />
     <vertex x="24.3341331" y="-43.4776306" z="-1" />
     <vertex x="24.4547234" y="-46.7889252" z="-1" />
     <vertex x="24.4547234" y="-43.427681" z="-1" />
     <vertex x="23.9547234" y="-43.427681" z="-1" />
     <vertex x="23.9547234" y="-46.7889252" z="-1" />
     <vertex x="24.0753136" y="-43.4776306" z="-1" />
     <vertex x="36.5753136" y="-46.7389755" z="-1" />
     <vertex x="36.7047234" y="-46.7219391" z="-1" />
     <vertex x="36.7047234" y="-43.4946671" z="-1" />
     <vertex x="36.8341331" y="-46.7389755" z="-1" />
     <vertex x="36.8341331" y="-43.4776306" z="-1" />
     <vertex x="36.9547234" y="-46.7889252" z="-1" />
     <vertex x="36.9547234" y="-43.427681" z="-1" />
     <vertex x="36.4547234" y="-43.427681" z="-1" />
     <vertex x="36.4547234" y="-46.7889252" z="-1" />
     <vertex x="36.5753136" y="-43.4776306" z="-1" />
     <vertex x="49.3341331" y="-43.4776306" z="-1" />
     <vertex x="49.4547234" y="-46.7889252" z="-1" />
     <vertex x="49.4547234" y="-43.427681" z="-1" />
     <vertex x="49.5582771" y="-43.3482208" z="-1" />
     <vertex x="49.5582771" y="-46.8683853" z="-1" />
     <vertex x="49.6377373" y="-43.2446671" z="-1" />
     <vertex x="49.6377373" y="-46.9719391" z="-1" />
     <vertex x="49.6876869" y="-43.1240768" z="-1" />
     <vertex x="49.6876869" y="-47.0925293" z="-1" />
     <vertex x="49.7047234" y="-47.2219391" z="-1" />
     <vertex x="49.6876869" y="-47.3513489" z="-1" />
     <vertex x="49.6377373" y="-47.4719391" z="-1" />
     <vertex x="32.4086456" y="-46.7389755" z="-1" />
     <vertex x="32.5380554" y="-46.7219391" z="-1" />
     <vertex x="32.5380554" y="-43.4946671" z="-1" />
     <vertex x="32.6674652" y="-46.7389755" z="-1" />
     <vertex x="32.6674652" y="-43.4776306" z="-1" />
     <vertex x="32.7880554" y="-46.7889252" z="-1" />
     <vertex x="32.7880554" y="-43.427681" z="-1" />
     <vertex x="32.2880554" y="-43.427681" z="-1" />
     <vertex x="32.2880554" y="-46.7889252" z="-1" />
     <vertex x="32.4086456" y="-43.4776306" z="-1" />
     <vertex x="11.5753136" y="-46.7389755" z="-1" />
     <vertex x="11.7047234" y="-46.7219391" z="-1" />
     <vertex x="11.7047234" y="-43.4946671" z="-1" />
     <vertex x="11.8341322" y="-46.7389755" z="-1" />
     <vertex x="11.8341322" y="-43.4776306" z="-1" />
     <vertex x="11.9547234" y="-46.7889252" z="-1" />
     <vertex x="11.9547234" y="-43.427681" z="-1" />
     <vertex x="11.4547234" y="-43.427681" z="-1" />
     <vertex x="11.4547234" y="-46.7889252" z="-1" />
     <vertex x="11.5753136" y="-43.4776306" z="-1" />
     <vertex x="-9.2580204" y="-46.7389755" z="-1" />
     <vertex x="-9.12861061" y="-46.7219391" z="-1" />
     <vertex x="-9.12861061" y="-43.4946671" z="-1" />
     <vertex x="-8.99920082" y="-46.7389755" z="-1" />
     <vertex x="-8.99920082" y="-43.4776306" z="-1" />
     <vertex x="-8.87861061" y="-46.7889252" z="-1" />
     <vertex x="-8.87861061" y="-43.427681" z="-1" />
     <vertex x="-9.37861061" y="-43.427681" z="-1" />
     <vertex x="-9.37861061" y="-46.7889252" z="-1" />
     <vertex x="-9.2580204" y="-43.4776306" z="-1" />
     <vertex x="49.0753136" y="25.1246567" z="-1" />
     <vertex x="49.2047234" y="25.1417007" z="-1" />
     <vertex x="49.2047234" y="28.3689728" z="-1" />
     <vertex x="49.3341331" y="25.1246567" z="-1" />
     <vertex x="49.3341331" y="28.3860092" z="-1" />
     <vertex x="49.4547234" y="25.074707" z="-1" />
     <vertex x="49.4547234" y="28.4359589" z="-1" />
     <vertex x="49.5582771" y="24.9952469" z="-1" />
     <vertex x="49.5582771" y="28.515419" z="-1" />
     <vertex x="49.6377373" y="24.8917007" z="-1" />
     <vertex x="49.6377373" y="28.6189728" z="-1" />
     <vertex x="49.6876869" y="24.7711105" z="-1" />
     <vertex x="49.6876869" y="28.739563" z="-1" />
     <vertex x="49.6377373" y="24.3917007" z="-1" />
     <vertex x="49.5582771" y="24.288147" z="-1" />
     <vertex x="49.4547234" y="24.2086868" z="-1" />
     <vertex x="49.3341331" y="24.1587372" z="-1" />
     <vertex x="48.9547234" y="28.4359589" z="-1" />
     <vertex x="48.9547234" y="25.074707" z="-1" />
     <vertex x="49.0753136" y="28.3860092" z="-1" />
     <vertex x="-46.3786087" y="24.2086868" z="-1" />
     <vertex x="-46.4992027" y="24.1587372" z="-1" />
     <vertex x="20.2880554" y="24.2086868" z="-1" />
     <vertex x="20.1674652" y="24.1587372" z="-1" />
     <vertex x="32.4086456" y="25.1246567" z="-1" />
     <vertex x="32.5380554" y="25.1417007" z="-1" />
     <vertex x="32.5380554" y="28.3689728" z="-1" />
     <vertex x="32.6674652" y="25.1246567" z="-1" />
     <vertex x="32.6674652" y="28.3860092" z="-1" />
     <vertex x="32.7880554" y="25.074707" z="-1" />
     <vertex x="32.7880554" y="28.4359589" z="-1" />
     <vertex x="32.7880554" y="24.2086868" z="-1" />
     <vertex x="32.6674652" y="24.1587372" z="-1" />
     <vertex x="32.2880554" y="28.4359589" z="-1" />
     <vertex x="32.2880554" y="25.074707" z="-1" />
     <vertex x="32.4086456" y="28.3860092" z="-1" />
     <vertex x="40.7419815" y="25.1246567" z="-1" />
     <vertex x="40.8713913" y="25.1417007" z="-1" />
     <vertex x="40.8713913" y="28.3689728" z="-1" />
     <vertex x="41.0008011" y="25.1246567" z="-1" />
     <vertex x="41.0008011" y="28.3860092" z="-1" />
     <vertex x="41.1213913" y="25.074707" z="-1" />
     <vertex x="41.1213913" y="28.4359589" z="-1" />
     <vertex x="41.1213913" y="24.2086868" z="-1" />
     <vertex x="41.0008011" y="24.1587372" z="-1" />
     <vertex x="40.6213913" y="28.4359589" z="-1" />
     <vertex x="40.6213913" y="25.074707" z="-1" />
     <vertex x="40.7419815" y="28.3860092" z="-1" />
     <vertex x="44.9086456" y="25.1246567" z="-1" />
     <vertex x="45.0380554" y="25.1417007" z="-1" />
     <vertex x="45.0380554" y="28.3689728" z="-1" />
     <vertex x="45.1674652" y="25.1246567" z="-1" />
     <vertex x="45.1674652" y="28.3860092" z="-1" />
     <vertex x="45.2880554" y="25.074707" z="-1" />
     <vertex x="45.2880554" y="28.4359589" z="-1" />
     <vertex x="45.2880554" y="24.2086868" z="-1" />
     <vertex x="45.1674652" y="24.1587372" z="-1" />
     <vertex x="44.7880554" y="28.4359589" z="-1" />
     <vertex x="44.7880554" y="25.074707" z="-1" />
     <vertex x="44.9086456" y="28.3860092" z="-1" />
     <vertex x="-38.0452766" y="24.2086868" z="-1" />
     <vertex x="-38.1658669" y="24.1587372" z="-1" />
     <vertex x="-42.2119446" y="24.2086868" z="-1" />
     <vertex x="-42.3325348" y="24.1587372" z="-1" />
     <vertex x="-29.7119446" y="24.2086868" z="-1" />
     <vertex x="-29.8325348" y="24.1587372" z="-1" />
     <vertex x="-30.3154984" y="24.288147" z="-1" />
     <vertex x="-33.7750587" y="24.288147" z="-1" />
     <vertex x="-33.8786087" y="24.2086868" z="-1" />
     <vertex x="-33.9992027" y="24.1587372" z="-1" />
     <vertex x="-33.6955986" y="24.3917007" z="-1" />
     <vertex x="-30.3949547" y="24.3917007" z="-1" />
     <vertex x="-33.645649" y="24.512291" z="-1" />
     <vertex x="-30.4449081" y="24.512291" z="-1" />
     <vertex x="-33.6286087" y="24.6417007" z="-1" />
     <vertex x="-30.4619446" y="24.6417007" z="-1" />
     <vertex x="-33.645649" y="24.7711105" z="-1" />
     <vertex x="-30.4449081" y="24.7711105" z="-1" />
     <vertex x="-33.6955986" y="24.8917007" z="-1" />
     <vertex x="-30.3949547" y="24.8917007" z="-1" />
     <vertex x="11.9547234" y="24.2086868" z="-1" />
     <vertex x="11.8341322" y="24.1587372" z="-1" />
     <vertex x="28.2419796" y="25.1246567" z="-1" />
     <vertex x="28.3713894" y="25.1417007" z="-1" />
     <vertex x="28.3713894" y="28.3689728" z="-1" />
     <vertex x="28.5007992" y="25.1246567" z="-1" />
     <vertex x="28.5007992" y="28.3860092" z="-1" />
     <vertex x="28.6213894" y="25.074707" z="-1" />
     <vertex x="28.6213894" y="28.4359589" z="-1" />
     <vertex x="28.6213894" y="24.2086868" z="-1" />
     <vertex x="28.5007992" y="24.1587372" z="-1" />
     <vertex x="28.0178356" y="24.288147" z="-1" />
     <vertex x="24.5582771" y="24.288147" z="-1" />
     <vertex x="24.4547234" y="24.2086868" z="-1" />
     <vertex x="24.3341331" y="24.1587372" z="-1" />
     <vertex x="24.6377354" y="24.3917007" z="-1" />
     <vertex x="27.9383774" y="24.3917007" z="-1" />
     <vertex x="24.6876869" y="24.512291" z="-1" />
     <vertex x="27.8884258" y="24.512291" z="-1" />
     <vertex x="24.7047234" y="24.6417007" z="-1" />
     <vertex x="27.8713894" y="24.6417007" z="-1" />
     <vertex x="24.6876869" y="24.7711105" z="-1" />
     <vertex x="27.8884258" y="24.7711105" z="-1" />
     <vertex x="24.6377354" y="24.8917007" z="-1" />
     <vertex x="27.9383774" y="24.8917007" z="-1" />
     <vertex x="24.5582771" y="24.9952469" z="-1" />
     <vertex x="28.0178356" y="24.9952469" z="-1" />
     <vertex x="24.5582771" y="28.515419" z="-1" />
     <vertex x="28.0178356" y="28.515419" z="-1" />
     <vertex x="24.6377354" y="28.6189728" z="-1" />
     <vertex x="27.9383774" y="28.6189728" z="-1" />
     <vertex x="24.6876869" y="28.739563" z="-1" />
     <vertex x="27.8884258" y="28.739563" z="-1" />
     <vertex x="24.7047234" y="28.8689728" z="-1" />
     <vertex x="27.8713894" y="28.8689728" z="-1" />
     <vertex x="24.6876869" y="28.9983826" z="-1" />
     <vertex x="27.8884258" y="28.9983826" z="-1" />
     <vertex x="24.6377354" y="29.1189728" z="-1" />
     <vertex x="27.9383774" y="29.1189728" z="-1" />
     <vertex x="28.1213894" y="28.4359589" z="-1" />
     <vertex x="28.1213894" y="25.074707" z="-1" />
     <vertex x="28.2419796" y="28.3860092" z="-1" />
     <vertex x="-8.87861061" y="24.2086868" z="-1" />
     <vertex x="-8.99920082" y="24.1587372" z="-1" />
     <vertex x="24.4547234" y="28.4359589" z="-1" />
     <vertex x="24.4547234" y="25.074707" z="-1" />
     <vertex x="24.3341331" y="28.3860092" z="-1" />
     <vertex x="24.3341331" y="25.1246567" z="-1" />
     <vertex x="24.2047234" y="28.3689728" z="-1" />
     <vertex x="24.2047234" y="25.1417007" z="-1" />
     <vertex x="24.0753136" y="25.1246567" z="-1" />
     <vertex x="24.0753136" y="28.3860092" z="-1" />
     <vertex x="23.9547234" y="25.074707" z="-1" />
     <vertex x="23.9547234" y="28.4359589" z="-1" />
     <vertex x="-21.3786087" y="24.2086868" z="-1" />
     <vertex x="-21.4992027" y="24.1587372" z="-1" />
     <vertex x="3.62138939" y="24.2086868" z="-1" />
     <vertex x="3.50079918" y="24.1587372" z="-1" />
     <vertex x="-25.5452766" y="24.2086868" z="-1" />
     <vertex x="-25.6658669" y="24.1587372" z="-1" />
     <vertex x="7.78805637" y="24.2086868" z="-1" />
     <vertex x="7.66746569" y="24.1587372" z="-1" />
     <vertex x="-50.5452766" y="24.2086868" z="-1" />
     <vertex x="-50.6658669" y="24.1587372" z="-1" />
     <vertex x="-51.1488304" y="24.288147" z="-1" />
     <vertex x="-51.2282906" y="24.3917007" z="-1" />
     <vertex x="-51.2782402" y="24.512291" z="-1" />
     <vertex x="36.9547234" y="28.4359589" z="-1" />
     <vertex x="36.9547234" y="25.074707" z="-1" />
     <vertex x="36.8341331" y="28.3860092" z="-1" />
     <vertex x="36.8341331" y="25.1246567" z="-1" />
     <vertex x="36.7047234" y="28.3689728" z="-1" />
     <vertex x="36.7047234" y="25.1417007" z="-1" />
     <vertex x="36.5753136" y="25.1246567" z="-1" />
     <vertex x="36.5753136" y="28.3860092" z="-1" />
     <vertex x="36.4547234" y="25.074707" z="-1" />
     <vertex x="36.4547234" y="28.4359589" z="-1" />
     <vertex x="36.9547234" y="24.2086868" z="-1" />
     <vertex x="36.8341331" y="24.1587372" z="-1" />
     <vertex x="-17.2119446" y="24.2086868" z="-1" />
     <vertex x="-17.3325348" y="24.1587372" z="-1" />
     <vertex x="-13.0452766" y="24.2086868" z="-1" />
     <vertex x="-13.1658669" y="24.1587372" z="-1" />
     <vertex x="16.1213894" y="24.2086868" z="-1" />
     <vertex x="16.0007992" y="24.1587372" z="-1" />
     <vertex x="-42.2119446" y="-9.60949707" z="-1" />
     <vertex x="-42.2119446" y="-12.9707451" z="-1" />
     <vertex x="-42.3325348" y="-9.65944672" z="-1" />
     <vertex x="-42.3325348" y="-12.9207954" z="-1" />
     <vertex x="-42.4619446" y="-9.67648315" z="-1" />
     <vertex x="-42.4619446" y="-12.903759" z="-1" />
     <vertex x="-42.5913544" y="-12.9207954" z="-1" />
     <vertex x="-42.5913544" y="-9.65944672" z="-1" />
     <vertex x="-42.7119446" y="-12.9707451" z="-1" />
     <vertex x="-42.7119446" y="-9.60949707" z="-1" />
     <vertex x="-42.7119446" y="-8.74346924" z="-1" />
     <vertex x="-42.5913544" y="-8.69351959" z="-1" />
     <vertex x="11.9547234" y="-9.60949707" z="-1" />
     <vertex x="11.9547234" y="-12.9707451" z="-1" />
     <vertex x="11.8341322" y="-9.65944672" z="-1" />
     <vertex x="11.8341322" y="-12.9207954" z="-1" />
     <vertex x="11.7047234" y="-9.67648315" z="-1" />
     <vertex x="11.7047234" y="-12.903759" z="-1" />
     <vertex x="11.5753136" y="-12.9207954" z="-1" />
     <vertex x="11.5753136" y="-9.65944672" z="-1" />
     <vertex x="11.4547234" y="-12.9707451" z="-1" />
     <vertex x="11.4547234" y="-9.60949707" z="-1" />
     <vertex x="11.4547234" y="-8.74346924" z="-1" />
     <vertex x="11.5753136" y="-8.69351959" z="-1" />
     <vertex x="20.2880554" y="-9.60949707" z="-1" />
     <vertex x="20.2880554" y="-12.9707451" z="-1" />
     <vertex x="20.1674652" y="-9.65944672" z="-1" />
     <vertex x="20.1674652" y="-12.9207954" z="-1" />
     <vertex x="20.0380554" y="-9.67648315" z="-1" />
     <vertex x="20.0380554" y="-12.903759" z="-1" />
     <vertex x="19.9086456" y="-12.9207954" z="-1" />
     <vertex x="19.9086456" y="-9.65944672" z="-1" />
     <vertex x="19.7880554" y="-12.9707451" z="-1" />
     <vertex x="19.7880554" y="-9.60949707" z="-1" />
     <vertex x="19.7880554" y="-8.74346924" z="-1" />
     <vertex x="19.9086456" y="-8.69351959" z="-1" />
     <vertex x="28.6213894" y="-9.60949707" z="-1" />
     <vertex x="28.6213894" y="-12.9707451" z="-1" />
     <vertex x="28.5007992" y="-9.65944672" z="-1" />
     <vertex x="28.5007992" y="-12.9207954" z="-1" />
     <vertex x="28.3713894" y="-9.67648315" z="-1" />
     <vertex x="28.3713894" y="-12.903759" z="-1" />
     <vertex x="28.2419796" y="-12.9207954" z="-1" />
     <vertex x="28.2419796" y="-9.65944672" z="-1" />
     <vertex x="28.1213894" y="-12.9707451" z="-1" />
     <vertex x="28.1213894" y="-9.60949707" z="-1" />
     <vertex x="28.1213894" y="-8.74346924" z="-1" />
     <vertex x="28.2419796" y="-8.69351959" z="-1" />
     <vertex x="-46.3786087" y="-9.60949707" z="-1" />
     <vertex x="-46.3786087" y="-12.9707451" z="-1" />
     <vertex x="-46.4992027" y="-9.65944672" z="-1" />
     <vertex x="-46.4992027" y="-12.9207954" z="-1" />
     <vertex x="-46.6286087" y="-9.67648315" z="-1" />
     <vertex x="-46.6286087" y="-12.903759" z="-1" />
     <vertex x="-46.7580185" y="-12.9207954" z="-1" />
     <vertex x="-46.7580185" y="-9.65944672" z="-1" />
     <vertex x="-46.8786087" y="-12.9707451" z="-1" />
     <vertex x="-46.8786087" y="-9.60949707" z="-1" />
     <vertex x="-46.8786087" y="-8.74346924" z="-1" />
     <vertex x="-46.7580185" y="-8.69351959" z="-1" />
     <vertex x="-29.7119446" y="-9.60949707" z="-1" />
     <vertex x="-29.7119446" y="-12.9707451" z="-1" />
     <vertex x="-29.8325348" y="-9.65944672" z="-1" />
     <vertex x="-29.8325348" y="-12.9207954" z="-1" />
     <vertex x="-29.9619446" y="-9.67648315" z="-1" />
     <vertex x="-29.9619446" y="-12.903759" z="-1" />
     <vertex x="-30.0913544" y="-12.9207954" z="-1" />
     <vertex x="-30.0913544" y="-9.65944672" z="-1" />
     <vertex x="-30.2119446" y="-12.9707451" z="-1" />
     <vertex x="-30.2119446" y="-9.60949707" z="-1" />
     <vertex x="-30.2119446" y="-8.74346924" z="-1" />
     <vertex x="-30.0913544" y="-8.69351959" z="-1" />
     <vertex x="-17.2119446" y="-9.60949707" z="-1" />
     <vertex x="-17.2119446" y="-12.9707451" z="-1" />
     <vertex x="-17.3325348" y="-9.65944672" z="-1" />
     <vertex x="-17.3325348" y="-12.9207954" z="-1" />
     <vertex x="-17.4619446" y="-9.67648315" z="-1" />
     <vertex x="-17.4619446" y="-12.903759" z="-1" />
     <vertex x="-17.5913525" y="-12.9207954" z="-1" />
     <vertex x="-17.5913525" y="-9.65944672" z="-1" />
     <vertex x="-17.7119446" y="-12.9707451" z="-1" />
     <vertex x="-17.7119446" y="-9.60949707" z="-1" />
     <vertex x="-17.7119446" y="-8.74346924" z="-1" />
     <vertex x="-17.5913525" y="-8.69351959" z="-1" />
     <vertex x="41.1213913" y="-1.154953" z="-1" />
     <vertex x="41.0008011" y="-1.20490265" z="-1" />
     <vertex x="45.2880554" y="-1.154953" z="-1" />
     <vertex x="45.1674652" y="-1.20490265" z="-1" />
     <vertex x="7.78805637" y="-9.60949707" z="-1" />
     <vertex x="7.78805637" y="-12.9707451" z="-1" />
     <vertex x="7.66746569" y="-9.65944672" z="-1" />
     <vertex x="7.66746569" y="-12.9207954" z="-1" />
     <vertex x="7.53805637" y="-9.67648315" z="-1" />
     <vertex x="7.53805637" y="-12.903759" z="-1" />
     <vertex x="7.40864658" y="-12.9207954" z="-1" />
     <vertex x="7.40864658" y="-9.65944672" z="-1" />
     <vertex x="7.28805637" y="-12.9707451" z="-1" />
     <vertex x="7.28805637" y="-9.60949707" z="-1" />
     <vertex x="7.28805637" y="-8.74346924" z="-1" />
     <vertex x="7.40864658" y="-8.69351959" z="-1" />
     <vertex x="32.7880554" y="-1.154953" z="-1" />
     <vertex x="32.6674652" y="-1.20490265" z="-1" />
     <vertex x="28.6213894" y="-1.154953" z="-1" />
     <vertex x="28.5007992" y="-1.20490265" z="-1" />
     <vertex x="36.9547234" y="-1.154953" z="-1" />
     <vertex x="36.8341331" y="-1.20490265" z="-1" />
     <vertex x="-0.312314034" y="-4.81980133" z="-1" />
     <vertex x="-0.441723824" y="-5.30276489" z="-1" />
     <vertex x="-0.441723824" y="-8.82292938" z="-1" />
     <vertex x="3.01783657" y="-8.82292938" z="-1" />
     <vertex x="2.93837643" y="-8.92648315" z="-1" />
     <vertex x="-0.362264633" y="-8.92648315" z="-1" />
     <vertex x="2.88842678" y="-9.04707336" z="-1" />
     <vertex x="-0.312314034" y="-9.04707336" z="-1" />
     <vertex x="2.87138939" y="-9.17648315" z="-1" />
     <vertex x="-0.295276642" y="-9.17648315" z="-1" />
     <vertex x="2.88842678" y="-9.30589294" z="-1" />
     <vertex x="-0.312314034" y="-9.30589294" z="-1" />
     <vertex x="2.93837643" y="-9.42648315" z="-1" />
     <vertex x="-0.362264633" y="-9.42648315" z="-1" />
     <vertex x="3.01783657" y="-9.53003693" z="-1" />
     <vertex x="-0.441723824" y="-9.53003693" z="-1" />
     <vertex x="3.01783657" y="-13.0502052" z="-1" />
     <vertex x="-0.441723824" y="-13.0502052" z="-1" />
     <vertex x="2.93837643" y="-13.153759" z="-1" />
     <vertex x="-0.362264633" y="-13.153759" z="-1" />
     <vertex x="2.88842678" y="-13.2743492" z="-1" />
     <vertex x="-0.312314034" y="-13.2743492" z="-1" />
     <vertex x="2.87138939" y="-13.403759" z="-1" />
     <vertex x="-0.295276642" y="-13.403759" z="-1" />
     <vertex x="2.88842678" y="-13.533165" z="-1" />
     <vertex x="-0.312314034" y="-13.533165" z="-1" />
     <vertex x="2.93837643" y="-13.653759" z="-1" />
     <vertex x="-0.362264633" y="-13.653759" z="-1" />
     <vertex x="-0.545276642" y="-5.38222504" z="-1" />
     <vertex x="-0.545276642" y="-8.74346924" z="-1" />
     <vertex x="-0.665867805" y="-5.43217468" z="-1" />
     <vertex x="-0.665867805" y="-8.69351959" z="-1" />
     <vertex x="-0.795276642" y="-5.44921112" z="-1" />
     <vertex x="-0.795276642" y="-8.67648315" z="-1" />
     <vertex x="-0.924686432" y="-5.43217468" z="-1" />
     <vertex x="-0.924686432" y="-8.69351959" z="-1" />
     <vertex x="-1.04527664" y="-5.38222504" z="-1" />
     <vertex x="-1.04527664" y="-8.74346924" z="-1" />
     <vertex x="-1.2782402" y="-5.07862091" z="-1" />
     <vertex x="-33.8786087" y="-9.60949707" z="-1" />
     <vertex x="-33.8786087" y="-12.9707451" z="-1" />
     <vertex x="-33.9992027" y="-9.65944672" z="-1" />
     <vertex x="-33.9992027" y="-12.9207954" z="-1" />
     <vertex x="-34.1286087" y="-9.67648315" z="-1" />
     <vertex x="-34.1286087" y="-12.903759" z="-1" />
     <vertex x="-34.2580185" y="-12.9207954" z="-1" />
     <vertex x="-34.2580185" y="-9.65944672" z="-1" />
     <vertex x="-34.3786087" y="-12.9707451" z="-1" />
     <vertex x="-34.3786087" y="-9.60949707" z="-1" />
     <vertex x="-34.3786087" y="-8.74346924" z="-1" />
     <vertex x="-34.2580185" y="-8.69351959" z="-1" />
     <vertex x="-25.5452766" y="-9.60949707" z="-1" />
     <vertex x="-25.5452766" y="-12.9707451" z="-1" />
     <vertex x="-25.6658669" y="-9.65944672" z="-1" />
     <vertex x="-25.6658669" y="-12.9207954" z="-1" />
     <vertex x="-25.7952766" y="-9.67648315" z="-1" />
     <vertex x="-25.7952766" y="-12.903759" z="-1" />
     <vertex x="-25.9246864" y="-12.9207954" z="-1" />
     <vertex x="-25.9246864" y="-9.65944672" z="-1" />
     <vertex x="-26.0452766" y="-12.9707451" z="-1" />
     <vertex x="-26.0452766" y="-9.60949707" z="-1" />
     <vertex x="-26.0452766" y="-8.74346924" z="-1" />
     <vertex x="-25.9246864" y="-8.69351959" z="-1" />
     <vertex x="-21.3786087" y="-9.60949707" z="-1" />
     <vertex x="-21.3786087" y="-12.9707451" z="-1" />
     <vertex x="-21.4992027" y="-9.65944672" z="-1" />
     <vertex x="-21.4992027" y="-12.9207954" z="-1" />
     <vertex x="-21.6286087" y="-9.67648315" z="-1" />
     <vertex x="-21.6286087" y="-12.903759" z="-1" />
     <vertex x="-21.7580185" y="-12.9207954" z="-1" />
     <vertex x="-21.7580185" y="-9.65944672" z="-1" />
     <vertex x="-21.8786087" y="-12.9707451" z="-1" />
     <vertex x="-21.8786087" y="-9.60949707" z="-1" />
     <vertex x="-21.8786087" y="-8.74346924" z="-1" />
     <vertex x="-21.7580185" y="-8.69351959" z="-1" />
     <vertex x="-8.87861061" y="-9.60949707" z="-1" />
     <vertex x="-8.87861061" y="-12.9707451" z="-1" />
     <vertex x="-8.99920082" y="-9.65944672" z="-1" />
     <vertex x="-8.99920082" y="-12.9207954" z="-1" />
     <vertex x="-9.12861061" y="-9.67648315" z="-1" />
     <vertex x="-9.12861061" y="-12.903759" z="-1" />
     <vertex x="-9.2580204" y="-12.9207954" z="-1" />
     <vertex x="-9.2580204" y="-9.65944672" z="-1" />
     <vertex x="-9.37861061" y="-12.9707451" z="-1" />
     <vertex x="-9.37861061" y="-9.60949707" z="-1" />
     <vertex x="-9.37861061" y="-8.74346924" z="-1" />
     <vertex x="-9.2580204" y="-8.69351959" z="-1" />
     <vertex x="-4.71194458" y="-9.60949707" z="-1" />
     <vertex x="-4.71194458" y="-12.9707451" z="-1" />
     <vertex x="-4.83253479" y="-9.65944672" z="-1" />
     <vertex x="-4.83253479" y="-12.9207954" z="-1" />
     <vertex x="-4.96194458" y="-9.67648315" z="-1" />
     <vertex x="-4.96194458" y="-12.903759" z="-1" />
     <vertex x="-5.09135246" y="-12.9207954" z="-1" />
     <vertex x="-5.09135246" y="-9.65944672" z="-1" />
     <vertex x="-5.21194458" y="-12.9707451" z="-1" />
     <vertex x="-5.21194458" y="-9.60949707" z="-1" />
     <vertex x="-5.21194458" y="-8.74346924" z="-1" />
     <vertex x="-5.09135246" y="-8.69351959" z="-1" />
     <vertex x="-0.545276642" y="-9.60949707" z="-1" />
     <vertex x="-0.545276642" y="-12.9707451" z="-1" />
     <vertex x="-0.665867805" y="-9.65944672" z="-1" />
     <vertex x="-0.665867805" y="-12.9207954" z="-1" />
     <vertex x="-0.795276642" y="-9.67648315" z="-1" />
     <vertex x="-0.795276642" y="-12.903759" z="-1" />
     <vertex x="-0.924686432" y="-12.9207954" z="-1" />
     <vertex x="-0.924686432" y="-9.65944672" z="-1" />
     <vertex x="-1.04527664" y="-12.9707451" z="-1" />
     <vertex x="-1.04527664" y="-9.60949707" z="-1" />
     <vertex x="-13.0452766" y="-9.60949707" z="-1" />
     <vertex x="-13.0452766" y="-12.9707451" z="-1" />
     <vertex x="-13.1658669" y="-9.65944672" z="-1" />
     <vertex x="-13.1658669" y="-12.9207954" z="-1" />
     <vertex x="-13.2952766" y="-9.67648315" z="-1" />
     <vertex x="-13.2952766" y="-12.903759" z="-1" />
     <vertex x="-13.4246864" y="-12.9207954" z="-1" />
     <vertex x="-13.4246864" y="-9.65944672" z="-1" />
     <vertex x="-13.5452766" y="-12.9707451" z="-1" />
     <vertex x="-13.5452766" y="-9.60949707" z="-1" />
     <vertex x="-13.5452766" y="-8.74346924" z="-1" />
     <vertex x="-13.4246864" y="-8.69351959" z="-1" />
     <vertex x="3.62138939" y="-9.60949707" z="-1" />
     <vertex x="3.62138939" y="-12.9707451" z="-1" />
     <vertex x="3.50079918" y="-9.65944672" z="-1" />
     <vertex x="3.50079918" y="-12.9207954" z="-1" />
     <vertex x="3.37138939" y="-9.67648315" z="-1" />
     <vertex x="3.37138939" y="-12.903759" z="-1" />
     <vertex x="3.2419796" y="-12.9207954" z="-1" />
     <vertex x="3.2419796" y="-9.65944672" z="-1" />
     <vertex x="3.12138939" y="-12.9707451" z="-1" />
     <vertex x="3.12138939" y="-9.60949707" z="-1" />
     <vertex x="3.12138939" y="-8.74346924" z="-1" />
     <vertex x="3.2419796" y="-8.69351959" z="-1" />
     <vertex x="49.5582771" y="-1.07549286" z="-1" />
     <vertex x="49.4547234" y="-1.154953" z="-1" />
     <vertex x="49.3341331" y="-1.20490265" z="-1" />
     <vertex x="-50.5452766" y="-9.60949707" z="-1" />
     <vertex x="-50.5452766" y="-12.9707451" z="-1" />
     <vertex x="-50.6658669" y="-9.65944672" z="-1" />
     <vertex x="-50.6658669" y="-12.9207954" z="-1" />
     <vertex x="-50.7952766" y="-9.67648315" z="-1" />
     <vertex x="-50.7952766" y="-12.903759" z="-1" />
     <vertex x="-50.9246864" y="-12.9207954" z="-1" />
     <vertex x="-50.9246864" y="-9.65944672" z="-1" />
     <vertex x="-51.0452766" y="-12.9707451" z="-1" />
     <vertex x="-51.0452766" y="-9.60949707" z="-1" />
     <vertex x="-51.1488304" y="-13.0502052" z="-1" />
     <vertex x="-51.1488304" y="-9.53003693" z="-1" />
     <vertex x="-51.2282906" y="-13.153759" z="-1" />
     <vertex x="-51.2282906" y="-9.42648315" z="-1" />
     <vertex x="-51.2782402" y="-13.2743492" z="-1" />
     <vertex x="-51.2782402" y="-9.30589294" z="-1" />
     <vertex x="-51.2282906" y="-8.92648315" z="-1" />
     <vertex x="-51.1488304" y="-8.82292938" z="-1" />
     <vertex x="-51.0452766" y="-8.74346924" z="-1" />
     <vertex x="-50.9246864" y="-8.69351959" z="-1" />
     <vertex x="-38.0452766" y="-9.60949707" z="-1" />
     <vertex x="-38.0452766" y="-12.9707451" z="-1" />
     <vertex x="-38.1658669" y="-9.65944672" z="-1" />
     <vertex x="-38.1658669" y="-12.9207954" z="-1" />
     <vertex x="-38.2952766" y="-9.67648315" z="-1" />
     <vertex x="-38.2952766" y="-12.903759" z="-1" />
     <vertex x="-38.4246864" y="-12.9207954" z="-1" />
     <vertex x="-38.4246864" y="-9.65944672" z="-1" />
     <vertex x="-38.5452766" y="-12.9707451" z="-1" />
     <vertex x="-38.5452766" y="-9.60949707" z="-1" />
     <vertex x="-38.5452766" y="-8.74346924" z="-1" />
     <vertex x="-38.4246864" y="-8.69351959" z="-1" />
     <vertex x="16.1213894" y="-9.60949707" z="-1" />
     <vertex x="16.1213894" y="-12.9707451" z="-1" />
     <vertex x="16.0007992" y="-9.65944672" z="-1" />
     <vertex x="16.0007992" y="-12.9207954" z="-1" />
     <vertex x="15.8713894" y="-9.67648315" z="-1" />
     <vertex x="15.8713894" y="-12.903759" z="-1" />
     <vertex x="15.7419796" y="-12.9207954" z="-1" />
     <vertex x="15.7419796" y="-9.65944672" z="-1" />
     <vertex x="15.6213894" y="-12.9707451" z="-1" />
     <vertex x="15.6213894" y="-9.60949707" z="-1" />
     <vertex x="15.6213894" y="-8.74346924" z="-1" />
     <vertex x="15.7419796" y="-8.69351959" z="-1" />
     <vertex x="24.4547234" y="-9.60949707" z="-1" />
     <vertex x="24.4547234" y="-12.9707451" z="-1" />
     <vertex x="24.3341331" y="-9.65944672" z="-1" />
     <vertex x="24.3341331" y="-12.9207954" z="-1" />
     <vertex x="24.2047234" y="-9.67648315" z="-1" />
     <vertex x="24.2047234" y="-12.903759" z="-1" />
     <vertex x="24.0753136" y="-12.9207954" z="-1" />
     <vertex x="24.0753136" y="-9.65944672" z="-1" />
     <vertex x="23.9547234" y="-12.9707451" z="-1" />
     <vertex x="23.9547234" y="-9.60949707" z="-1" />
     <vertex x="23.9547234" y="-8.74346924" z="-1" />
     <vertex x="24.0753136" y="-8.69351959" z="-1" />
     <vertex x="32.7880554" y="-9.60949707" z="-1" />
     <vertex x="32.7880554" y="-12.9707451" z="-1" />
     <vertex x="32.6674652" y="-9.65944672" z="-1" />
     <vertex x="32.6674652" y="-12.9207954" z="-1" />
     <vertex x="32.5380554" y="-9.67648315" z="-1" />
     <vertex x="32.5380554" y="-12.903759" z="-1" />
     <vertex x="32.4086456" y="-12.9207954" z="-1" />
     <vertex x="32.4086456" y="-9.65944672" z="-1" />
     <vertex x="32.2880554" y="-12.9707451" z="-1" />
     <vertex x="32.2880554" y="-9.60949707" z="-1" />
     <vertex x="32.2880554" y="-8.74346924" z="-1" />
     <vertex x="32.4086456" y="-8.69351959" z="-1" />
     <vertex x="36.9547234" y="-9.60949707" z="-1" />
     <vertex x="36.9547234" y="-12.9707451" z="-1" />
     <vertex x="36.8341331" y="-9.65944672" z="-1" />
     <vertex x="36.8341331" y="-12.9207954" z="-1" />
     <vertex x="36.7047234" y="-9.67648315" z="-1" />
     <vertex x="36.7047234" y="-12.903759" z="-1" />
     <vertex x="36.5753136" y="-12.9207954" z="-1" />
     <vertex x="36.5753136" y="-9.65944672" z="-1" />
     <vertex x="36.4547234" y="-12.9707451" z="-1" />
     <vertex x="36.4547234" y="-9.60949707" z="-1" />
     <vertex x="36.4547234" y="-8.74346924" z="-1" />
     <vertex x="36.5753136" y="-8.69351959" z="-1" />
     <vertex x="49.5582771" y="-8.82292938" z="-1" />
     <vertex x="49.6377373" y="-8.92648315" z="-1" />
     <vertex x="49.6876869" y="-9.04707336" z="-1" />
     <vertex x="49.7047234" y="-9.17648315" z="-1" />
     <vertex x="49.6876869" y="-9.30589294" z="-1" />
     <vertex x="49.6876869" y="-13.2743492" z="-1" />
     <vertex x="49.6377373" y="-9.42648315" z="-1" />
     <vertex x="49.6377373" y="-13.153759" z="-1" />
     <vertex x="49.5582771" y="-9.53003693" z="-1" />
     <vertex x="49.5582771" y="-13.0502052" z="-1" />
     <vertex x="49.4547234" y="-9.60949707" z="-1" />
     <vertex x="49.4547234" y="-12.9707451" z="-1" />
     <vertex x="49.3341331" y="-9.65944672" z="-1" />
     <vertex x="49.3341331" y="-12.9207954" z="-1" />
     <vertex x="49.2047234" y="-9.67648315" z="-1" />
     <vertex x="49.2047234" y="-12.903759" z="-1" />
     <vertex x="49.0753136" y="-12.9207954" z="-1" />
     <vertex x="49.0753136" y="-9.65944672" z="-1" />
     <vertex x="48.9547234" y="-12.9707451" z="-1" />
     <vertex x="48.9547234" y="-9.60949707" z="-1" />
     <vertex x="48.9547234" y="-8.74346924" z="-1" />
     <vertex x="49.0753136" y="-8.69351959" z="-1" />
     <vertex x="-50.5452766" y="-13.8367691" z="-1" />
     <vertex x="-50.5452766" y="-17.1980171" z="-1" />
     <vertex x="-50.6658669" y="-13.8867188" z="-1" />
     <vertex x="-50.6658669" y="-17.1480675" z="-1" />
     <vertex x="-50.7952766" y="-13.903759" z="-1" />
     <vertex x="-50.7952766" y="-17.131031" z="-1" />
     <vertex x="-50.9246864" y="-17.1480675" z="-1" />
     <vertex x="-50.9246864" y="-13.8867188" z="-1" />
     <vertex x="-51.0452766" y="-17.1980171" z="-1" />
     <vertex x="-51.0452766" y="-13.8367691" z="-1" />
     <vertex x="-51.1488304" y="-17.2774773" z="-1" />
     <vertex x="-51.1488304" y="-13.757309" z="-1" />
     <vertex x="-51.2282906" y="-17.381031" z="-1" />
     <vertex x="-51.2282906" y="-13.653759" z="-1" />
     <vertex x="-51.2782402" y="-17.5016212" z="-1" />
     <vertex x="-51.2782402" y="-13.533165" z="-1" />
     <vertex x="-51.2952766" y="-13.403759" z="-1" />
     <vertex x="-46.3786087" y="-13.8367691" z="-1" />
     <vertex x="-46.3786087" y="-17.1980171" z="-1" />
     <vertex x="-46.4992027" y="-13.8867188" z="-1" />
     <vertex x="-46.4992027" y="-17.1480675" z="-1" />
     <vertex x="-46.6286087" y="-13.903759" z="-1" />
     <vertex x="-46.6286087" y="-17.131031" z="-1" />
     <vertex x="-46.7580185" y="-17.1480675" z="-1" />
     <vertex x="-46.7580185" y="-13.8867188" z="-1" />
     <vertex x="-46.8786087" y="-17.1980171" z="-1" />
     <vertex x="-46.8786087" y="-13.8367691" z="-1" />
     <vertex x="-42.2119446" y="-13.8367691" z="-1" />
     <vertex x="-42.2119446" y="-17.1980171" z="-1" />
     <vertex x="-42.3325348" y="-13.8867188" z="-1" />
     <vertex x="-42.3325348" y="-17.1480675" z="-1" />
     <vertex x="-42.4619446" y="-13.903759" z="-1" />
     <vertex x="-42.4619446" y="-17.131031" z="-1" />
     <vertex x="-42.5913544" y="-17.1480675" z="-1" />
     <vertex x="-42.5913544" y="-13.8867188" z="-1" />
     <vertex x="-42.7119446" y="-17.1980171" z="-1" />
     <vertex x="-42.7119446" y="-13.8367691" z="-1" />
     <vertex x="41.1213913" y="-9.60949707" z="-1" />
     <vertex x="41.1213913" y="-12.9707451" z="-1" />
     <vertex x="41.0008011" y="-9.65944672" z="-1" />
     <vertex x="41.0008011" y="-12.9207954" z="-1" />
     <vertex x="40.8713913" y="-9.67648315" z="-1" />
     <vertex x="40.8713913" y="-12.903759" z="-1" />
     <vertex x="40.7419815" y="-12.9207954" z="-1" />
     <vertex x="40.7419815" y="-9.65944672" z="-1" />
     <vertex x="40.6213913" y="-12.9707451" z="-1" />
     <vertex x="40.6213913" y="-9.60949707" z="-1" />
     <vertex x="40.6213913" y="-8.74346924" z="-1" />
     <vertex x="40.7419815" y="-8.69351959" z="-1" />
     <vertex x="-38.0452766" y="-13.8367691" z="-1" />
     <vertex x="-38.0452766" y="-17.1980171" z="-1" />
     <vertex x="-38.1658669" y="-13.8867188" z="-1" />
     <vertex x="-38.1658669" y="-17.1480675" z="-1" />
     <vertex x="-38.2952766" y="-13.903759" z="-1" />
     <vertex x="-38.2952766" y="-17.131031" z="-1" />
     <vertex x="-38.4246864" y="-17.1480675" z="-1" />
     <vertex x="-38.4246864" y="-13.8867188" z="-1" />
     <vertex x="-38.5452766" y="-17.1980171" z="-1" />
     <vertex x="-38.5452766" y="-13.8367691" z="-1" />
     <vertex x="-33.8786087" y="-13.8367691" z="-1" />
     <vertex x="-33.8786087" y="-17.1980171" z="-1" />
     <vertex x="-33.9992027" y="-13.8867188" z="-1" />
     <vertex x="-33.9992027" y="-17.1480675" z="-1" />
     <vertex x="-34.1286087" y="-13.903759" z="-1" />
     <vertex x="-34.1286087" y="-17.131031" z="-1" />
     <vertex x="-34.2580185" y="-17.1480675" z="-1" />
     <vertex x="-34.2580185" y="-13.8867188" z="-1" />
     <vertex x="-34.3786087" y="-17.1980171" z="-1" />
     <vertex x="-34.3786087" y="-13.8367691" z="-1" />
     <vertex x="-29.7119446" y="-13.8367691" z="-1" />
     <vertex x="-29.7119446" y="-17.1980171" z="-1" />
     <vertex x="-29.8325348" y="-13.8867188" z="-1" />
     <vertex x="-29.8325348" y="-17.1480675" z="-1" />
     <vertex x="-29.9619446" y="-13.903759" z="-1" />
     <vertex x="-29.9619446" y="-17.131031" z="-1" />
     <vertex x="-30.0913544" y="-17.1480675" z="-1" />
     <vertex x="-30.0913544" y="-13.8867188" z="-1" />
     <vertex x="-30.2119446" y="-17.1980171" z="-1" />
     <vertex x="-30.2119446" y="-13.8367691" z="-1" />
     <vertex x="-25.5452766" y="-13.8367691" z="-1" />
     <vertex x="-25.5452766" y="-17.1980171" z="-1" />
     <vertex x="-25.6658669" y="-13.8867188" z="-1" />
     <vertex x="-25.6658669" y="-17.1480675" z="-1" />
     <vertex x="-25.7952766" y="-13.903759" z="-1" />
     <vertex x="-25.7952766" y="-17.131031" z="-1" />
     <vertex x="-25.9246864" y="-17.1480675" z="-1" />
     <vertex x="-25.9246864" y="-13.8867188" z="-1" />
     <vertex x="-26.0452766" y="-17.1980171" z="-1" />
     <vertex x="-26.0452766" y="-13.8367691" z="-1" />
     <vertex x="45.2880554" y="-9.60949707" z="-1" />
     <vertex x="45.2880554" y="-12.9707451" z="-1" />
     <vertex x="45.1674652" y="-9.65944672" z="-1" />
     <vertex x="45.1674652" y="-12.9207954" z="-1" />
     <vertex x="45.0380554" y="-9.67648315" z="-1" />
     <vertex x="45.0380554" y="-12.903759" z="-1" />
     <vertex x="44.9086456" y="-12.9207954" z="-1" />
     <vertex x="44.9086456" y="-9.65944672" z="-1" />
     <vertex x="44.7880554" y="-12.9707451" z="-1" />
     <vertex x="44.7880554" y="-9.60949707" z="-1" />
     <vertex x="44.7880554" y="-8.74346924" z="-1" />
     <vertex x="44.9086456" y="-8.69351959" z="-1" />
     <vertex x="-30.2119446" y="41.9838028" z="-1" />
     <vertex x="-30.0913544" y="42.0337524" z="-1" />
     <vertex x="-42.2119446" y="41.117775" z="-1" />
     <vertex x="-42.2119446" y="37.7565308" z="-1" />
     <vertex x="-42.3325348" y="41.0678253" z="-1" />
     <vertex x="-42.3325348" y="37.8064804" z="-1" />
     <vertex x="-42.4619446" y="41.0507889" z="-1" />
     <vertex x="-42.4619446" y="37.8235168" z="-1" />
     <vertex x="-42.5913544" y="37.8064804" z="-1" />
     <vertex x="-42.5913544" y="41.0678253" z="-1" />
     <vertex x="-42.7119446" y="37.7565308" z="-1" />
     <vertex x="-42.7119446" y="41.117775" z="-1" />
     <vertex x="-42.7119446" y="41.9838028" z="-1" />
     <vertex x="-42.5913544" y="42.0337524" z="-1" />
     <vertex x="-46.3786087" y="41.117775" z="-1" />
     <vertex x="-46.3786087" y="37.7565308" z="-1" />
     <vertex x="-46.4992027" y="41.0678253" z="-1" />
     <vertex x="-46.4992027" y="37.8064804" z="-1" />
     <vertex x="-46.6286087" y="41.0507889" z="-1" />
     <vertex x="-46.6286087" y="37.8235168" z="-1" />
     <vertex x="-46.7580185" y="37.8064804" z="-1" />
     <vertex x="-46.7580185" y="41.0678253" z="-1" />
     <vertex x="-46.8786087" y="37.7565308" z="-1" />
     <vertex x="-46.8786087" y="41.117775" z="-1" />
     <vertex x="-46.8786087" y="41.9838028" z="-1" />
     <vertex x="-46.7580185" y="42.0337524" z="-1" />
     <vertex x="-38.5452766" y="41.9838028" z="-1" />
     <vertex x="-38.4246864" y="42.0337524" z="-1" />
     <vertex x="-21.8786087" y="41.9838028" z="-1" />
     <vertex x="-21.7580185" y="42.0337524" z="-1" />
     <vertex x="-17.7119446" y="41.9838028" z="-1" />
     <vertex x="-17.5913525" y="42.0337524" z="-1" />
     <vertex x="-9.37861061" y="41.9838028" z="-1" />
     <vertex x="-9.2580204" y="42.0337524" z="-1" />
     <vertex x="-34.3786087" y="41.9838028" z="-1" />
     <vertex x="-34.2580185" y="42.0337524" z="-1" />
     <vertex x="-50.5452766" y="41.117775" z="-1" />
     <vertex x="-50.5452766" y="37.7565308" z="-1" />
     <vertex x="-50.6658669" y="41.0678253" z="-1" />
     <vertex x="-50.6658669" y="37.8064804" z="-1" />
     <vertex x="-50.7952766" y="41.0507889" z="-1" />
     <vertex x="-50.7952766" y="37.8235168" z="-1" />
     <vertex x="-50.9246864" y="37.8064804" z="-1" />
     <vertex x="-50.9246864" y="41.0678253" z="-1" />
     <vertex x="-51.0452766" y="37.7565308" z="-1" />
     <vertex x="-51.0452766" y="41.117775" z="-1" />
     <vertex x="-51.1488304" y="37.6770706" z="-1" />
     <vertex x="-51.1488304" y="41.1972351" z="-1" />
     <vertex x="-51.2282906" y="37.5735168" z="-1" />
     <vertex x="-51.2282906" y="41.3007889" z="-1" />
     <vertex x="-51.2782402" y="41.4213791" z="-1" />
     <vertex x="-51.2282906" y="41.8007889" z="-1" />
     <vertex x="-51.1488304" y="41.9043427" z="-1" />
     <vertex x="-51.0452766" y="41.9838028" z="-1" />
     <vertex x="-50.9246864" y="42.0337524" z="-1" />
     <vertex x="-26.0452766" y="41.9838028" z="-1" />
     <vertex x="-25.9246864" y="42.0337524" z="-1" />
     <vertex x="-13.5452766" y="41.9838028" z="-1" />
     <vertex x="-13.4246864" y="42.0337524" z="-1" />
     <vertex x="41.3044014" y="41.3007889" z="-1" />
     <vertex x="44.6050453" y="41.3007889" z="-1" />
     <vertex x="41.3543549" y="41.4213791" z="-1" />
     <vertex x="44.5550919" y="41.4213791" z="-1" />
     <vertex x="41.3713913" y="41.5507889" z="-1" />
     <vertex x="44.5380554" y="41.5507889" z="-1" />
     <vertex x="41.3543549" y="41.6801987" z="-1" />
     <vertex x="44.5550919" y="41.6801987" z="-1" />
     <vertex x="41.3044014" y="41.8007889" z="-1" />
     <vertex x="44.6050453" y="41.8007889" z="-1" />
     <vertex x="40.4383774" y="41.8007889" z="-1" />
     <vertex x="37.1377335" y="41.8007889" z="-1" />
     <vertex x="40.3884277" y="41.6801987" z="-1" />
     <vertex x="37.1876831" y="41.6801987" z="-1" />
     <vertex x="40.3713913" y="41.5507889" z="-1" />
     <vertex x="37.2047234" y="41.5507889" z="-1" />
     <vertex x="40.3884277" y="41.4213791" z="-1" />
     <vertex x="37.1876831" y="41.4213791" z="-1" />
     <vertex x="40.4383774" y="41.3007889" z="-1" />
     <vertex x="37.1377335" y="41.3007889" z="-1" />
     <vertex x="-5.21194458" y="41.9838028" z="-1" />
     <vertex x="-5.09135246" y="42.0337524" z="-1" />
     <vertex x="-50.9246864" y="-38.2844315" z="-1" />
     <vertex x="-50.7952766" y="-38.267395" z="-1" />
     <vertex x="-50.7952766" y="-35.0401192" z="-1" />
     <vertex x="-50.6658669" y="-38.2844315" z="-1" />
     <vertex x="-50.6658669" y="-35.0230827" z="-1" />
     <vertex x="-50.5452766" y="-38.3343811" z="-1" />
     <vertex x="-50.5452766" y="-34.9731331" z="-1" />
     <vertex x="-50.5452766" y="-39.2004051" z="-1" />
     <vertex x="-50.5452766" y="-42.5616531" z="-1" />
     <vertex x="-50.6658669" y="-39.2503548" z="-1" />
     <vertex x="-50.6658669" y="-42.5117035" z="-1" />
     <vertex x="-50.7952766" y="-39.267395" z="-1" />
     <vertex x="-50.7952766" y="-42.4946671" z="-1" />
     <vertex x="-50.9246864" y="-42.5117035" z="-1" />
     <vertex x="-50.9246864" y="-39.2503548" z="-1" />
     <vertex x="-51.0452766" y="-42.5616531" z="-1" />
     <vertex x="-51.0452766" y="-39.2004051" z="-1" />
     <vertex x="-51.1488304" y="-42.6411133" z="-1" />
     <vertex x="-51.1488304" y="-39.1209488" z="-1" />
     <vertex x="-51.2282906" y="-39.017395" z="-1" />
     <vertex x="-51.2282906" y="-42.7446671" z="-1" />
     <vertex x="-51.2782402" y="-38.8968048" z="-1" />
     <vertex x="-51.2782402" y="-42.8652573" z="-1" />
     <vertex x="-51.2952766" y="-42.9946671" z="-1" />
     <vertex x="-51.2782402" y="-43.1240768" z="-1" />
     <vertex x="-51.2782402" y="-47.0925293" z="-1" />
     <vertex x="-51.2282906" y="-46.9719391" z="-1" />
     <vertex x="-51.2952766" y="-38.767395" z="-1" />
     <vertex x="-51.2782402" y="-38.6379852" z="-1" />
     <vertex x="-51.2782402" y="-34.669529" z="-1" />
     <vertex x="-51.2282906" y="-38.517395" z="-1" />
     <vertex x="-51.2282906" y="-34.7901192" z="-1" />
     <vertex x="-51.1488304" y="-34.8936729" z="-1" />
     <vertex x="-51.1488304" y="-38.4138412" z="-1" />
     <vertex x="-51.0452766" y="-34.9731331" z="-1" />
     <vertex x="-51.0452766" y="-38.3343811" z="-1" />
     <vertex x="-50.9246864" y="-35.0230827" z="-1" />
     <vertex x="-33.8786087" y="-34.9731331" z="-1" />
     <vertex x="-33.8786087" y="-38.3343811" z="-1" />
     <vertex x="-33.9992027" y="-35.0230827" z="-1" />
     <vertex x="-33.9992027" y="-38.2844315" z="-1" />
     <vertex x="-34.1286087" y="-35.0401192" z="-1" />
     <vertex x="-34.1286087" y="-38.267395" z="-1" />
     <vertex x="-34.2580185" y="-38.2844315" z="-1" />
     <vertex x="-34.2580185" y="-35.0230827" z="-1" />
     <vertex x="-34.3786087" y="-38.3343811" z="-1" />
     <vertex x="-34.3786087" y="-34.9731331" z="-1" />
     <vertex x="-34.3786087" y="-34.1071091" z="-1" />
     <vertex x="-34.2580185" y="-34.0571594" z="-1" />
     <vertex x="-21.3786087" y="-34.9731331" z="-1" />
     <vertex x="-21.3786087" y="-38.3343811" z="-1" />
     <vertex x="-21.4992027" y="-35.0230827" z="-1" />
     <vertex x="-21.4992027" y="-38.2844315" z="-1" />
     <vertex x="-21.6286087" y="-35.0401192" z="-1" />
     <vertex x="-21.6286087" y="-38.267395" z="-1" />
     <vertex x="-21.7580185" y="-38.2844315" z="-1" />
     <vertex x="-21.7580185" y="-35.0230827" z="-1" />
     <vertex x="-21.8786087" y="-38.3343811" z="-1" />
     <vertex x="-21.8786087" y="-34.9731331" z="-1" />
     <vertex x="-21.8786087" y="-34.1071091" z="-1" />
     <vertex x="-21.7580185" y="-34.0571594" z="-1" />
     <vertex x="-17.2119446" y="-34.9731331" z="-1" />
     <vertex x="-17.2119446" y="-38.3343811" z="-1" />
     <vertex x="-17.3325348" y="-35.0230827" z="-1" />
     <vertex x="-17.3325348" y="-38.2844315" z="-1" />
     <vertex x="-17.4619446" y="-35.0401192" z="-1" />
     <vertex x="-17.4619446" y="-38.267395" z="-1" />
     <vertex x="-17.5913525" y="-38.2844315" z="-1" />
     <vertex x="-17.5913525" y="-35.0230827" z="-1" />
     <vertex x="-17.7119446" y="-38.3343811" z="-1" />
     <vertex x="-17.7119446" y="-34.9731331" z="-1" />
     <vertex x="-17.7119446" y="-34.1071091" z="-1" />
     <vertex x="-17.5913525" y="-34.0571594" z="-1" />
     <vertex x="24.4547234" y="-34.9731331" z="-1" />
     <vertex x="24.4547234" y="-38.3343811" z="-1" />
     <vertex x="24.3341331" y="-35.0230827" z="-1" />
     <vertex x="24.3341331" y="-38.2844315" z="-1" />
     <vertex x="24.2047234" y="-35.0401192" z="-1" />
     <vertex x="24.2047234" y="-38.267395" z="-1" />
     <vertex x="24.0753136" y="-38.2844315" z="-1" />
     <vertex x="24.0753136" y="-35.0230827" z="-1" />
     <vertex x="23.9547234" y="-38.3343811" z="-1" />
     <vertex x="23.9547234" y="-34.9731331" z="-1" />
     <vertex x="23.9547234" y="-34.1071091" z="-1" />
     <vertex x="24.0753136" y="-34.0571594" z="-1" />
     <vertex x="41.1213913" y="-34.9731331" z="-1" />
     <vertex x="41.1213913" y="-38.3343811" z="-1" />
     <vertex x="41.0008011" y="-35.0230827" z="-1" />
     <vertex x="41.0008011" y="-38.2844315" z="-1" />
     <vertex x="40.8713913" y="-35.0401192" z="-1" />
     <vertex x="40.8713913" y="-38.267395" z="-1" />
     <vertex x="40.7419815" y="-38.2844315" z="-1" />
     <vertex x="40.7419815" y="-35.0230827" z="-1" />
     <vertex x="40.6213913" y="-38.3343811" z="-1" />
     <vertex x="40.6213913" y="-34.9731331" z="-1" />
     <vertex x="40.6213913" y="-34.1071091" z="-1" />
     <vertex x="40.7419815" y="-34.0571594" z="-1" />
     <vertex x="49.5582771" y="-34.1865692" z="-1" />
     <vertex x="49.6377373" y="-34.2901192" z="-1" />
     <vertex x="49.6876869" y="-34.4107132" z="-1" />
     <vertex x="49.7047234" y="-34.5401192" z="-1" />
     <vertex x="49.6876869" y="-34.669529" z="-1" />
     <vertex x="49.6876869" y="-38.6379852" z="-1" />
     <vertex x="49.7047234" y="-38.767395" z="-1" />
     <vertex x="49.6876869" y="-38.8968048" z="-1" />
     <vertex x="49.6876869" y="-42.8652573" z="-1" />
     <vertex x="49.6377373" y="-42.7446671" z="-1" />
     <vertex x="49.6377373" y="-39.017395" z="-1" />
     <vertex x="49.5582771" y="-42.6411133" z="-1" />
     <vertex x="49.5582771" y="-39.1209488" z="-1" />
     <vertex x="49.4547234" y="-39.2004051" z="-1" />
     <vertex x="49.6377373" y="-38.517395" z="-1" />
     <vertex x="49.6377373" y="-34.7901192" z="-1" />
     <vertex x="49.5582771" y="-38.4138412" z="-1" />
     <vertex x="49.5582771" y="-34.8936729" z="-1" />
     <vertex x="49.4547234" y="-34.9731331" z="-1" />
     <vertex x="49.4547234" y="-38.3343811" z="-1" />
     <vertex x="49.3341331" y="-35.0230827" z="-1" />
     <vertex x="49.3341331" y="-38.2844315" z="-1" />
     <vertex x="49.2047234" y="-35.0401192" z="-1" />
     <vertex x="49.2047234" y="-38.267395" z="-1" />
     <vertex x="49.0753136" y="-38.2844315" z="-1" />
     <vertex x="49.0753136" y="-35.0230827" z="-1" />
     <vertex x="48.9547234" y="-38.3343811" z="-1" />
     <vertex x="48.9547234" y="-34.9731331" z="-1" />
     <vertex x="48.8511696" y="-38.4138412" z="-1" />
     <vertex x="48.8511696" y="-34.8936729" z="-1" />
     <vertex x="45.3916092" y="-34.8936729" z="-1" />
     <vertex x="45.4710693" y="-34.7901192" z="-1" />
     <vertex x="48.7717094" y="-34.7901192" z="-1" />
     <vertex x="45.521019" y="-34.669529" z="-1" />
     <vertex x="48.7217598" y="-34.669529" z="-1" />
     <vertex x="45.5380554" y="-34.5401192" z="-1" />
     <vertex x="48.7047234" y="-34.5401192" z="-1" />
     <vertex x="45.521019" y="-34.4107132" z="-1" />
     <vertex x="48.7217598" y="-34.4107132" z="-1" />
     <vertex x="45.4710693" y="-34.2901192" z="-1" />
     <vertex x="48.7717094" y="-34.2901192" z="-1" />
     <vertex x="45.3916092" y="-34.1865692" z="-1" />
     <vertex x="48.8511696" y="-34.1865692" z="-1" />
     <vertex x="48.9547234" y="-34.1071091" z="-1" />
     <vertex x="49.0753136" y="-34.0571594" z="-1" />
     <vertex x="-30.0913544" y="-38.2844315" z="-1" />
     <vertex x="-29.9619446" y="-38.267395" z="-1" />
     <vertex x="-29.9619446" y="-35.0401192" z="-1" />
     <vertex x="-29.8325348" y="-38.2844315" z="-1" />
     <vertex x="-29.8325348" y="-35.0230827" z="-1" />
     <vertex x="-29.7119446" y="-38.3343811" z="-1" />
     <vertex x="-29.7119446" y="-34.9731331" z="-1" />
     <vertex x="-29.7119446" y="-39.2004051" z="-1" />
     <vertex x="-29.7119446" y="-42.5616531" z="-1" />
     <vertex x="-29.8325348" y="-39.2503548" z="-1" />
     <vertex x="-29.8325348" y="-42.5117035" z="-1" />
     <vertex x="-29.9619446" y="-39.267395" z="-1" />
     <vertex x="-29.9619446" y="-42.4946671" z="-1" />
     <vertex x="-30.0913544" y="-42.5117035" z="-1" />
     <vertex x="-30.0913544" y="-39.2503548" z="-1" />
     <vertex x="-30.2119446" y="-42.5616531" z="-1" />
     <vertex x="-30.2119446" y="-39.2004051" z="-1" />
     <vertex x="-30.2119446" y="-34.9731331" z="-1" />
     <vertex x="-30.2119446" y="-38.3343811" z="-1" />
     <vertex x="-30.0913544" y="-35.0230827" z="-1" />
     <vertex x="-21.3786087" y="-39.2004051" z="-1" />
     <vertex x="-21.3786087" y="-42.5616531" z="-1" />
     <vertex x="-21.4992027" y="-39.2503548" z="-1" />
     <vertex x="-21.4992027" y="-42.5117035" z="-1" />
     <vertex x="-21.6286087" y="-39.267395" z="-1" />
     <vertex x="-21.6286087" y="-42.4946671" z="-1" />
     <vertex x="-21.7580185" y="-42.5117035" z="-1" />
     <vertex x="-21.7580185" y="-39.2503548" z="-1" />
     <vertex x="-21.8786087" y="-42.5616531" z="-1" />
     <vertex x="-21.8786087" y="-39.2004051" z="-1" />
     <vertex x="-1.2282896" y="-34.2901192" z="-1" />
     <vertex x="-4.52893066" y="-34.2901192" z="-1" />
     <vertex x="-1.2782402" y="-34.4107132" z="-1" />
     <vertex x="-4.47898102" y="-34.4107132" z="-1" />
     <vertex x="-1.29527664" y="-34.5401192" z="-1" />
     <vertex x="-4.46194363" y="-34.5401192" z="-1" />
     <vertex x="-1.2782402" y="-34.669529" z="-1" />
     <vertex x="-4.47898102" y="-34.669529" z="-1" />
     <vertex x="-1.2282896" y="-34.7901192" z="-1" />
     <vertex x="-4.52893066" y="-34.7901192" z="-1" />
     <vertex x="-1.14883041" y="-34.8936729" z="-1" />
     <vertex x="-4.60839081" y="-34.8936729" z="-1" />
     <vertex x="-1.14883041" y="-38.4138412" z="-1" />
     <vertex x="-4.60839081" y="-38.4138412" z="-1" />
     <vertex x="-1.2282896" y="-38.517395" z="-1" />
     <vertex x="-4.52893066" y="-38.517395" z="-1" />
     <vertex x="-1.2782402" y="-38.6379852" z="-1" />
     <vertex x="-4.47898102" y="-38.6379852" z="-1" />
     <vertex x="-1.29527664" y="-38.767395" z="-1" />
     <vertex x="-4.46194363" y="-38.767395" z="-1" />
     <vertex x="-1.2782402" y="-38.8968048" z="-1" />
     <vertex x="-4.47898102" y="-38.8968048" z="-1" />
     <vertex x="-1.2282896" y="-39.017395" z="-1" />
     <vertex x="-4.52893066" y="-39.017395" z="-1" />
     <vertex x="-1.14883041" y="-39.1209488" z="-1" />
     <vertex x="-4.60839081" y="-39.1209488" z="-1" />
     <vertex x="-1.14883041" y="-42.6411133" z="-1" />
     <vertex x="-4.60839081" y="-42.6411133" z="-1" />
     <vertex x="-1.2282896" y="-42.7446671" z="-1" />
     <vertex x="-4.52893066" y="-42.7446671" z="-1" />
     <vertex x="-1.2782402" y="-42.8652573" z="-1" />
     <vertex x="-4.47898102" y="-42.8652573" z="-1" />
     <vertex x="-1.29527664" y="-42.9946671" z="-1" />
     <vertex x="-4.46194363" y="-42.9946671" z="-1" />
     <vertex x="-1.2782402" y="-43.1240768" z="-1" />
     <vertex x="-4.47898102" y="-43.1240768" z="-1" />
     <vertex x="-1.2282896" y="-43.2446671" z="-1" />
     <vertex x="-4.52893066" y="-43.2446671" z="-1" />
     <vertex x="-4.71194458" y="-34.9731331" z="-1" />
     <vertex x="-4.71194458" y="-38.3343811" z="-1" />
     <vertex x="-4.83253479" y="-35.0230827" z="-1" />
     <vertex x="-4.83253479" y="-38.2844315" z="-1" />
     <vertex x="-4.96194458" y="-35.0401192" z="-1" />
     <vertex x="-4.96194458" y="-38.267395" z="-1" />
     <vertex x="-5.09135246" y="-38.2844315" z="-1" />
     <vertex x="-5.09135246" y="-35.0230827" z="-1" />
     <vertex x="-5.21194458" y="-38.3343811" z="-1" />
     <vertex x="-5.21194458" y="-34.9731331" z="-1" />
     <vertex x="-5.21194458" y="-34.1071091" z="-1" />
     <vertex x="-5.09135246" y="-34.0571594" z="-1" />
     <vertex x="-0.545276642" y="-34.9731331" z="-1" />
     <vertex x="-0.545276642" y="-38.3343811" z="-1" />
     <vertex x="-0.665867805" y="-35.0230827" z="-1" />
     <vertex x="-0.665867805" y="-38.2844315" z="-1" />
     <vertex x="-0.795276642" y="-35.0401192" z="-1" />
     <vertex x="-0.795276642" y="-38.267395" z="-1" />
     <vertex x="-0.924686432" y="-38.2844315" z="-1" />
     <vertex x="-0.924686432" y="-35.0230827" z="-1" />
     <vertex x="-1.04527664" y="-38.3343811" z="-1" />
     <vertex x="-1.04527664" y="-34.9731331" z="-1" />
     <vertex x="11.9547234" y="-34.9731331" z="-1" />
     <vertex x="11.9547234" y="-38.3343811" z="-1" />
     <vertex x="11.8341322" y="-35.0230827" z="-1" />
     <vertex x="11.8341322" y="-38.2844315" z="-1" />
     <vertex x="11.7047234" y="-35.0401192" z="-1" />
     <vertex x="11.7047234" y="-38.267395" z="-1" />
     <vertex x="11.5753136" y="-38.2844315" z="-1" />
     <vertex x="11.5753136" y="-35.0230827" z="-1" />
     <vertex x="11.4547234" y="-38.3343811" z="-1" />
     <vertex x="11.4547234" y="-34.9731331" z="-1" />
     <vertex x="11.4547234" y="-34.1071091" z="-1" />
     <vertex x="11.5753136" y="-34.0571594" z="-1" />
     <vertex x="28.6213894" y="-34.9731331" z="-1" />
     <vertex x="28.6213894" y="-38.3343811" z="-1" />
     <vertex x="28.5007992" y="-35.0230827" z="-1" />
     <vertex x="28.5007992" y="-38.2844315" z="-1" />
     <vertex x="28.3713894" y="-35.0401192" z="-1" />
     <vertex x="28.3713894" y="-38.267395" z="-1" />
     <vertex x="28.2419796" y="-38.2844315" z="-1" />
     <vertex x="28.2419796" y="-35.0230827" z="-1" />
     <vertex x="28.1213894" y="-38.3343811" z="-1" />
     <vertex x="28.1213894" y="-34.9731331" z="-1" />
     <vertex x="28.1213894" y="-34.1071091" z="-1" />
     <vertex x="28.2419796" y="-34.0571594" z="-1" />
     <vertex x="32.7880554" y="-34.9731331" z="-1" />
     <vertex x="32.7880554" y="-38.3343811" z="-1" />
     <vertex x="32.6674652" y="-35.0230827" z="-1" />
     <vertex x="32.6674652" y="-38.2844315" z="-1" />
     <vertex x="32.5380554" y="-35.0401192" z="-1" />
     <vertex x="32.5380554" y="-38.267395" z="-1" />
     <vertex x="32.4086456" y="-38.2844315" z="-1" />
     <vertex x="32.4086456" y="-35.0230827" z="-1" />
     <vertex x="32.2880554" y="-38.3343811" z="-1" />
     <vertex x="32.2880554" y="-34.9731331" z="-1" />
     <vertex x="32.2880554" y="-34.1071091" z="-1" />
     <vertex x="32.4086456" y="-34.0571594" z="-1" />
     <vertex x="-46.2750587" y="-34.1865692" z="-1" />
     <vertex x="-42.8154984" y="-34.1865692" z="-1" />
     <vertex x="-42.7119446" y="-34.1071091" z="-1" />
     <vertex x="-42.5913544" y="-34.0571594" z="-1" />
     <vertex x="-42.8949547" y="-34.2901192" z="-1" />
     <vertex x="-46.1955986" y="-34.2901192" z="-1" />
     <vertex x="-42.9449081" y="-34.4107132" z="-1" />
     <vertex x="-46.145649" y="-34.4107132" z="-1" />
     <vertex x="-42.9619446" y="-34.5401192" z="-1" />
     <vertex x="-46.1286087" y="-34.5401192" z="-1" />
     <vertex x="-42.9449081" y="-34.669529" z="-1" />
     <vertex x="-46.145649" y="-34.669529" z="-1" />
     <vertex x="-42.8949547" y="-34.7901192" z="-1" />
     <vertex x="-46.1955986" y="-34.7901192" z="-1" />
     <vertex x="-42.8154984" y="-34.8936729" z="-1" />
     <vertex x="-46.2750587" y="-34.8936729" z="-1" />
     <vertex x="-42.8154984" y="-38.4138412" z="-1" />
     <vertex x="-46.2750587" y="-38.4138412" z="-1" />
     <vertex x="-42.8949547" y="-38.517395" z="-1" />
     <vertex x="-46.1955986" y="-38.517395" z="-1" />
     <vertex x="-42.9449081" y="-38.6379852" z="-1" />
     <vertex x="-46.145649" y="-38.6379852" z="-1" />
     <vertex x="-42.9619446" y="-38.767395" z="-1" />
     <vertex x="-46.1286087" y="-38.767395" z="-1" />
     <vertex x="-42.9449081" y="-38.8968048" z="-1" />
     <vertex x="-46.145649" y="-38.8968048" z="-1" />
     <vertex x="-42.8949547" y="-39.017395" z="-1" />
     <vertex x="-46.1955986" y="-39.017395" z="-1" />
     <vertex x="-42.8154984" y="-39.1209488" z="-1" />
     <vertex x="-46.2750587" y="-39.1209488" z="-1" />
     <vertex x="-42.8154984" y="-42.6411133" z="-1" />
     <vertex x="-46.2750587" y="-42.6411133" z="-1" />
     <vertex x="-42.8949547" y="-42.7446671" z="-1" />
     <vertex x="-46.1955986" y="-42.7446671" z="-1" />
     <vertex x="-42.9449081" y="-42.8652573" z="-1" />
     <vertex x="-46.145649" y="-42.8652573" z="-1" />
     <vertex x="-42.9619446" y="-42.9946671" z="-1" />
     <vertex x="-46.1286087" y="-42.9946671" z="-1" />
     <vertex x="-42.9449081" y="-43.1240768" z="-1" />
     <vertex x="-46.145649" y="-43.1240768" z="-1" />
     <vertex x="-42.8949547" y="-43.2446671" z="-1" />
     <vertex x="-46.1955986" y="-43.2446671" z="-1" />
     <vertex x="-42.8154984" y="-43.3482208" z="-1" />
     <vertex x="-46.2750587" y="-43.3482208" z="-1" />
     <vertex x="-42.8154984" y="-46.8683853" z="-1" />
     <vertex x="-46.2750587" y="-46.8683853" z="-1" />
     <vertex x="-42.8949547" y="-46.9719391" z="-1" />
     <vertex x="-46.1955986" y="-46.9719391" z="-1" />
     <vertex x="-42.9449081" y="-47.0925293" z="-1" />
     <vertex x="-46.145649" y="-47.0925293" z="-1" />
     <vertex x="-42.9619446" y="-47.2219391" z="-1" />
     <vertex x="-46.1286087" y="-47.2219391" z="-1" />
     <vertex x="-42.9449081" y="-47.3513489" z="-1" />
     <vertex x="-46.145649" y="-47.3513489" z="-1" />
     <vertex x="-42.8949547" y="-47.4719391" z="-1" />
     <vertex x="-46.1955986" y="-47.4719391" z="-1" />
     <vertex x="-42.8154984" y="-47.5754929" z="-1" />
     <vertex x="-46.2750587" y="-47.5754929" z="-1" />
     <vertex x="-42.7119446" y="-47.654953" z="-1" />
     <vertex x="-46.3786087" y="-47.654953" z="-1" />
     <vertex x="-46.4992027" y="-47.7049026" z="-1" />
     <vertex x="-46.6286087" y="-47.7219391" z="-1" />
     <vertex x="-46.3786087" y="-34.9731331" z="-1" />
     <vertex x="-46.3786087" y="-38.3343811" z="-1" />
     <vertex x="-46.4992027" y="-35.0230827" z="-1" />
     <vertex x="-46.4992027" y="-38.2844315" z="-1" />
     <vertex x="-46.6286087" y="-35.0401192" z="-1" />
     <vertex x="-46.6286087" y="-38.267395" z="-1" />
     <vertex x="-46.7580185" y="-38.2844315" z="-1" />
     <vertex x="-46.7580185" y="-35.0230827" z="-1" />
     <vertex x="-46.8786087" y="-38.3343811" z="-1" />
     <vertex x="-46.8786087" y="-34.9731331" z="-1" />
     <vertex x="-46.8786087" y="-34.1071091" z="-1" />
     <vertex x="-46.7580185" y="-34.0571594" z="-1" />
     <vertex x="-38.0452766" y="-34.9731331" z="-1" />
     <vertex x="-38.0452766" y="-38.3343811" z="-1" />
     <vertex x="-38.1658669" y="-35.0230827" z="-1" />
     <vertex x="-38.1658669" y="-38.2844315" z="-1" />
     <vertex x="-38.2952766" y="-35.0401192" z="-1" />
     <vertex x="-38.2952766" y="-38.267395" z="-1" />
     <vertex x="-38.4246864" y="-38.2844315" z="-1" />
     <vertex x="-38.4246864" y="-35.0230827" z="-1" />
     <vertex x="-38.5452766" y="-38.3343811" z="-1" />
     <vertex x="-38.5452766" y="-34.9731331" z="-1" />
     <vertex x="-38.5452766" y="-34.1071091" z="-1" />
     <vertex x="-38.4246864" y="-34.0571594" z="-1" />
     <vertex x="3.62138939" y="-34.9731331" z="-1" />
     <vertex x="3.62138939" y="-38.3343811" z="-1" />
     <vertex x="3.50079918" y="-35.0230827" z="-1" />
     <vertex x="3.50079918" y="-38.2844315" z="-1" />
     <vertex x="3.37138939" y="-35.0401192" z="-1" />
     <vertex x="3.37138939" y="-38.267395" z="-1" />
     <vertex x="3.2419796" y="-38.2844315" z="-1" />
     <vertex x="3.2419796" y="-35.0230827" z="-1" />
     <vertex x="3.12138939" y="-38.3343811" z="-1" />
     <vertex x="3.12138939" y="-34.9731331" z="-1" />
     <vertex x="3.12138939" y="-34.1071091" z="-1" />
     <vertex x="3.2419796" y="-34.0571594" z="-1" />
     <vertex x="11.9547234" y="-39.2004051" z="-1" />
     <vertex x="11.9547234" y="-42.5616531" z="-1" />
     <vertex x="11.8341322" y="-39.2503548" z="-1" />
     <vertex x="11.8341322" y="-42.5117035" z="-1" />
     <vertex x="11.7047234" y="-39.267395" z="-1" />
     <vertex x="11.7047234" y="-42.4946671" z="-1" />
     <vertex x="11.5753136" y="-42.5117035" z="-1" />
     <vertex x="11.5753136" y="-39.2503548" z="-1" />
     <vertex x="11.4547234" y="-42.5616531" z="-1" />
     <vertex x="11.4547234" y="-39.2004051" z="-1" />
     <vertex x="24.4547234" y="-39.2004051" z="-1" />
     <vertex x="24.4547234" y="-42.5616531" z="-1" />
     <vertex x="24.3341331" y="-39.2503548" z="-1" />
     <vertex x="24.3341331" y="-42.5117035" z="-1" />
     <vertex x="24.2047234" y="-39.267395" z="-1" />
     <vertex x="24.2047234" y="-42.4946671" z="-1" />
     <vertex x="24.0753136" y="-42.5117035" z="-1" />
     <vertex x="24.0753136" y="-39.2503548" z="-1" />
     <vertex x="23.9547234" y="-42.5616531" z="-1" />
     <vertex x="23.9547234" y="-39.2004051" z="-1" />
     <vertex x="-13.0452766" y="-34.9731331" z="-1" />
     <vertex x="-13.0452766" y="-38.3343811" z="-1" />
     <vertex x="-13.1658669" y="-35.0230827" z="-1" />
     <vertex x="-13.1658669" y="-38.2844315" z="-1" />
     <vertex x="-13.2952766" y="-35.0401192" z="-1" />
     <vertex x="-13.2952766" y="-38.267395" z="-1" />
     <vertex x="-13.4246864" y="-38.2844315" z="-1" />
     <vertex x="-13.4246864" y="-35.0230827" z="-1" />
     <vertex x="-13.5452766" y="-38.3343811" z="-1" />
     <vertex x="-13.5452766" y="-34.9731331" z="-1" />
     <vertex x="-13.5452766" y="-34.1071091" z="-1" />
     <vertex x="-13.4246864" y="-34.0571594" z="-1" />
     <vertex x="-25.5452766" y="-34.9731331" z="-1" />
     <vertex x="-25.5452766" y="-38.3343811" z="-1" />
     <vertex x="-25.6658669" y="-35.0230827" z="-1" />
     <vertex x="-25.6658669" y="-38.2844315" z="-1" />
     <vertex x="-25.7952766" y="-35.0401192" z="-1" />
     <vertex x="-25.7952766" y="-38.267395" z="-1" />
     <vertex x="-25.9246864" y="-38.2844315" z="-1" />
     <vertex x="-25.9246864" y="-35.0230827" z="-1" />
     <vertex x="-26.0452766" y="-38.3343811" z="-1" />
     <vertex x="-26.0452766" y="-34.9731331" z="-1" />
     <vertex x="-26.0452766" y="-34.1071091" z="-1" />
     <vertex x="-25.9246864" y="-34.0571594" z="-1" />
     <vertex x="-25.9246864" y="-42.5117035" z="-1" />
     <vertex x="-25.7952766" y="-42.4946671" z="-1" />
     <vertex x="-25.7952766" y="-39.267395" z="-1" />
     <vertex x="-25.6658669" y="-42.5117035" z="-1" />
     <vertex x="-25.6658669" y="-39.2503548" z="-1" />
     <vertex x="-25.5452766" y="-42.5616531" z="-1" />
     <vertex x="-25.5452766" y="-39.2004051" z="-1" />
     <vertex x="-25.5452766" y="-43.427681" z="-1" />
     <vertex x="-25.5452766" y="-46.7889252" z="-1" />
     <vertex x="-25.6658669" y="-43.4776306" z="-1" />
     <vertex x="-25.6658669" y="-46.7389755" z="-1" />
     <vertex x="-25.7952766" y="-43.4946671" z="-1" />
     <vertex x="-25.7952766" y="-46.7219391" z="-1" />
     <vertex x="-25.9246864" y="-46.7389755" z="-1" />
     <vertex x="-25.9246864" y="-43.4776306" z="-1" />
     <vertex x="-26.0452766" y="-46.7889252" z="-1" />
     <vertex x="-26.0452766" y="-43.427681" z="-1" />
     <vertex x="-26.0452766" y="-39.2004051" z="-1" />
     <vertex x="-26.0452766" y="-42.5616531" z="-1" />
     <vertex x="-25.9246864" y="-39.2503548" z="-1" />
     <vertex x="-21.3786087" y="-43.427681" z="-1" />
     <vertex x="-21.3786087" y="-46.7889252" z="-1" />
     <vertex x="-21.4992027" y="-43.4776306" z="-1" />
     <vertex x="-21.4992027" y="-46.7389755" z="-1" />
     <vertex x="-21.6286087" y="-43.4946671" z="-1" />
     <vertex x="-21.6286087" y="-46.7219391" z="-1" />
     <vertex x="-21.7580185" y="-46.7389755" z="-1" />
     <vertex x="-21.7580185" y="-43.4776306" z="-1" />
     <vertex x="-21.8786087" y="-46.7889252" z="-1" />
     <vertex x="-21.8786087" y="-43.427681" z="-1" />
     <vertex x="-17.5913525" y="-42.5117035" z="-1" />
     <vertex x="-17.4619446" y="-42.4946671" z="-1" />
     <vertex x="-17.4619446" y="-39.267395" z="-1" />
     <vertex x="-17.3325348" y="-42.5117035" z="-1" />
     <vertex x="-17.3325348" y="-39.2503548" z="-1" />
     <vertex x="-17.2119446" y="-42.5616531" z="-1" />
     <vertex x="-17.2119446" y="-39.2004051" z="-1" />
     <vertex x="-17.7119446" y="-39.2004051" z="-1" />
     <vertex x="-17.7119446" y="-42.5616531" z="-1" />
     <vertex x="-17.5913525" y="-39.2503548" z="-1" />
     <vertex x="-51.2282906" y="-34.2901192" z="-1" />
     <vertex x="-51.1488304" y="-34.1865692" z="-1" />
     <vertex x="-51.0452766" y="-34.1071091" z="-1" />
     <vertex x="-50.9246864" y="-34.0571594" z="-1" />
     <vertex x="-30.2119446" y="-34.1071091" z="-1" />
     <vertex x="-30.0913544" y="-34.0571594" z="-1" />
     <vertex x="36.9547234" y="-34.9731331" z="-1" />
     <vertex x="36.9547234" y="-38.3343811" z="-1" />
     <vertex x="36.8341331" y="-35.0230827" z="-1" />
     <vertex x="36.8341331" y="-38.2844315" z="-1" />
     <vertex x="36.7047234" y="-35.0401192" z="-1" />
     <vertex x="36.7047234" y="-38.267395" z="-1" />
     <vertex x="36.5753136" y="-38.2844315" z="-1" />
     <vertex x="36.5753136" y="-35.0230827" z="-1" />
     <vertex x="36.4547234" y="-38.3343811" z="-1" />
     <vertex x="36.4547234" y="-34.9731331" z="-1" />
     <vertex x="36.4547234" y="-34.1071091" z="-1" />
     <vertex x="36.5753136" y="-34.0571594" z="-1" />
     <vertex x="7.78805637" y="-34.9731331" z="-1" />
     <vertex x="7.78805637" y="-38.3343811" z="-1" />
     <vertex x="7.66746569" y="-35.0230827" z="-1" />
     <vertex x="7.66746569" y="-38.2844315" z="-1" />
     <vertex x="7.53805637" y="-35.0401192" z="-1" />
     <vertex x="7.53805637" y="-38.267395" z="-1" />
     <vertex x="7.40864658" y="-38.2844315" z="-1" />
     <vertex x="7.40864658" y="-35.0230827" z="-1" />
     <vertex x="7.28805637" y="-38.3343811" z="-1" />
     <vertex x="7.28805637" y="-34.9731331" z="-1" />
     <vertex x="7.28805637" y="-34.1071091" z="-1" />
     <vertex x="7.40864658" y="-34.0571594" z="-1" />
     <vertex x="20.2880554" y="-34.9731331" z="-1" />
     <vertex x="20.2880554" y="-38.3343811" z="-1" />
     <vertex x="20.1674652" y="-35.0230827" z="-1" />
     <vertex x="20.1674652" y="-38.2844315" z="-1" />
     <vertex x="20.0380554" y="-35.0401192" z="-1" />
     <vertex x="20.0380554" y="-38.267395" z="-1" />
     <vertex x="19.9086456" y="-38.2844315" z="-1" />
     <vertex x="19.9086456" y="-35.0230827" z="-1" />
     <vertex x="19.7880554" y="-38.3343811" z="-1" />
     <vertex x="19.7880554" y="-34.9731331" z="-1" />
     <vertex x="19.7880554" y="-34.1071091" z="-1" />
     <vertex x="19.9086456" y="-34.0571594" z="-1" />
     <vertex x="45.3916092" y="-38.4138412" z="-1" />
     <vertex x="45.2880554" y="-34.9731331" z="-1" />
     <vertex x="45.2880554" y="-38.3343811" z="-1" />
     <vertex x="45.1674652" y="-35.0230827" z="-1" />
     <vertex x="45.1674652" y="-38.2844315" z="-1" />
     <vertex x="45.0380554" y="-35.0401192" z="-1" />
     <vertex x="45.0380554" y="-38.267395" z="-1" />
     <vertex x="44.9086456" y="-38.2844315" z="-1" />
     <vertex x="44.9086456" y="-35.0230827" z="-1" />
     <vertex x="44.7880554" y="-38.3343811" z="-1" />
     <vertex x="44.7880554" y="-34.9731331" z="-1" />
     <vertex x="44.7880554" y="-34.1071091" z="-1" />
     <vertex x="44.9086456" y="-34.0571594" z="-1" />
     <vertex x="-46.3786087" y="-39.2004051" z="-1" />
     <vertex x="-46.3786087" y="-42.5616531" z="-1" />
     <vertex x="-46.4992027" y="-39.2503548" z="-1" />
     <vertex x="-46.4992027" y="-42.5117035" z="-1" />
     <vertex x="-46.6286087" y="-39.267395" z="-1" />
     <vertex x="-46.6286087" y="-42.4946671" z="-1" />
     <vertex x="-46.7580185" y="-42.5117035" z="-1" />
     <vertex x="-46.7580185" y="-39.2503548" z="-1" />
     <vertex x="-46.8786087" y="-42.5616531" z="-1" />
     <vertex x="-46.8786087" y="-39.2004051" z="-1" />
     <vertex x="-42.2119446" y="-34.9731331" z="-1" />
     <vertex x="-42.2119446" y="-38.3343811" z="-1" />
     <vertex x="-42.3325348" y="-35.0230827" z="-1" />
     <vertex x="-42.3325348" y="-38.2844315" z="-1" />
     <vertex x="-42.4619446" y="-35.0401192" z="-1" />
     <vertex x="-42.4619446" y="-38.267395" z="-1" />
     <vertex x="-42.5913544" y="-38.2844315" z="-1" />
     <vertex x="-42.5913544" y="-35.0230827" z="-1" />
     <vertex x="-42.7119446" y="-38.3343811" z="-1" />
     <vertex x="-42.7119446" y="-34.9731331" z="-1" />
     <vertex x="16.1213894" y="-34.9731331" z="-1" />
     <vertex x="16.1213894" y="-38.3343811" z="-1" />
     <vertex x="16.0007992" y="-35.0230827" z="-1" />
     <vertex x="16.0007992" y="-38.2844315" z="-1" />
     <vertex x="15.8713894" y="-35.0401192" z="-1" />
     <vertex x="15.8713894" y="-38.267395" z="-1" />
     <vertex x="15.7419796" y="-38.2844315" z="-1" />
     <vertex x="15.7419796" y="-35.0230827" z="-1" />
     <vertex x="15.6213894" y="-38.3343811" z="-1" />
     <vertex x="15.6213894" y="-34.9731331" z="-1" />
     <vertex x="15.6213894" y="-34.1071091" z="-1" />
     <vertex x="15.7419796" y="-34.0571594" z="-1" />
     <vertex x="-38.0452766" y="-39.2004051" z="-1" />
     <vertex x="-38.0452766" y="-42.5616531" z="-1" />
     <vertex x="-38.1658669" y="-39.2503548" z="-1" />
     <vertex x="-38.1658669" y="-42.5117035" z="-1" />
     <vertex x="-38.2952766" y="-39.267395" z="-1" />
     <vertex x="-38.2952766" y="-42.4946671" z="-1" />
     <vertex x="-38.4246864" y="-42.5117035" z="-1" />
     <vertex x="-38.4246864" y="-39.2503548" z="-1" />
     <vertex x="-38.5452766" y="-42.5616531" z="-1" />
     <vertex x="-38.5452766" y="-39.2004051" z="-1" />
     <vertex x="-8.87861061" y="-34.9731331" z="-1" />
     <vertex x="-8.87861061" y="-38.3343811" z="-1" />
     <vertex x="-8.99920082" y="-35.0230827" z="-1" />
     <vertex x="-8.99920082" y="-38.2844315" z="-1" />
     <vertex x="-9.12861061" y="-35.0401192" z="-1" />
     <vertex x="-9.12861061" y="-38.267395" z="-1" />
     <vertex x="-9.2580204" y="-38.2844315" z="-1" />
     <vertex x="-9.2580204" y="-35.0230827" z="-1" />
     <vertex x="-9.37861061" y="-38.3343811" z="-1" />
     <vertex x="-9.37861061" y="-34.9731331" z="-1" />
     <vertex x="-9.37861061" y="-34.1071091" z="-1" />
     <vertex x="-9.2580204" y="-34.0571594" z="-1" />
     <vertex x="-42.2119446" y="-39.2004051" z="-1" />
     <vertex x="-42.2119446" y="-42.5616531" z="-1" />
     <vertex x="-42.3325348" y="-39.2503548" z="-1" />
     <vertex x="-42.3325348" y="-42.5117035" z="-1" />
     <vertex x="-42.4619446" y="-39.267395" z="-1" />
     <vertex x="-42.4619446" y="-42.4946671" z="-1" />
     <vertex x="-42.5913544" y="-42.5117035" z="-1" />
     <vertex x="-42.5913544" y="-39.2503548" z="-1" />
     <vertex x="-42.7119446" y="-42.5616531" z="-1" />
     <vertex x="-42.7119446" y="-39.2004051" z="-1" />
     <vertex x="-33.8786087" y="-39.2004051" z="-1" />
     <vertex x="-33.8786087" y="-42.5616531" z="-1" />
     <vertex x="-33.9992027" y="-39.2503548" z="-1" />
     <vertex x="-33.9992027" y="-42.5117035" z="-1" />
     <vertex x="-34.1286087" y="-39.267395" z="-1" />
     <vertex x="-34.1286087" y="-42.4946671" z="-1" />
     <vertex x="-34.2580185" y="-42.5117035" z="-1" />
     <vertex x="-34.2580185" y="-39.2503548" z="-1" />
     <vertex x="-34.3786087" y="-42.5616531" z="-1" />
     <vertex x="-34.3786087" y="-39.2004051" z="-1" />
     <vertex x="-13.0452766" y="-39.2004051" z="-1" />
     <vertex x="-13.0452766" y="-42.5616531" z="-1" />
     <vertex x="-13.1658669" y="-39.2503548" z="-1" />
     <vertex x="-13.1658669" y="-42.5117035" z="-1" />
     <vertex x="-13.2952766" y="-39.267395" z="-1" />
     <vertex x="-13.2952766" y="-42.4946671" z="-1" />
     <vertex x="-13.4246864" y="-42.5117035" z="-1" />
     <vertex x="-13.4246864" y="-39.2503548" z="-1" />
     <vertex x="-13.5452766" y="-42.5616531" z="-1" />
     <vertex x="-13.5452766" y="-39.2004051" z="-1" />
     <vertex x="-8.87861061" y="-39.2004051" z="-1" />
     <vertex x="-8.87861061" y="-42.5616531" z="-1" />
     <vertex x="-8.99920082" y="-39.2503548" z="-1" />
     <vertex x="-8.99920082" y="-42.5117035" z="-1" />
     <vertex x="-9.12861061" y="-39.267395" z="-1" />
     <vertex x="-9.12861061" y="-42.4946671" z="-1" />
     <vertex x="-9.2580204" y="-42.5117035" z="-1" />
     <vertex x="-9.2580204" y="-39.2503548" z="-1" />
     <vertex x="-9.37861061" y="-42.5616531" z="-1" />
     <vertex x="-9.37861061" y="-39.2004051" z="-1" />
     <vertex x="3.62138939" y="-39.2004051" z="-1" />
     <vertex x="3.62138939" y="-42.5616531" z="-1" />
     <vertex x="3.50079918" y="-39.2503548" z="-1" />
     <vertex x="3.50079918" y="-42.5117035" z="-1" />
     <vertex x="3.37138939" y="-39.267395" z="-1" />
     <vertex x="3.37138939" y="-42.4946671" z="-1" />
     <vertex x="3.2419796" y="-42.5117035" z="-1" />
     <vertex x="3.2419796" y="-39.2503548" z="-1" />
     <vertex x="3.12138939" y="-42.5616531" z="-1" />
     <vertex x="3.12138939" y="-39.2004051" z="-1" />
     <vertex x="7.78805637" y="-39.2004051" z="-1" />
     <vertex x="7.78805637" y="-42.5616531" z="-1" />
     <vertex x="7.66746569" y="-39.2503548" z="-1" />
     <vertex x="7.66746569" y="-42.5117035" z="-1" />
     <vertex x="7.53805637" y="-39.267395" z="-1" />
     <vertex x="7.53805637" y="-42.4946671" z="-1" />
     <vertex x="7.40864658" y="-42.5117035" z="-1" />
     <vertex x="7.40864658" y="-39.2503548" z="-1" />
     <vertex x="7.28805637" y="-42.5616531" z="-1" />
     <vertex x="7.28805637" y="-39.2004051" z="-1" />
     <vertex x="16.1213894" y="-39.2004051" z="-1" />
     <vertex x="16.1213894" y="-42.5616531" z="-1" />
     <vertex x="16.0007992" y="-39.2503548" z="-1" />
     <vertex x="16.0007992" y="-42.5117035" z="-1" />
     <vertex x="15.8713894" y="-39.267395" z="-1" />
     <vertex x="15.8713894" y="-42.4946671" z="-1" />
     <vertex x="15.7419796" y="-42.5117035" z="-1" />
     <vertex x="15.7419796" y="-39.2503548" z="-1" />
     <vertex x="15.6213894" y="-42.5616531" z="-1" />
     <vertex x="15.6213894" y="-39.2004051" z="-1" />
     <vertex x="20.2880554" y="-39.2004051" z="-1" />
     <vertex x="20.2880554" y="-42.5616531" z="-1" />
     <vertex x="20.1674652" y="-39.2503548" z="-1" />
     <vertex x="20.1674652" y="-42.5117035" z="-1" />
     <vertex x="20.0380554" y="-39.267395" z="-1" />
     <vertex x="20.0380554" y="-42.4946671" z="-1" />
     <vertex x="19.9086456" y="-42.5117035" z="-1" />
     <vertex x="19.9086456" y="-39.2503548" z="-1" />
     <vertex x="19.7880554" y="-42.5616531" z="-1" />
     <vertex x="19.7880554" y="-39.2004051" z="-1" />
     <vertex x="28.6213894" y="-39.2004051" z="-1" />
     <vertex x="28.6213894" y="-42.5616531" z="-1" />
     <vertex x="28.5007992" y="-39.2503548" z="-1" />
     <vertex x="28.5007992" y="-42.5117035" z="-1" />
     <vertex x="28.3713894" y="-39.267395" z="-1" />
     <vertex x="28.3713894" y="-42.4946671" z="-1" />
     <vertex x="28.2419796" y="-42.5117035" z="-1" />
     <vertex x="28.2419796" y="-39.2503548" z="-1" />
     <vertex x="28.1213894" y="-42.5616531" z="-1" />
     <vertex x="28.1213894" y="-39.2004051" z="-1" />
     <vertex x="32.7880554" y="-39.2004051" z="-1" />
     <vertex x="32.7880554" y="-42.5616531" z="-1" />
     <vertex x="32.6674652" y="-39.2503548" z="-1" />
     <vertex x="32.6674652" y="-42.5117035" z="-1" />
     <vertex x="32.5380554" y="-39.267395" z="-1" />
     <vertex x="32.5380554" y="-42.4946671" z="-1" />
     <vertex x="32.4086456" y="-42.5117035" z="-1" />
     <vertex x="32.4086456" y="-39.2503548" z="-1" />
     <vertex x="32.2880554" y="-42.5616531" z="-1" />
     <vertex x="32.2880554" y="-39.2004051" z="-1" />
     <vertex x="48.7717094" y="-38.517395" z="-1" />
     <vertex x="45.4710693" y="-38.517395" z="-1" />
     <vertex x="48.7217598" y="-38.6379852" z="-1" />
     <vertex x="45.521019" y="-38.6379852" z="-1" />
     <vertex x="48.7047234" y="-38.767395" z="-1" />
     <vertex x="45.5380554" y="-38.767395" z="-1" />
     <vertex x="48.7217598" y="-38.8968048" z="-1" />
     <vertex x="45.521019" y="-38.8968048" z="-1" />
     <vertex x="48.7717094" y="-39.017395" z="-1" />
     <vertex x="45.4710693" y="-39.017395" z="-1" />
     <vertex x="48.8511696" y="-39.1209488" z="-1" />
     <vertex x="45.3916092" y="-39.1209488" z="-1" />
     <vertex x="48.8511696" y="-42.6411133" z="-1" />
     <vertex x="45.3916092" y="-42.6411133" z="-1" />
     <vertex x="48.7717094" y="-42.7446671" z="-1" />
     <vertex x="45.4710693" y="-42.7446671" z="-1" />
     <vertex x="48.7217598" y="-42.8652573" z="-1" />
     <vertex x="45.521019" y="-42.8652573" z="-1" />
     <vertex x="48.7047234" y="-42.9946671" z="-1" />
     <vertex x="45.5380554" y="-42.9946671" z="-1" />
     <vertex x="48.7217598" y="-43.1240768" z="-1" />
     <vertex x="45.521019" y="-43.1240768" z="-1" />
     <vertex x="48.7717094" y="-43.2446671" z="-1" />
     <vertex x="45.4710693" y="-43.2446671" z="-1" />
     <vertex x="45.2880554" y="-39.2004051" z="-1" />
     <vertex x="45.2880554" y="-42.5616531" z="-1" />
     <vertex x="45.1674652" y="-39.2503548" z="-1" />
     <vertex x="45.1674652" y="-42.5117035" z="-1" />
     <vertex x="45.0380554" y="-39.267395" z="-1" />
     <vertex x="45.0380554" y="-42.4946671" z="-1" />
     <vertex x="44.9086456" y="-42.5117035" z="-1" />
     <vertex x="44.9086456" y="-39.2503548" z="-1" />
     <vertex x="44.7880554" y="-42.5616531" z="-1" />
     <vertex x="44.7880554" y="-39.2004051" z="-1" />
     <vertex x="-50.5452766" y="-43.427681" z="-1" />
     <vertex x="-50.5452766" y="-46.7889252" z="-1" />
     <vertex x="-50.6658669" y="-43.4776306" z="-1" />
     <vertex x="-50.6658669" y="-46.7389755" z="-1" />
     <vertex x="-50.7952766" y="-43.4946671" z="-1" />
     <vertex x="-50.7952766" y="-46.7219391" z="-1" />
     <vertex x="-50.9246864" y="-46.7389755" z="-1" />
     <vertex x="-50.9246864" y="-43.4776306" z="-1" />
     <vertex x="-51.0452766" y="-46.7889252" z="-1" />
     <vertex x="-51.0452766" y="-43.427681" z="-1" />
     <vertex x="-51.1488304" y="-43.3482208" z="-1" />
     <vertex x="-51.1488304" y="-46.8683853" z="-1" />
     <vertex x="-51.2282906" y="-43.2446671" z="-1" />
     <vertex x="-46.3786087" y="-43.427681" z="-1" />
     <vertex x="-46.3786087" y="-46.7889252" z="-1" />
     <vertex x="-46.4992027" y="-43.4776306" z="-1" />
     <vertex x="-46.4992027" y="-46.7389755" z="-1" />
     <vertex x="-46.6286087" y="-43.4946671" z="-1" />
     <vertex x="-46.6286087" y="-46.7219391" z="-1" />
     <vertex x="-46.7580185" y="-46.7389755" z="-1" />
     <vertex x="-46.7580185" y="-43.4776306" z="-1" />
     <vertex x="-46.8786087" y="-46.7889252" z="-1" />
     <vertex x="-46.8786087" y="-43.427681" z="-1" />
     <vertex x="-42.2119446" y="-43.427681" z="-1" />
     <vertex x="-42.2119446" y="-46.7889252" z="-1" />
     <vertex x="-42.3325348" y="-43.4776306" z="-1" />
     <vertex x="-42.3325348" y="-46.7389755" z="-1" />
     <vertex x="-42.4619446" y="-43.4946671" z="-1" />
     <vertex x="-42.4619446" y="-46.7219391" z="-1" />
     <vertex x="-42.5913544" y="-46.7389755" z="-1" />
     <vertex x="-42.5913544" y="-43.4776306" z="-1" />
     <vertex x="-42.7119446" y="-46.7889252" z="-1" />
     <vertex x="-42.7119446" y="-43.427681" z="-1" />
     <vertex x="-38.0452766" y="-43.427681" z="-1" />
     <vertex x="-38.0452766" y="-46.7889252" z="-1" />
     <vertex x="-38.1658669" y="-43.4776306" z="-1" />
     <vertex x="-38.1658669" y="-46.7389755" z="-1" />
     <vertex x="-38.2952766" y="-43.4946671" z="-1" />
     <vertex x="-38.2952766" y="-46.7219391" z="-1" />
     <vertex x="-38.4246864" y="-46.7389755" z="-1" />
     <vertex x="-38.4246864" y="-43.4776306" z="-1" />
     <vertex x="-38.5452766" y="-46.7889252" z="-1" />
     <vertex x="-38.5452766" y="-43.427681" z="-1" />
     <vertex x="36.9547234" y="-39.2004051" z="-1" />
     <vertex x="36.9547234" y="-42.5616531" z="-1" />
     <vertex x="36.8341331" y="-39.2503548" z="-1" />
     <vertex x="36.8341331" y="-42.5117035" z="-1" />
     <vertex x="36.7047234" y="-39.267395" z="-1" />
     <vertex x="36.7047234" y="-42.4946671" z="-1" />
     <vertex x="36.5753136" y="-42.5117035" z="-1" />
     <vertex x="36.5753136" y="-39.2503548" z="-1" />
     <vertex x="36.4547234" y="-42.5616531" z="-1" />
     <vertex x="36.4547234" y="-39.2004051" z="-1" />
     <vertex x="41.1213913" y="-39.2004051" z="-1" />
     <vertex x="41.1213913" y="-42.5616531" z="-1" />
     <vertex x="41.0008011" y="-39.2503548" z="-1" />
     <vertex x="41.0008011" y="-42.5117035" z="-1" />
     <vertex x="40.8713913" y="-39.267395" z="-1" />
     <vertex x="40.8713913" y="-42.4946671" z="-1" />
     <vertex x="40.7419815" y="-42.5117035" z="-1" />
     <vertex x="40.7419815" y="-39.2503548" z="-1" />
     <vertex x="40.6213913" y="-42.5616531" z="-1" />
     <vertex x="40.6213913" y="-39.2004051" z="-1" />
     <vertex x="-4.71194458" y="-39.2004051" z="-1" />
     <vertex x="-4.71194458" y="-42.5616531" z="-1" />
     <vertex x="-4.83253479" y="-39.2503548" z="-1" />
     <vertex x="-4.83253479" y="-42.5117035" z="-1" />
     <vertex x="-4.96194458" y="-39.267395" z="-1" />
     <vertex x="-4.96194458" y="-42.4946671" z="-1" />
     <vertex x="-5.09135246" y="-42.5117035" z="-1" />
     <vertex x="-5.09135246" y="-39.2503548" z="-1" />
     <vertex x="-5.21194458" y="-42.5616531" z="-1" />
     <vertex x="-5.21194458" y="-39.2004051" z="-1" />
     <vertex x="-0.545276642" y="-39.2004051" z="-1" />
     <vertex x="-0.545276642" y="-42.5616531" z="-1" />
     <vertex x="-0.665867805" y="-39.2503548" z="-1" />
     <vertex x="-0.665867805" y="-42.5117035" z="-1" />
     <vertex x="-0.795276642" y="-39.267395" z="-1" />
     <vertex x="-0.795276642" y="-42.4946671" z="-1" />
     <vertex x="-0.924686432" y="-42.5117035" z="-1" />
     <vertex x="-0.924686432" y="-39.2503548" z="-1" />
     <vertex x="-1.04527664" y="-42.5616531" z="-1" />
     <vertex x="-1.04527664" y="-39.2004051" z="-1" />
     <vertex x="49.4547234" y="-42.5616531" z="-1" />
     <vertex x="49.3341331" y="-39.2503548" z="-1" />
     <vertex x="49.3341331" y="-42.5117035" z="-1" />
     <vertex x="49.2047234" y="-39.267395" z="-1" />
     <vertex x="49.2047234" y="-42.4946671" z="-1" />
     <vertex x="49.0753136" y="-42.5117035" z="-1" />
     <vertex x="49.0753136" y="-39.2503548" z="-1" />
     <vertex x="48.9547234" y="-42.5616531" z="-1" />
     <vertex x="48.9547234" y="-39.2004051" z="-1" />
     <vertex x="-33.8786087" y="-43.427681" z="-1" />
     <vertex x="-33.8786087" y="-46.7889252" z="-1" />
     <vertex x="-33.9992027" y="-43.4776306" z="-1" />
     <vertex x="-33.9992027" y="-46.7389755" z="-1" />
     <vertex x="-34.1286087" y="-43.4946671" z="-1" />
     <vertex x="-34.1286087" y="-46.7219391" z="-1" />
     <vertex x="-34.2580185" y="-46.7389755" z="-1" />
     <vertex x="-34.2580185" y="-43.4776306" z="-1" />
     <vertex x="-34.3786087" y="-46.7889252" z="-1" />
     <vertex x="-34.3786087" y="-43.427681" z="-1" />
     <vertex x="-29.7119446" y="-43.427681" z="-1" />
     <vertex x="-29.7119446" y="-46.7889252" z="-1" />
     <vertex x="-29.8325348" y="-43.4776306" z="-1" />
     <vertex x="-29.8325348" y="-46.7389755" z="-1" />
     <vertex x="-29.9619446" y="-43.4946671" z="-1" />
     <vertex x="-29.9619446" y="-46.7219391" z="-1" />
     <vertex x="-30.0913544" y="-46.7389755" z="-1" />
     <vertex x="-30.0913544" y="-43.4776306" z="-1" />
     <vertex x="-30.2119446" y="-46.7889252" z="-1" />
     <vertex x="-30.2119446" y="-43.427681" z="-1" />
     <vertex x="49.7047234" y="-42.9946671" z="-1" />
     <vertex x="-51.2782402" y="-47.3513489" z="-1" />
     <vertex x="-51.2952766" y="-47.2219391" z="-1" />
     <vertex x="60.7999992" y="52.8000031" z="4" />
     <vertex x="-60.6784592" y="54.1891785" z="4" />
     <vertex x="-60.317543" y="55.5361633" z="4" />
     <vertex x="-59.7282028" y="56.8000031" z="4" />
     <vertex x="-58.9283524" y="57.9423065" z="4" />
     <vertex x="-57.9422989" y="58.92836" z="4" />
     <vertex x="-56.8000031" y="59.7282104" z="4" />
     <vertex x="-55.5361633" y="60.3175354" z="4" />
     <vertex x="-54.1891861" y="60.6784668" z="4" />
     <vertex x="-52.8000031" y="60.8000031" z="4" />
     <vertex x="52.7999992" y="60.8000031" z="4" />
     <vertex x="54.1891861" y="60.6784668" z="4" />
     <vertex x="55.5361595" y="60.3175354" z="4" />
     <vertex x="56.7999992" y="59.7282104" z="4" />
     <vertex x="57.9423027" y="58.92836" z="4" />
     <vertex x="58.9283562" y="57.9423065" z="4" />
     <vertex x="59.7282028" y="56.8000031" z="4" />
     <vertex x="60.3175392" y="55.5361633" z="4" />
     <vertex x="60.678463" y="54.1891785" z="4" />
     <vertex x="-34.2580185" y="-47.7049026" z="-4" />
     <vertex x="-34.1286087" y="-47.7219391" z="-4" />
     <vertex x="-33.9992027" y="-47.7049026" z="-4" />
     <vertex x="-33.8786087" y="-47.654953" z="-4" />
     <vertex x="-33.7750587" y="-47.5754929" z="-4" />
     <vertex x="-33.6955986" y="-47.4719391" z="-4" />
     <vertex x="-33.645649" y="-47.3513489" z="-4" />
     <vertex x="-33.6286087" y="-47.2219391" z="-4" />
     <vertex x="-33.645649" y="-47.0925293" z="-4" />
     <vertex x="-33.6955986" y="-46.9719391" z="-4" />
     <vertex x="-33.7750587" y="-46.8683853" z="-4" />
     <vertex x="-33.8786087" y="-46.7889252" z="-4" />
     <vertex x="-33.9992027" y="-46.7389755" z="-4" />
     <vertex x="-34.1286087" y="-46.7219391" z="-4" />
     <vertex x="-34.2580185" y="-46.7389755" z="-4" />
     <vertex x="-34.3786087" y="-46.7889252" z="-4" />
     <vertex x="-34.4821625" y="-46.8683853" z="-4" />
     <vertex x="-34.5616226" y="-46.9719391" z="-4" />
     <vertex x="-34.6115723" y="-47.0925293" z="-4" />
     <vertex x="-34.6286087" y="-47.2219391" z="-4" />
     <vertex x="-34.6115723" y="-47.3513489" z="-4" />
     <vertex x="-34.5616226" y="-47.4719391" z="-4" />
     <vertex x="-34.4821625" y="-47.5754929" z="-4" />
     <vertex x="-34.3786087" y="-47.654953" z="-4" />
     <vertex x="36.5753136" y="-43.4776306" z="-4" />
     <vertex x="36.7047234" y="-43.4946671" z="-4" />
     <vertex x="36.8341331" y="-43.4776306" z="-4" />
     <vertex x="36.9547234" y="-43.427681" z="-4" />
     <vertex x="37.0582771" y="-43.3482208" z="-4" />
     <vertex x="37.1377335" y="-43.2446671" z="-4" />
     <vertex x="37.1876831" y="-43.1240768" z="-4" />
     <vertex x="37.2047234" y="-42.9946671" z="-4" />
     <vertex x="37.1876831" y="-42.8652573" z="-4" />
     <vertex x="37.1377335" y="-42.7446671" z="-4" />
     <vertex x="37.0582771" y="-42.6411133" z="-4" />
     <vertex x="36.9547234" y="-42.5616531" z="-4" />
     <vertex x="36.8341331" y="-42.5117035" z="-4" />
     <vertex x="36.7047234" y="-42.4946671" z="-4" />
     <vertex x="36.5753136" y="-42.5117035" z="-4" />
     <vertex x="36.4547234" y="-42.5616531" z="-4" />
     <vertex x="36.3511696" y="-42.6411133" z="-4" />
     <vertex x="36.2717094" y="-42.7446671" z="-4" />
     <vertex x="36.2217598" y="-42.8652573" z="-4" />
     <vertex x="36.2047234" y="-42.9946671" z="-4" />
     <vertex x="36.2217598" y="-43.1240768" z="-4" />
     <vertex x="36.2717094" y="-43.2446671" z="-4" />
     <vertex x="36.3511696" y="-43.3482208" z="-4" />
     <vertex x="36.4547234" y="-43.427681" z="-4" />
     <vertex x="-38.4246864" y="-47.7049026" z="-4" />
     <vertex x="-38.2952766" y="-47.7219391" z="-4" />
     <vertex x="-38.1658669" y="-47.7049026" z="-4" />
     <vertex x="-38.0452766" y="-47.654953" z="-4" />
     <vertex x="-37.9417229" y="-47.5754929" z="-4" />
     <vertex x="-37.8622627" y="-47.4719391" z="-4" />
     <vertex x="-37.8123131" y="-47.3513489" z="-4" />
     <vertex x="-37.7952766" y="-47.2219391" z="-4" />
     <vertex x="-37.8123131" y="-47.0925293" z="-4" />
     <vertex x="-37.8622627" y="-46.9719391" z="-4" />
     <vertex x="-37.9417229" y="-46.8683853" z="-4" />
     <vertex x="-38.0452766" y="-46.7889252" z="-4" />
     <vertex x="-38.1658669" y="-46.7389755" z="-4" />
     <vertex x="-38.2952766" y="-46.7219391" z="-4" />
     <vertex x="-38.4246864" y="-46.7389755" z="-4" />
     <vertex x="-38.5452766" y="-46.7889252" z="-4" />
     <vertex x="-38.6488304" y="-46.8683853" z="-4" />
     <vertex x="-38.7282906" y="-46.9719391" z="-4" />
     <vertex x="-38.7782402" y="-47.0925293" z="-4" />
     <vertex x="-38.7952766" y="-47.2219391" z="-4" />
     <vertex x="-38.7782402" y="-47.3513489" z="-4" />
     <vertex x="-38.7282906" y="-47.4719391" z="-4" />
     <vertex x="-38.6488304" y="-47.5754929" z="-4" />
     <vertex x="-38.5452766" y="-47.654953" z="-4" />
     <vertex x="-42.5913544" y="-47.7049026" z="-4" />
     <vertex x="-42.4619446" y="-47.7219391" z="-4" />
     <vertex x="-42.3325348" y="-47.7049026" z="-4" />
     <vertex x="-42.2119446" y="-47.654953" z="-4" />
     <vertex x="-42.1083908" y="-47.5754929" z="-4" />
     <vertex x="-42.0289307" y="-47.4719391" z="-4" />
     <vertex x="-41.978981" y="-47.3513489" z="-4" />
     <vertex x="-41.9619446" y="-47.2219391" z="-4" />
     <vertex x="-41.978981" y="-47.0925293" z="-4" />
     <vertex x="-42.0289307" y="-46.9719391" z="-4" />
     <vertex x="-42.1083908" y="-46.8683853" z="-4" />
     <vertex x="-42.2119446" y="-46.7889252" z="-4" />
     <vertex x="-42.3325348" y="-46.7389755" z="-4" />
     <vertex x="-42.4619446" y="-46.7219391" z="-4" />
     <vertex x="-42.5913544" y="-46.7389755" z="-4" />
     <vertex x="-42.7119446" y="-46.7889252" z="-4" />
     <vertex x="-42.8154984" y="-46.8683853" z="-4" />
     <vertex x="-42.8949547" y="-46.9719391" z="-4" />
     <vertex x="-42.9449081" y="-47.0925293" z="-4" />
     <vertex x="-42.9619446" y="-47.2219391" z="-4" />
     <vertex x="-42.9449081" y="-47.3513489" z="-4" />
     <vertex x="-42.8949547" y="-47.4719391" z="-4" />
     <vertex x="-42.8154984" y="-47.5754929" z="-4" />
     <vertex x="-42.7119446" y="-47.654953" z="-4" />
     <vertex x="15.7419796" y="-43.4776306" z="-4" />
     <vertex x="15.8713894" y="-43.4946671" z="-4" />
     <vertex x="16.0007992" y="-43.4776306" z="-4" />
     <vertex x="16.1213894" y="-43.427681" z="-4" />
     <vertex x="16.2249432" y="-43.3482208" z="-4" />
     <vertex x="16.3044014" y="-43.2446671" z="-4" />
     <vertex x="16.354353" y="-43.1240768" z="-4" />
     <vertex x="16.3713894" y="-42.9946671" z="-4" />
     <vertex x="16.354353" y="-42.8652573" z="-4" />
     <vertex x="16.3044014" y="-42.7446671" z="-4" />
     <vertex x="16.2249432" y="-42.6411133" z="-4" />
     <vertex x="16.1213894" y="-42.5616531" z="-4" />
     <vertex x="16.0007992" y="-42.5117035" z="-4" />
     <vertex x="15.8713894" y="-42.4946671" z="-4" />
     <vertex x="15.7419796" y="-42.5117035" z="-4" />
     <vertex x="15.6213894" y="-42.5616531" z="-4" />
     <vertex x="15.5178356" y="-42.6411133" z="-4" />
     <vertex x="15.4383774" y="-42.7446671" z="-4" />
     <vertex x="15.3884268" y="-42.8652573" z="-4" />
     <vertex x="15.3713894" y="-42.9946671" z="-4" />
     <vertex x="15.3884268" y="-43.1240768" z="-4" />
     <vertex x="15.4383774" y="-43.2446671" z="-4" />
     <vertex x="15.5178356" y="-43.3482208" z="-4" />
     <vertex x="15.6213894" y="-43.427681" z="-4" />
     <vertex x="-50.9246864" y="-47.7049026" z="-4" />
     <vertex x="-50.7952766" y="-47.7219391" z="-4" />
     <vertex x="-50.6658669" y="-47.7049026" z="-4" />
     <vertex x="-50.5452766" y="-47.654953" z="-4" />
     <vertex x="-50.4417229" y="-47.5754929" z="-4" />
     <vertex x="-50.3622627" y="-47.4719391" z="-4" />
     <vertex x="-50.3123131" y="-47.3513489" z="-4" />
     <vertex x="-50.2952766" y="-47.2219391" z="-4" />
     <vertex x="-50.3123131" y="-47.0925293" z="-4" />
     <vertex x="-50.3622627" y="-46.9719391" z="-4" />
     <vertex x="-50.4417229" y="-46.8683853" z="-4" />
     <vertex x="-50.5452766" y="-46.7889252" z="-4" />
     <vertex x="-50.6658669" y="-46.7389755" z="-4" />
     <vertex x="-50.7952766" y="-46.7219391" z="-4" />
     <vertex x="-50.9246864" y="-46.7389755" z="-4" />
     <vertex x="-51.0452766" y="-46.7889252" z="-4" />
     <vertex x="-51.1488304" y="-46.8683853" z="-4" />
     <vertex x="-51.2282906" y="-46.9719391" z="-4" />
     <vertex x="-51.2782402" y="-47.0925293" z="-4" />
     <vertex x="-51.2952766" y="-47.2219391" z="-4" />
     <vertex x="-51.2782402" y="-47.3513489" z="-4" />
     <vertex x="-51.2282906" y="-47.4719391" z="-4" />
     <vertex x="-51.1488304" y="-47.5754929" z="-4" />
     <vertex x="-51.0452766" y="-47.654953" z="-4" />
     <vertex x="19.9086456" y="-43.4776306" z="-4" />
     <vertex x="20.0380554" y="-43.4946671" z="-4" />
     <vertex x="20.1674652" y="-43.4776306" z="-4" />
     <vertex x="20.2880554" y="-43.427681" z="-4" />
     <vertex x="20.3916092" y="-43.3482208" z="-4" />
     <vertex x="20.4710693" y="-43.2446671" z="-4" />
     <vertex x="20.521019" y="-43.1240768" z="-4" />
     <vertex x="20.5380554" y="-42.9946671" z="-4" />
     <vertex x="20.521019" y="-42.8652573" z="-4" />
     <vertex x="20.4710693" y="-42.7446671" z="-4" />
     <vertex x="20.3916092" y="-42.6411133" z="-4" />
     <vertex x="20.2880554" y="-42.5616531" z="-4" />
     <vertex x="20.1674652" y="-42.5117035" z="-4" />
     <vertex x="20.0380554" y="-42.4946671" z="-4" />
     <vertex x="19.9086456" y="-42.5117035" z="-4" />
     <vertex x="19.7880554" y="-42.5616531" z="-4" />
     <vertex x="19.6845016" y="-42.6411133" z="-4" />
     <vertex x="19.6050434" y="-42.7446671" z="-4" />
     <vertex x="19.5550938" y="-42.8652573" z="-4" />
     <vertex x="19.5380554" y="-42.9946671" z="-4" />
     <vertex x="19.5550938" y="-43.1240768" z="-4" />
     <vertex x="19.6050434" y="-43.2446671" z="-4" />
     <vertex x="19.6845016" y="-43.3482208" z="-4" />
     <vertex x="19.7880554" y="-43.427681" z="-4" />
     <vertex x="-46.7580185" y="-47.7049026" z="-4" />
     <vertex x="-46.6286087" y="-47.7219391" z="-4" />
     <vertex x="-46.4992027" y="-47.7049026" z="-4" />
     <vertex x="-46.3786087" y="-47.654953" z="-4" />
     <vertex x="-46.2750587" y="-47.5754929" z="-4" />
     <vertex x="-46.1955986" y="-47.4719391" z="-4" />
     <vertex x="-46.145649" y="-47.3513489" z="-4" />
     <vertex x="-46.1286087" y="-47.2219391" z="-4" />
     <vertex x="-46.145649" y="-47.0925293" z="-4" />
     <vertex x="-46.1955986" y="-46.9719391" z="-4" />
     <vertex x="-46.2750587" y="-46.8683853" z="-4" />
     <vertex x="-46.3786087" y="-46.7889252" z="-4" />
     <vertex x="-46.4992027" y="-46.7389755" z="-4" />
     <vertex x="-46.6286087" y="-46.7219391" z="-4" />
     <vertex x="-46.7580185" y="-46.7389755" z="-4" />
     <vertex x="-46.8786087" y="-46.7889252" z="-4" />
     <vertex x="-46.9821625" y="-46.8683853" z="-4" />
     <vertex x="-47.0616226" y="-46.9719391" z="-4" />
     <vertex x="-47.1115723" y="-47.0925293" z="-4" />
     <vertex x="-47.1286087" y="-47.2219391" z="-4" />
     <vertex x="-47.1115723" y="-47.3513489" z="-4" />
     <vertex x="-47.0616226" y="-47.4719391" z="-4" />
     <vertex x="-46.9821625" y="-47.5754929" z="-4" />
     <vertex x="-46.8786087" y="-47.654953" z="-4" />
     <vertex x="24.0753136" y="-43.4776306" z="-4" />
     <vertex x="24.2047234" y="-43.4946671" z="-4" />
     <vertex x="24.3341331" y="-43.4776306" z="-4" />
     <vertex x="24.4547234" y="-43.427681" z="-4" />
     <vertex x="24.5582771" y="-43.3482208" z="-4" />
     <vertex x="24.6377354" y="-43.2446671" z="-4" />
     <vertex x="24.6876869" y="-43.1240768" z="-4" />
     <vertex x="24.7047234" y="-42.9946671" z="-4" />
     <vertex x="24.6876869" y="-42.8652573" z="-4" />
     <vertex x="24.6377354" y="-42.7446671" z="-4" />
     <vertex x="24.5582771" y="-42.6411133" z="-4" />
     <vertex x="24.4547234" y="-42.5616531" z="-4" />
     <vertex x="24.3341331" y="-42.5117035" z="-4" />
     <vertex x="24.2047234" y="-42.4946671" z="-4" />
     <vertex x="24.0753136" y="-42.5117035" z="-4" />
     <vertex x="23.9547234" y="-42.5616531" z="-4" />
     <vertex x="23.8511696" y="-42.6411133" z="-4" />
     <vertex x="23.7717094" y="-42.7446671" z="-4" />
     <vertex x="23.7217598" y="-42.8652573" z="-4" />
     <vertex x="23.7047234" y="-42.9946671" z="-4" />
     <vertex x="23.7217598" y="-43.1240768" z="-4" />
     <vertex x="23.7717094" y="-43.2446671" z="-4" />
     <vertex x="23.8511696" y="-43.3482208" z="-4" />
     <vertex x="23.9547234" y="-43.427681" z="-4" />
     <vertex x="49.0753136" y="-43.4776306" z="-4" />
     <vertex x="49.2047234" y="-43.4946671" z="-4" />
     <vertex x="49.3341331" y="-43.4776306" z="-4" />
     <vertex x="49.4547234" y="-43.427681" z="-4" />
     <vertex x="49.5582771" y="-43.3482208" z="-4" />
     <vertex x="49.6377373" y="-43.2446671" z="-4" />
     <vertex x="49.6876869" y="-43.1240768" z="-4" />
     <vertex x="49.7047234" y="-42.9946671" z="-4" />
     <vertex x="49.6876869" y="-42.8652573" z="-4" />
     <vertex x="49.6377373" y="-42.7446671" z="-4" />
     <vertex x="49.5582771" y="-42.6411133" z="-4" />
     <vertex x="49.4547234" y="-42.5616531" z="-4" />
     <vertex x="49.3341331" y="-42.5117035" z="-4" />
     <vertex x="49.2047234" y="-42.4946671" z="-4" />
     <vertex x="49.0753136" y="-42.5117035" z="-4" />
     <vertex x="48.9547234" y="-42.5616531" z="-4" />
     <vertex x="48.8511696" y="-42.6411133" z="-4" />
     <vertex x="48.7717094" y="-42.7446671" z="-4" />
     <vertex x="48.7217598" y="-42.8652573" z="-4" />
     <vertex x="48.7047234" y="-42.9946671" z="-4" />
     <vertex x="48.7217598" y="-43.1240768" z="-4" />
     <vertex x="48.7717094" y="-43.2446671" z="-4" />
     <vertex x="48.8511696" y="-43.3482208" z="-4" />
     <vertex x="48.9547234" y="-43.427681" z="-4" />
     <vertex x="28.2419796" y="-43.4776306" z="-4" />
     <vertex x="28.3713894" y="-43.4946671" z="-4" />
     <vertex x="28.5007992" y="-43.4776306" z="-4" />
     <vertex x="28.6213894" y="-43.427681" z="-4" />
     <vertex x="28.7249432" y="-43.3482208" z="-4" />
     <vertex x="28.8044014" y="-43.2446671" z="-4" />
     <vertex x="28.854353" y="-43.1240768" z="-4" />
     <vertex x="28.8713894" y="-42.9946671" z="-4" />
     <vertex x="28.854353" y="-42.8652573" z="-4" />
     <vertex x="28.8044014" y="-42.7446671" z="-4" />
     <vertex x="28.7249432" y="-42.6411133" z="-4" />
     <vertex x="28.6213894" y="-42.5616531" z="-4" />
     <vertex x="28.5007992" y="-42.5117035" z="-4" />
     <vertex x="28.3713894" y="-42.4946671" z="-4" />
     <vertex x="28.2419796" y="-42.5117035" z="-4" />
     <vertex x="28.1213894" y="-42.5616531" z="-4" />
     <vertex x="28.0178356" y="-42.6411133" z="-4" />
     <vertex x="27.9383774" y="-42.7446671" z="-4" />
     <vertex x="27.8884258" y="-42.8652573" z="-4" />
     <vertex x="27.8713894" y="-42.9946671" z="-4" />
     <vertex x="27.8884258" y="-43.1240768" z="-4" />
     <vertex x="27.9383774" y="-43.2446671" z="-4" />
     <vertex x="28.0178356" y="-43.3482208" z="-4" />
     <vertex x="28.1213894" y="-43.427681" z="-4" />
     <vertex x="11.5753136" y="-43.4776306" z="-4" />
     <vertex x="11.7047234" y="-43.4946671" z="-4" />
     <vertex x="11.8341322" y="-43.4776306" z="-4" />
     <vertex x="11.9547234" y="-43.427681" z="-4" />
     <vertex x="12.0582762" y="-43.3482208" z="-4" />
     <vertex x="12.1377354" y="-43.2446671" z="-4" />
     <vertex x="12.187686" y="-43.1240768" z="-4" />
     <vertex x="12.2047234" y="-42.9946671" z="-4" />
     <vertex x="12.187686" y="-42.8652573" z="-4" />
     <vertex x="12.1377354" y="-42.7446671" z="-4" />
     <vertex x="12.0582762" y="-42.6411133" z="-4" />
     <vertex x="11.9547234" y="-42.5616531" z="-4" />
     <vertex x="11.8341322" y="-42.5117035" z="-4" />
     <vertex x="11.7047234" y="-42.4946671" z="-4" />
     <vertex x="11.5753136" y="-42.5117035" z="-4" />
     <vertex x="11.4547234" y="-42.5616531" z="-4" />
     <vertex x="11.3511696" y="-42.6411133" z="-4" />
     <vertex x="11.2717104" y="-42.7446671" z="-4" />
     <vertex x="11.2217598" y="-42.8652573" z="-4" />
     <vertex x="11.2047234" y="-42.9946671" z="-4" />
     <vertex x="11.2217598" y="-43.1240768" z="-4" />
     <vertex x="11.2717104" y="-43.2446671" z="-4" />
     <vertex x="11.3511696" y="-43.3482208" z="-4" />
     <vertex x="11.4547234" y="-43.427681" z="-4" />
     <vertex x="3.2419796" y="-43.4776306" z="-4" />
     <vertex x="3.37138939" y="-43.4946671" z="-4" />
     <vertex x="3.50079918" y="-43.4776306" z="-4" />
     <vertex x="3.62138939" y="-43.427681" z="-4" />
     <vertex x="3.72494316" y="-43.3482208" z="-4" />
     <vertex x="3.80440235" y="-43.2446671" z="-4" />
     <vertex x="3.85435247" y="-43.1240768" z="-4" />
     <vertex x="3.87138939" y="-42.9946671" z="-4" />
     <vertex x="3.85435247" y="-42.8652573" z="-4" />
     <vertex x="3.80440235" y="-42.7446671" z="-4" />
     <vertex x="3.72494316" y="-42.6411133" z="-4" />
     <vertex x="3.62138939" y="-42.5616531" z="-4" />
     <vertex x="3.50079918" y="-42.5117035" z="-4" />
     <vertex x="3.37138939" y="-42.4946671" z="-4" />
     <vertex x="3.2419796" y="-42.5117035" z="-4" />
     <vertex x="3.12138939" y="-42.5616531" z="-4" />
     <vertex x="3.01783657" y="-42.6411133" z="-4" />
     <vertex x="2.93837643" y="-42.7446671" z="-4" />
     <vertex x="2.88842678" y="-42.8652573" z="-4" />
     <vertex x="2.87138939" y="-42.9946671" z="-4" />
     <vertex x="2.88842678" y="-43.1240768" z="-4" />
     <vertex x="2.93837643" y="-43.2446671" z="-4" />
     <vertex x="3.01783657" y="-43.3482208" z="-4" />
     <vertex x="3.12138939" y="-43.427681" z="-4" />
     <vertex x="-5.09135246" y="-43.4776306" z="-4" />
     <vertex x="-4.96194458" y="-43.4946671" z="-4" />
     <vertex x="-4.83253479" y="-43.4776306" z="-4" />
     <vertex x="-4.71194458" y="-43.427681" z="-4" />
     <vertex x="-4.60839081" y="-43.3482208" z="-4" />
     <vertex x="-4.52893066" y="-43.2446671" z="-4" />
     <vertex x="-4.47898102" y="-43.1240768" z="-4" />
     <vertex x="-4.46194363" y="-42.9946671" z="-4" />
     <vertex x="-4.47898102" y="-42.8652573" z="-4" />
     <vertex x="-4.52893066" y="-42.7446671" z="-4" />
     <vertex x="-4.60839081" y="-42.6411133" z="-4" />
     <vertex x="-4.71194458" y="-42.5616531" z="-4" />
     <vertex x="-4.83253479" y="-42.5117035" z="-4" />
     <vertex x="-4.96194458" y="-42.4946671" z="-4" />
     <vertex x="-5.09135246" y="-42.5117035" z="-4" />
     <vertex x="-5.21194458" y="-42.5616531" z="-4" />
     <vertex x="-5.31549644" y="-42.6411133" z="-4" />
     <vertex x="-5.39495659" y="-42.7446671" z="-4" />
     <vertex x="-5.44490623" y="-42.8652573" z="-4" />
     <vertex x="-5.46194458" y="-42.9946671" z="-4" />
     <vertex x="-5.44490623" y="-43.1240768" z="-4" />
     <vertex x="-5.39495659" y="-43.2446671" z="-4" />
     <vertex x="-5.31549644" y="-43.3482208" z="-4" />
     <vertex x="-5.21194458" y="-43.427681" z="-4" />
     <vertex x="-13.4246864" y="-43.4776306" z="-4" />
     <vertex x="-13.2952766" y="-43.4946671" z="-4" />
     <vertex x="-13.1658669" y="-43.4776306" z="-4" />
     <vertex x="-13.0452766" y="-43.427681" z="-4" />
     <vertex x="-12.9417229" y="-43.3482208" z="-4" />
     <vertex x="-12.8622646" y="-43.2446671" z="-4" />
     <vertex x="-12.812315" y="-43.1240768" z="-4" />
     <vertex x="-12.7952766" y="-42.9946671" z="-4" />
     <vertex x="-12.812315" y="-42.8652573" z="-4" />
     <vertex x="-12.8622646" y="-42.7446671" z="-4" />
     <vertex x="-12.9417229" y="-42.6411133" z="-4" />
     <vertex x="-13.0452766" y="-42.5616531" z="-4" />
     <vertex x="-13.1658669" y="-42.5117035" z="-4" />
     <vertex x="-13.2952766" y="-42.4946671" z="-4" />
     <vertex x="-13.4246864" y="-42.5117035" z="-4" />
     <vertex x="-13.5452766" y="-42.5616531" z="-4" />
     <vertex x="-13.6488304" y="-42.6411133" z="-4" />
     <vertex x="-13.7282906" y="-42.7446671" z="-4" />
     <vertex x="-13.7782402" y="-42.8652573" z="-4" />
     <vertex x="-13.7952766" y="-42.9946671" z="-4" />
     <vertex x="-13.7782402" y="-43.1240768" z="-4" />
     <vertex x="-13.7282906" y="-43.2446671" z="-4" />
     <vertex x="-13.6488304" y="-43.3482208" z="-4" />
     <vertex x="-13.5452766" y="-43.427681" z="-4" />
     <vertex x="-9.2580204" y="-43.4776306" z="-4" />
     <vertex x="-9.12861061" y="-43.4946671" z="-4" />
     <vertex x="-8.99920082" y="-43.4776306" z="-4" />
     <vertex x="-8.87861061" y="-43.427681" z="-4" />
     <vertex x="-8.77505684" y="-43.3482208" z="-4" />
     <vertex x="-8.6955986" y="-43.2446671" z="-4" />
     <vertex x="-8.64564705" y="-43.1240768" z="-4" />
     <vertex x="-8.62861061" y="-42.9946671" z="-4" />
     <vertex x="-8.64564705" y="-42.8652573" z="-4" />
     <vertex x="-8.6955986" y="-42.7446671" z="-4" />
     <vertex x="-8.77505684" y="-42.6411133" z="-4" />
     <vertex x="-8.87861061" y="-42.5616531" z="-4" />
     <vertex x="-8.99920082" y="-42.5117035" z="-4" />
     <vertex x="-9.12861061" y="-42.4946671" z="-4" />
     <vertex x="-9.2580204" y="-42.5117035" z="-4" />
     <vertex x="-9.37861061" y="-42.5616531" z="-4" />
     <vertex x="-9.48216438" y="-42.6411133" z="-4" />
     <vertex x="-9.56162262" y="-42.7446671" z="-4" />
     <vertex x="-9.61157417" y="-42.8652573" z="-4" />
     <vertex x="-9.62861061" y="-42.9946671" z="-4" />
     <vertex x="-9.61157417" y="-43.1240768" z="-4" />
     <vertex x="-9.56162262" y="-43.2446671" z="-4" />
     <vertex x="-9.48216438" y="-43.3482208" z="-4" />
     <vertex x="-9.37861061" y="-43.427681" z="-4" />
     <vertex x="40.7419815" y="-43.4776306" z="-4" />
     <vertex x="40.8713913" y="-43.4946671" z="-4" />
     <vertex x="41.0008011" y="-43.4776306" z="-4" />
     <vertex x="41.1213913" y="-43.427681" z="-4" />
     <vertex x="41.2249451" y="-43.3482208" z="-4" />
     <vertex x="41.3044014" y="-43.2446671" z="-4" />
     <vertex x="41.3543549" y="-43.1240768" z="-4" />
     <vertex x="41.3713913" y="-42.9946671" z="-4" />
     <vertex x="41.3543549" y="-42.8652573" z="-4" />
     <vertex x="41.3044014" y="-42.7446671" z="-4" />
     <vertex x="41.2249451" y="-42.6411133" z="-4" />
     <vertex x="41.1213913" y="-42.5616531" z="-4" />
     <vertex x="41.0008011" y="-42.5117035" z="-4" />
     <vertex x="40.8713913" y="-42.4946671" z="-4" />
     <vertex x="40.7419815" y="-42.5117035" z="-4" />
     <vertex x="40.6213913" y="-42.5616531" z="-4" />
     <vertex x="40.5178375" y="-42.6411133" z="-4" />
     <vertex x="40.4383774" y="-42.7446671" z="-4" />
     <vertex x="40.3884277" y="-42.8652573" z="-4" />
     <vertex x="40.3713913" y="-42.9946671" z="-4" />
     <vertex x="40.3884277" y="-43.1240768" z="-4" />
     <vertex x="40.4383774" y="-43.2446671" z="-4" />
     <vertex x="40.5178375" y="-43.3482208" z="-4" />
     <vertex x="40.6213913" y="-43.427681" z="-4" />
     <vertex x="-0.924686432" y="-43.4776306" z="-4" />
     <vertex x="-0.795276642" y="-43.4946671" z="-4" />
     <vertex x="-0.665867805" y="-43.4776306" z="-4" />
     <vertex x="-0.545276642" y="-43.427681" z="-4" />
     <vertex x="-0.441723824" y="-43.3482208" z="-4" />
     <vertex x="-0.362264633" y="-43.2446671" z="-4" />
     <vertex x="-0.312314034" y="-43.1240768" z="-4" />
     <vertex x="-0.295276642" y="-42.9946671" z="-4" />
     <vertex x="-0.312314034" y="-42.8652573" z="-4" />
     <vertex x="-0.362264633" y="-42.7446671" z="-4" />
     <vertex x="-0.441723824" y="-42.6411133" z="-4" />
     <vertex x="-0.545276642" y="-42.5616531" z="-4" />
     <vertex x="-0.665867805" y="-42.5117035" z="-4" />
     <vertex x="-0.795276642" y="-42.4946671" z="-4" />
     <vertex x="-0.924686432" y="-42.5117035" z="-4" />
     <vertex x="-1.04527664" y="-42.5616531" z="-4" />
     <vertex x="-1.14883041" y="-42.6411133" z="-4" />
     <vertex x="-1.2282896" y="-42.7446671" z="-4" />
     <vertex x="-1.2782402" y="-42.8652573" z="-4" />
     <vertex x="-1.29527664" y="-42.9946671" z="-4" />
     <vertex x="-1.2782402" y="-43.1240768" z="-4" />
     <vertex x="-1.2282896" y="-43.2446671" z="-4" />
     <vertex x="-1.14883041" y="-43.3482208" z="-4" />
     <vertex x="-1.04527664" y="-43.427681" z="-4" />
     <vertex x="44.9086456" y="-43.4776306" z="-4" />
     <vertex x="45.0380554" y="-43.4946671" z="-4" />
     <vertex x="45.1674652" y="-43.4776306" z="-4" />
     <vertex x="45.2880554" y="-43.427681" z="-4" />
     <vertex x="45.3916092" y="-43.3482208" z="-4" />
     <vertex x="45.4710693" y="-43.2446671" z="-4" />
     <vertex x="45.521019" y="-43.1240768" z="-4" />
     <vertex x="45.5380554" y="-42.9946671" z="-4" />
     <vertex x="45.521019" y="-42.8652573" z="-4" />
     <vertex x="45.4710693" y="-42.7446671" z="-4" />
     <vertex x="45.3916092" y="-42.6411133" z="-4" />
     <vertex x="45.2880554" y="-42.5616531" z="-4" />
     <vertex x="45.1674652" y="-42.5117035" z="-4" />
     <vertex x="45.0380554" y="-42.4946671" z="-4" />
     <vertex x="44.9086456" y="-42.5117035" z="-4" />
     <vertex x="44.7880554" y="-42.5616531" z="-4" />
     <vertex x="44.6845016" y="-42.6411133" z="-4" />
     <vertex x="44.6050453" y="-42.7446671" z="-4" />
     <vertex x="44.5550919" y="-42.8652573" z="-4" />
     <vertex x="44.5380554" y="-42.9946671" z="-4" />
     <vertex x="44.5550919" y="-43.1240768" z="-4" />
     <vertex x="44.6050453" y="-43.2446671" z="-4" />
     <vertex x="44.6845016" y="-43.3482208" z="-4" />
     <vertex x="44.7880554" y="-43.427681" z="-4" />
     <vertex x="7.40864658" y="-43.4776306" z="-4" />
     <vertex x="7.53805637" y="-43.4946671" z="-4" />
     <vertex x="7.66746569" y="-43.4776306" z="-4" />
     <vertex x="7.78805637" y="-43.427681" z="-4" />
     <vertex x="7.89160967" y="-43.3482208" z="-4" />
     <vertex x="7.97106886" y="-43.2446671" z="-4" />
     <vertex x="8.02101898" y="-43.1240768" z="-4" />
     <vertex x="8.03805637" y="-42.9946671" z="-4" />
     <vertex x="8.02101898" y="-42.8652573" z="-4" />
     <vertex x="7.97106886" y="-42.7446671" z="-4" />
     <vertex x="7.89160967" y="-42.6411133" z="-4" />
     <vertex x="7.78805637" y="-42.5616531" z="-4" />
     <vertex x="7.66746569" y="-42.5117035" z="-4" />
     <vertex x="7.53805637" y="-42.4946671" z="-4" />
     <vertex x="7.40864658" y="-42.5117035" z="-4" />
     <vertex x="7.28805637" y="-42.5616531" z="-4" />
     <vertex x="7.1845026" y="-42.6411133" z="-4" />
     <vertex x="7.10504341" y="-42.7446671" z="-4" />
     <vertex x="7.05509329" y="-42.8652573" z="-4" />
     <vertex x="7.03805637" y="-42.9946671" z="-4" />
     <vertex x="7.05509329" y="-43.1240768" z="-4" />
     <vertex x="7.10504341" y="-43.2446671" z="-4" />
     <vertex x="7.1845026" y="-43.3482208" z="-4" />
     <vertex x="7.28805637" y="-43.427681" z="-4" />
     <vertex x="32.4086456" y="-43.4776306" z="-4" />
     <vertex x="32.5380554" y="-43.4946671" z="-4" />
     <vertex x="32.6674652" y="-43.4776306" z="-4" />
     <vertex x="32.7880554" y="-43.427681" z="-4" />
     <vertex x="32.8916092" y="-43.3482208" z="-4" />
     <vertex x="32.9710693" y="-43.2446671" z="-4" />
     <vertex x="33.021019" y="-43.1240768" z="-4" />
     <vertex x="33.0380554" y="-42.9946671" z="-4" />
     <vertex x="33.021019" y="-42.8652573" z="-4" />
     <vertex x="32.9710693" y="-42.7446671" z="-4" />
     <vertex x="32.8916092" y="-42.6411133" z="-4" />
     <vertex x="32.7880554" y="-42.5616531" z="-4" />
     <vertex x="32.6674652" y="-42.5117035" z="-4" />
     <vertex x="32.5380554" y="-42.4946671" z="-4" />
     <vertex x="32.4086456" y="-42.5117035" z="-4" />
     <vertex x="32.2880554" y="-42.5616531" z="-4" />
     <vertex x="32.1845016" y="-42.6411133" z="-4" />
     <vertex x="32.1050415" y="-42.7446671" z="-4" />
     <vertex x="32.0550919" y="-42.8652573" z="-4" />
     <vertex x="32.0380554" y="-42.9946671" z="-4" />
     <vertex x="32.0550919" y="-43.1240768" z="-4" />
     <vertex x="32.1050415" y="-43.2446671" z="-4" />
     <vertex x="32.1845016" y="-43.3482208" z="-4" />
     <vertex x="32.2880554" y="-43.427681" z="-4" />
     <vertex x="-21.7580185" y="-47.7049026" z="-4" />
     <vertex x="-21.6286087" y="-47.7219391" z="-4" />
     <vertex x="-21.4992027" y="-47.7049026" z="-4" />
     <vertex x="-21.3786087" y="-47.654953" z="-4" />
     <vertex x="-21.2750587" y="-47.5754929" z="-4" />
     <vertex x="-21.1955986" y="-47.4719391" z="-4" />
     <vertex x="-21.145649" y="-47.3513489" z="-4" />
     <vertex x="-21.1286087" y="-47.2219391" z="-4" />
     <vertex x="-21.145649" y="-47.0925293" z="-4" />
     <vertex x="-21.1955986" y="-46.9719391" z="-4" />
     <vertex x="-21.2750587" y="-46.8683853" z="-4" />
     <vertex x="-21.3786087" y="-46.7889252" z="-4" />
     <vertex x="-21.4992027" y="-46.7389755" z="-4" />
     <vertex x="-21.6286087" y="-46.7219391" z="-4" />
     <vertex x="-21.7580185" y="-46.7389755" z="-4" />
     <vertex x="-21.8786087" y="-46.7889252" z="-4" />
     <vertex x="-21.9821625" y="-46.8683853" z="-4" />
     <vertex x="-22.0616226" y="-46.9719391" z="-4" />
     <vertex x="-22.1115723" y="-47.0925293" z="-4" />
     <vertex x="-22.1286087" y="-47.2219391" z="-4" />
     <vertex x="-22.1115723" y="-47.3513489" z="-4" />
     <vertex x="-22.0616226" y="-47.4719391" z="-4" />
     <vertex x="-21.9821625" y="-47.5754929" z="-4" />
     <vertex x="-21.8786087" y="-47.654953" z="-4" />
     <vertex x="-25.9246864" y="-47.7049026" z="-4" />
     <vertex x="-25.7952766" y="-47.7219391" z="-4" />
     <vertex x="-25.6658669" y="-47.7049026" z="-4" />
     <vertex x="-25.5452766" y="-47.654953" z="-4" />
     <vertex x="-25.4417229" y="-47.5754929" z="-4" />
     <vertex x="-25.3622627" y="-47.4719391" z="-4" />
     <vertex x="-25.3123131" y="-47.3513489" z="-4" />
     <vertex x="-25.2952766" y="-47.2219391" z="-4" />
     <vertex x="-25.3123131" y="-47.0925293" z="-4" />
     <vertex x="-25.3622627" y="-46.9719391" z="-4" />
     <vertex x="-25.4417229" y="-46.8683853" z="-4" />
     <vertex x="-25.5452766" y="-46.7889252" z="-4" />
     <vertex x="-25.6658669" y="-46.7389755" z="-4" />
     <vertex x="-25.7952766" y="-46.7219391" z="-4" />
     <vertex x="-25.9246864" y="-46.7389755" z="-4" />
     <vertex x="-26.0452766" y="-46.7889252" z="-4" />
     <vertex x="-26.1488304" y="-46.8683853" z="-4" />
     <vertex x="-26.2282906" y="-46.9719391" z="-4" />
     <vertex x="-26.2782402" y="-47.0925293" z="-4" />
     <vertex x="-26.2952766" y="-47.2219391" z="-4" />
     <vertex x="-26.2782402" y="-47.3513489" z="-4" />
     <vertex x="-26.2282906" y="-47.4719391" z="-4" />
     <vertex x="-26.1488304" y="-47.5754929" z="-4" />
     <vertex x="-26.0452766" y="-47.654953" z="-4" />
     <vertex x="-30.0913544" y="-47.7049026" z="-4" />
     <vertex x="-29.9619446" y="-47.7219391" z="-4" />
     <vertex x="-29.8325348" y="-47.7049026" z="-4" />
     <vertex x="-29.7119446" y="-47.654953" z="-4" />
     <vertex x="-29.6083908" y="-47.5754929" z="-4" />
     <vertex x="-29.5289307" y="-47.4719391" z="-4" />
     <vertex x="-29.478981" y="-47.3513489" z="-4" />
     <vertex x="-29.4619446" y="-47.2219391" z="-4" />
     <vertex x="-29.478981" y="-47.0925293" z="-4" />
     <vertex x="-29.5289307" y="-46.9719391" z="-4" />
     <vertex x="-29.6083908" y="-46.8683853" z="-4" />
     <vertex x="-29.7119446" y="-46.7889252" z="-4" />
     <vertex x="-29.8325348" y="-46.7389755" z="-4" />
     <vertex x="-29.9619446" y="-46.7219391" z="-4" />
     <vertex x="-30.0913544" y="-46.7389755" z="-4" />
     <vertex x="-30.2119446" y="-46.7889252" z="-4" />
     <vertex x="-30.3154984" y="-46.8683853" z="-4" />
     <vertex x="-30.3949547" y="-46.9719391" z="-4" />
     <vertex x="-30.4449081" y="-47.0925293" z="-4" />
     <vertex x="-30.4619446" y="-47.2219391" z="-4" />
     <vertex x="-30.4449081" y="-47.3513489" z="-4" />
     <vertex x="-30.3949547" y="-47.4719391" z="-4" />
     <vertex x="-30.3154984" y="-47.5754929" z="-4" />
     <vertex x="-30.2119446" y="-47.654953" z="-4" />
     <vertex x="-30.0913544" y="-43.4776306" z="-4" />
     <vertex x="-29.9619446" y="-43.4946671" z="-4" />
     <vertex x="-29.8325348" y="-43.4776306" z="-4" />
     <vertex x="-29.7119446" y="-43.427681" z="-4" />
     <vertex x="-29.6083908" y="-43.3482208" z="-4" />
     <vertex x="-29.5289307" y="-43.2446671" z="-4" />
     <vertex x="-29.478981" y="-43.1240768" z="-4" />
     <vertex x="-29.4619446" y="-42.9946671" z="-4" />
     <vertex x="-29.478981" y="-42.8652573" z="-4" />
     <vertex x="-29.5289307" y="-42.7446671" z="-4" />
     <vertex x="-29.6083908" y="-42.6411133" z="-4" />
     <vertex x="-29.7119446" y="-42.5616531" z="-4" />
     <vertex x="-29.8325348" y="-42.5117035" z="-4" />
     <vertex x="-29.9619446" y="-42.4946671" z="-4" />
     <vertex x="-30.0913544" y="-42.5117035" z="-4" />
     <vertex x="-30.2119446" y="-42.5616531" z="-4" />
     <vertex x="-30.3154984" y="-42.6411133" z="-4" />
     <vertex x="-30.3949547" y="-42.7446671" z="-4" />
     <vertex x="-30.4449081" y="-42.8652573" z="-4" />
     <vertex x="-30.4619446" y="-42.9946671" z="-4" />
     <vertex x="-30.4449081" y="-43.1240768" z="-4" />
     <vertex x="-30.3949547" y="-43.2446671" z="-4" />
     <vertex x="-30.3154984" y="-43.3482208" z="-4" />
     <vertex x="-30.2119446" y="-43.427681" z="-4" />
     <vertex x="-34.2580185" y="-43.4776306" z="-4" />
     <vertex x="-34.1286087" y="-43.4946671" z="-4" />
     <vertex x="-33.9992027" y="-43.4776306" z="-4" />
     <vertex x="-33.8786087" y="-43.427681" z="-4" />
     <vertex x="-33.7750587" y="-43.3482208" z="-4" />
     <vertex x="-33.6955986" y="-43.2446671" z="-4" />
     <vertex x="-33.645649" y="-43.1240768" z="-4" />
     <vertex x="-33.6286087" y="-42.9946671" z="-4" />
     <vertex x="-33.645649" y="-42.8652573" z="-4" />
     <vertex x="-33.6955986" y="-42.7446671" z="-4" />
     <vertex x="-33.7750587" y="-42.6411133" z="-4" />
     <vertex x="-33.8786087" y="-42.5616531" z="-4" />
     <vertex x="-33.9992027" y="-42.5117035" z="-4" />
     <vertex x="-34.1286087" y="-42.4946671" z="-4" />
     <vertex x="-34.2580185" y="-42.5117035" z="-4" />
     <vertex x="-34.3786087" y="-42.5616531" z="-4" />
     <vertex x="-34.4821625" y="-42.6411133" z="-4" />
     <vertex x="-34.5616226" y="-42.7446671" z="-4" />
     <vertex x="-34.6115723" y="-42.8652573" z="-4" />
     <vertex x="-34.6286087" y="-42.9946671" z="-4" />
     <vertex x="-34.6115723" y="-43.1240768" z="-4" />
     <vertex x="-34.5616226" y="-43.2446671" z="-4" />
     <vertex x="-34.4821625" y="-43.3482208" z="-4" />
     <vertex x="-34.3786087" y="-43.427681" z="-4" />
     <vertex x="49.0753136" y="-39.2503548" z="-4" />
     <vertex x="49.2047234" y="-39.267395" z="-4" />
     <vertex x="49.3341331" y="-39.2503548" z="-4" />
     <vertex x="49.4547234" y="-39.2004051" z="-4" />
     <vertex x="49.5582771" y="-39.1209488" z="-4" />
     <vertex x="49.6377373" y="-39.017395" z="-4" />
     <vertex x="49.6876869" y="-38.8968048" z="-4" />
     <vertex x="49.7047234" y="-38.767395" z="-4" />
     <vertex x="49.6876869" y="-38.6379852" z="-4" />
     <vertex x="49.6377373" y="-38.517395" z="-4" />
     <vertex x="49.5582771" y="-38.4138412" z="-4" />
     <vertex x="49.4547234" y="-38.3343811" z="-4" />
     <vertex x="49.3341331" y="-38.2844315" z="-4" />
     <vertex x="49.2047234" y="-38.267395" z="-4" />
     <vertex x="49.0753136" y="-38.2844315" z="-4" />
     <vertex x="48.9547234" y="-38.3343811" z="-4" />
     <vertex x="48.8511696" y="-38.4138412" z="-4" />
     <vertex x="48.7717094" y="-38.517395" z="-4" />
     <vertex x="48.7217598" y="-38.6379852" z="-4" />
     <vertex x="48.7047234" y="-38.767395" z="-4" />
     <vertex x="48.7217598" y="-38.8968048" z="-4" />
     <vertex x="48.7717094" y="-39.017395" z="-4" />
     <vertex x="48.8511696" y="-39.1209488" z="-4" />
     <vertex x="48.9547234" y="-39.2004051" z="-4" />
     <vertex x="-0.924686432" y="-39.2503548" z="-4" />
     <vertex x="-0.795276642" y="-39.267395" z="-4" />
     <vertex x="-0.665867805" y="-39.2503548" z="-4" />
     <vertex x="-0.545276642" y="-39.2004051" z="-4" />
     <vertex x="-0.441723824" y="-39.1209488" z="-4" />
     <vertex x="-0.362264633" y="-39.017395" z="-4" />
     <vertex x="-0.312314034" y="-38.8968048" z="-4" />
     <vertex x="-0.295276642" y="-38.767395" z="-4" />
     <vertex x="-0.312314034" y="-38.6379852" z="-4" />
     <vertex x="-0.362264633" y="-38.517395" z="-4" />
     <vertex x="-0.441723824" y="-38.4138412" z="-4" />
     <vertex x="-0.545276642" y="-38.3343811" z="-4" />
     <vertex x="-0.665867805" y="-38.2844315" z="-4" />
     <vertex x="-0.795276642" y="-38.267395" z="-4" />
     <vertex x="-0.924686432" y="-38.2844315" z="-4" />
     <vertex x="-1.04527664" y="-38.3343811" z="-4" />
     <vertex x="-1.14883041" y="-38.4138412" z="-4" />
     <vertex x="-1.2282896" y="-38.517395" z="-4" />
     <vertex x="-1.2782402" y="-38.6379852" z="-4" />
     <vertex x="-1.29527664" y="-38.767395" z="-4" />
     <vertex x="-1.2782402" y="-38.8968048" z="-4" />
     <vertex x="-1.2282896" y="-39.017395" z="-4" />
     <vertex x="-1.14883041" y="-39.1209488" z="-4" />
     <vertex x="-1.04527664" y="-39.2004051" z="-4" />
     <vertex x="-5.09135246" y="-39.2503548" z="-4" />
     <vertex x="-4.96194458" y="-39.267395" z="-4" />
     <vertex x="-4.83253479" y="-39.2503548" z="-4" />
     <vertex x="-4.71194458" y="-39.2004051" z="-4" />
     <vertex x="-4.60839081" y="-39.1209488" z="-4" />
     <vertex x="-4.52893066" y="-39.017395" z="-4" />
     <vertex x="-4.47898102" y="-38.8968048" z="-4" />
     <vertex x="-4.46194363" y="-38.767395" z="-4" />
     <vertex x="-4.47898102" y="-38.6379852" z="-4" />
     <vertex x="-4.52893066" y="-38.517395" z="-4" />
     <vertex x="-4.60839081" y="-38.4138412" z="-4" />
     <vertex x="-4.71194458" y="-38.3343811" z="-4" />
     <vertex x="-4.83253479" y="-38.2844315" z="-4" />
     <vertex x="-4.96194458" y="-38.267395" z="-4" />
     <vertex x="-5.09135246" y="-38.2844315" z="-4" />
     <vertex x="-5.21194458" y="-38.3343811" z="-4" />
     <vertex x="-5.31549644" y="-38.4138412" z="-4" />
     <vertex x="-5.39495659" y="-38.517395" z="-4" />
     <vertex x="-5.44490623" y="-38.6379852" z="-4" />
     <vertex x="-5.46194458" y="-38.767395" z="-4" />
     <vertex x="-5.44490623" y="-38.8968048" z="-4" />
     <vertex x="-5.39495659" y="-39.017395" z="-4" />
     <vertex x="-5.31549644" y="-39.1209488" z="-4" />
     <vertex x="-5.21194458" y="-39.2004051" z="-4" />
     <vertex x="40.7419815" y="-39.2503548" z="-4" />
     <vertex x="40.8713913" y="-39.267395" z="-4" />
     <vertex x="41.0008011" y="-39.2503548" z="-4" />
     <vertex x="41.1213913" y="-39.2004051" z="-4" />
     <vertex x="41.2249451" y="-39.1209488" z="-4" />
     <vertex x="41.3044014" y="-39.017395" z="-4" />
     <vertex x="41.3543549" y="-38.8968048" z="-4" />
     <vertex x="41.3713913" y="-38.767395" z="-4" />
     <vertex x="41.3543549" y="-38.6379852" z="-4" />
     <vertex x="41.3044014" y="-38.517395" z="-4" />
     <vertex x="41.2249451" y="-38.4138412" z="-4" />
     <vertex x="41.1213913" y="-38.3343811" z="-4" />
     <vertex x="41.0008011" y="-38.2844315" z="-4" />
     <vertex x="40.8713913" y="-38.267395" z="-4" />
     <vertex x="40.7419815" y="-38.2844315" z="-4" />
     <vertex x="40.6213913" y="-38.3343811" z="-4" />
     <vertex x="40.5178375" y="-38.4138412" z="-4" />
     <vertex x="40.4383774" y="-38.517395" z="-4" />
     <vertex x="40.3884277" y="-38.6379852" z="-4" />
     <vertex x="40.3713913" y="-38.767395" z="-4" />
     <vertex x="40.3884277" y="-38.8968048" z="-4" />
     <vertex x="40.4383774" y="-39.017395" z="-4" />
     <vertex x="40.5178375" y="-39.1209488" z="-4" />
     <vertex x="40.6213913" y="-39.2004051" z="-4" />
     <vertex x="36.5753136" y="-39.2503548" z="-4" />
     <vertex x="36.7047234" y="-39.267395" z="-4" />
     <vertex x="36.8341331" y="-39.2503548" z="-4" />
     <vertex x="36.9547234" y="-39.2004051" z="-4" />
     <vertex x="37.0582771" y="-39.1209488" z="-4" />
     <vertex x="37.1377335" y="-39.017395" z="-4" />
     <vertex x="37.1876831" y="-38.8968048" z="-4" />
     <vertex x="37.2047234" y="-38.767395" z="-4" />
     <vertex x="37.1876831" y="-38.6379852" z="-4" />
     <vertex x="37.1377335" y="-38.517395" z="-4" />
     <vertex x="37.0582771" y="-38.4138412" z="-4" />
     <vertex x="36.9547234" y="-38.3343811" z="-4" />
     <vertex x="36.8341331" y="-38.2844315" z="-4" />
     <vertex x="36.7047234" y="-38.267395" z="-4" />
     <vertex x="36.5753136" y="-38.2844315" z="-4" />
     <vertex x="36.4547234" y="-38.3343811" z="-4" />
     <vertex x="36.3511696" y="-38.4138412" z="-4" />
     <vertex x="36.2717094" y="-38.517395" z="-4" />
     <vertex x="36.2217598" y="-38.6379852" z="-4" />
     <vertex x="36.2047234" y="-38.767395" z="-4" />
     <vertex x="36.2217598" y="-38.8968048" z="-4" />
     <vertex x="36.2717094" y="-39.017395" z="-4" />
     <vertex x="36.3511696" y="-39.1209488" z="-4" />
     <vertex x="36.4547234" y="-39.2004051" z="-4" />
     <vertex x="-38.4246864" y="-43.4776306" z="-4" />
     <vertex x="-38.2952766" y="-43.4946671" z="-4" />
     <vertex x="-38.1658669" y="-43.4776306" z="-4" />
     <vertex x="-38.0452766" y="-43.427681" z="-4" />
     <vertex x="-37.9417229" y="-43.3482208" z="-4" />
     <vertex x="-37.8622627" y="-43.2446671" z="-4" />
     <vertex x="-37.8123131" y="-43.1240768" z="-4" />
     <vertex x="-37.7952766" y="-42.9946671" z="-4" />
     <vertex x="-37.8123131" y="-42.8652573" z="-4" />
     <vertex x="-37.8622627" y="-42.7446671" z="-4" />
     <vertex x="-37.9417229" y="-42.6411133" z="-4" />
     <vertex x="-38.0452766" y="-42.5616531" z="-4" />
     <vertex x="-38.1658669" y="-42.5117035" z="-4" />
     <vertex x="-38.2952766" y="-42.4946671" z="-4" />
     <vertex x="-38.4246864" y="-42.5117035" z="-4" />
     <vertex x="-38.5452766" y="-42.5616531" z="-4" />
     <vertex x="-38.6488304" y="-42.6411133" z="-4" />
     <vertex x="-38.7282906" y="-42.7446671" z="-4" />
     <vertex x="-38.7782402" y="-42.8652573" z="-4" />
     <vertex x="-38.7952766" y="-42.9946671" z="-4" />
     <vertex x="-38.7782402" y="-43.1240768" z="-4" />
     <vertex x="-38.7282906" y="-43.2446671" z="-4" />
     <vertex x="-38.6488304" y="-43.3482208" z="-4" />
     <vertex x="-38.5452766" y="-43.427681" z="-4" />
     <vertex x="-42.5913544" y="-43.4776306" z="-4" />
     <vertex x="-42.4619446" y="-43.4946671" z="-4" />
     <vertex x="-42.3325348" y="-43.4776306" z="-4" />
     <vertex x="-42.2119446" y="-43.427681" z="-4" />
     <vertex x="-42.1083908" y="-43.3482208" z="-4" />
     <vertex x="-42.0289307" y="-43.2446671" z="-4" />
     <vertex x="-41.978981" y="-43.1240768" z="-4" />
     <vertex x="-41.9619446" y="-42.9946671" z="-4" />
     <vertex x="-41.978981" y="-42.8652573" z="-4" />
     <vertex x="-42.0289307" y="-42.7446671" z="-4" />
     <vertex x="-42.1083908" y="-42.6411133" z="-4" />
     <vertex x="-42.2119446" y="-42.5616531" z="-4" />
     <vertex x="-42.3325348" y="-42.5117035" z="-4" />
     <vertex x="-42.4619446" y="-42.4946671" z="-4" />
     <vertex x="-42.5913544" y="-42.5117035" z="-4" />
     <vertex x="-42.7119446" y="-42.5616531" z="-4" />
     <vertex x="-42.8154984" y="-42.6411133" z="-4" />
     <vertex x="-42.8949547" y="-42.7446671" z="-4" />
     <vertex x="-42.9449081" y="-42.8652573" z="-4" />
     <vertex x="-42.9619446" y="-42.9946671" z="-4" />
     <vertex x="-42.9449081" y="-43.1240768" z="-4" />
     <vertex x="-42.8949547" y="-43.2446671" z="-4" />
     <vertex x="-42.8154984" y="-43.3482208" z="-4" />
     <vertex x="-42.7119446" y="-43.427681" z="-4" />
     <vertex x="-46.7580185" y="-43.4776306" z="-4" />
     <vertex x="-46.6286087" y="-43.4946671" z="-4" />
     <vertex x="-46.4992027" y="-43.4776306" z="-4" />
     <vertex x="-46.3786087" y="-43.427681" z="-4" />
     <vertex x="-46.2750587" y="-43.3482208" z="-4" />
     <vertex x="-46.1955986" y="-43.2446671" z="-4" />
     <vertex x="-46.145649" y="-43.1240768" z="-4" />
     <vertex x="-46.1286087" y="-42.9946671" z="-4" />
     <vertex x="-46.145649" y="-42.8652573" z="-4" />
     <vertex x="-46.1955986" y="-42.7446671" z="-4" />
     <vertex x="-46.2750587" y="-42.6411133" z="-4" />
     <vertex x="-46.3786087" y="-42.5616531" z="-4" />
     <vertex x="-46.4992027" y="-42.5117035" z="-4" />
     <vertex x="-46.6286087" y="-42.4946671" z="-4" />
     <vertex x="-46.7580185" y="-42.5117035" z="-4" />
     <vertex x="-46.8786087" y="-42.5616531" z="-4" />
     <vertex x="-46.9821625" y="-42.6411133" z="-4" />
     <vertex x="-47.0616226" y="-42.7446671" z="-4" />
     <vertex x="-47.1115723" y="-42.8652573" z="-4" />
     <vertex x="-47.1286087" y="-42.9946671" z="-4" />
     <vertex x="-47.1115723" y="-43.1240768" z="-4" />
     <vertex x="-47.0616226" y="-43.2446671" z="-4" />
     <vertex x="-46.9821625" y="-43.3482208" z="-4" />
     <vertex x="-46.8786087" y="-43.427681" z="-4" />
     <vertex x="-50.9246864" y="-43.4776306" z="-4" />
     <vertex x="-50.7952766" y="-43.4946671" z="-4" />
     <vertex x="-50.6658669" y="-43.4776306" z="-4" />
     <vertex x="-50.5452766" y="-43.427681" z="-4" />
     <vertex x="-50.4417229" y="-43.3482208" z="-4" />
     <vertex x="-50.3622627" y="-43.2446671" z="-4" />
     <vertex x="-50.3123131" y="-43.1240768" z="-4" />
     <vertex x="-50.2952766" y="-42.9946671" z="-4" />
     <vertex x="-50.3123131" y="-42.8652573" z="-4" />
     <vertex x="-50.3622627" y="-42.7446671" z="-4" />
     <vertex x="-50.4417229" y="-42.6411133" z="-4" />
     <vertex x="-50.5452766" y="-42.5616531" z="-4" />
     <vertex x="-50.6658669" y="-42.5117035" z="-4" />
     <vertex x="-50.7952766" y="-42.4946671" z="-4" />
     <vertex x="-50.9246864" y="-42.5117035" z="-4" />
     <vertex x="-51.0452766" y="-42.5616531" z="-4" />
     <vertex x="-51.1488304" y="-42.6411133" z="-4" />
     <vertex x="-51.2282906" y="-42.7446671" z="-4" />
     <vertex x="-51.2782402" y="-42.8652573" z="-4" />
     <vertex x="-51.2952766" y="-42.9946671" z="-4" />
     <vertex x="-51.2782402" y="-43.1240768" z="-4" />
     <vertex x="-51.2282906" y="-43.2446671" z="-4" />
     <vertex x="-51.1488304" y="-43.3482208" z="-4" />
     <vertex x="-51.0452766" y="-43.427681" z="-4" />
     <vertex x="44.9086456" y="-39.2503548" z="-4" />
     <vertex x="45.0380554" y="-39.267395" z="-4" />
     <vertex x="45.1674652" y="-39.2503548" z="-4" />
     <vertex x="45.2880554" y="-39.2004051" z="-4" />
     <vertex x="45.3916092" y="-39.1209488" z="-4" />
     <vertex x="45.4710693" y="-39.017395" z="-4" />
     <vertex x="45.521019" y="-38.8968048" z="-4" />
     <vertex x="45.5380554" y="-38.767395" z="-4" />
     <vertex x="45.521019" y="-38.6379852" z="-4" />
     <vertex x="45.4710693" y="-38.517395" z="-4" />
     <vertex x="45.3916092" y="-38.4138412" z="-4" />
     <vertex x="45.2880554" y="-38.3343811" z="-4" />
     <vertex x="45.1674652" y="-38.2844315" z="-4" />
     <vertex x="45.0380554" y="-38.267395" z="-4" />
     <vertex x="44.9086456" y="-38.2844315" z="-4" />
     <vertex x="44.7880554" y="-38.3343811" z="-4" />
     <vertex x="44.6845016" y="-38.4138412" z="-4" />
     <vertex x="44.6050453" y="-38.517395" z="-4" />
     <vertex x="44.5550919" y="-38.6379852" z="-4" />
     <vertex x="44.5380554" y="-38.767395" z="-4" />
     <vertex x="44.5550919" y="-38.8968048" z="-4" />
     <vertex x="44.6050453" y="-39.017395" z="-4" />
     <vertex x="44.6845016" y="-39.1209488" z="-4" />
     <vertex x="44.7880554" y="-39.2004051" z="-4" />
     <vertex x="32.4086456" y="-39.2503548" z="-4" />
     <vertex x="32.5380554" y="-39.267395" z="-4" />
     <vertex x="32.6674652" y="-39.2503548" z="-4" />
     <vertex x="32.7880554" y="-39.2004051" z="-4" />
     <vertex x="32.8916092" y="-39.1209488" z="-4" />
     <vertex x="32.9710693" y="-39.017395" z="-4" />
     <vertex x="33.021019" y="-38.8968048" z="-4" />
     <vertex x="33.0380554" y="-38.767395" z="-4" />
     <vertex x="33.021019" y="-38.6379852" z="-4" />
     <vertex x="32.9710693" y="-38.517395" z="-4" />
     <vertex x="32.8916092" y="-38.4138412" z="-4" />
     <vertex x="32.7880554" y="-38.3343811" z="-4" />
     <vertex x="32.6674652" y="-38.2844315" z="-4" />
     <vertex x="32.5380554" y="-38.267395" z="-4" />
     <vertex x="32.4086456" y="-38.2844315" z="-4" />
     <vertex x="32.2880554" y="-38.3343811" z="-4" />
     <vertex x="32.1845016" y="-38.4138412" z="-4" />
     <vertex x="32.1050415" y="-38.517395" z="-4" />
     <vertex x="32.0550919" y="-38.6379852" z="-4" />
     <vertex x="32.0380554" y="-38.767395" z="-4" />
     <vertex x="32.0550919" y="-38.8968048" z="-4" />
     <vertex x="32.1050415" y="-39.017395" z="-4" />
     <vertex x="32.1845016" y="-39.1209488" z="-4" />
     <vertex x="32.2880554" y="-39.2004051" z="-4" />
     <vertex x="28.2419796" y="-39.2503548" z="-4" />
     <vertex x="28.3713894" y="-39.267395" z="-4" />
     <vertex x="28.5007992" y="-39.2503548" z="-4" />
     <vertex x="28.6213894" y="-39.2004051" z="-4" />
     <vertex x="28.7249432" y="-39.1209488" z="-4" />
     <vertex x="28.8044014" y="-39.017395" z="-4" />
     <vertex x="28.854353" y="-38.8968048" z="-4" />
     <vertex x="28.8713894" y="-38.767395" z="-4" />
     <vertex x="28.854353" y="-38.6379852" z="-4" />
     <vertex x="28.8044014" y="-38.517395" z="-4" />
     <vertex x="28.7249432" y="-38.4138412" z="-4" />
     <vertex x="28.6213894" y="-38.3343811" z="-4" />
     <vertex x="28.5007992" y="-38.2844315" z="-4" />
     <vertex x="28.3713894" y="-38.267395" z="-4" />
     <vertex x="28.2419796" y="-38.2844315" z="-4" />
     <vertex x="28.1213894" y="-38.3343811" z="-4" />
     <vertex x="28.0178356" y="-38.4138412" z="-4" />
     <vertex x="27.9383774" y="-38.517395" z="-4" />
     <vertex x="27.8884258" y="-38.6379852" z="-4" />
     <vertex x="27.8713894" y="-38.767395" z="-4" />
     <vertex x="27.8884258" y="-38.8968048" z="-4" />
     <vertex x="27.9383774" y="-39.017395" z="-4" />
     <vertex x="28.0178356" y="-39.1209488" z="-4" />
     <vertex x="28.1213894" y="-39.2004051" z="-4" />
     <vertex x="19.9086456" y="-39.2503548" z="-4" />
     <vertex x="20.0380554" y="-39.267395" z="-4" />
     <vertex x="20.1674652" y="-39.2503548" z="-4" />
     <vertex x="20.2880554" y="-39.2004051" z="-4" />
     <vertex x="20.3916092" y="-39.1209488" z="-4" />
     <vertex x="20.4710693" y="-39.017395" z="-4" />
     <vertex x="20.521019" y="-38.8968048" z="-4" />
     <vertex x="20.5380554" y="-38.767395" z="-4" />
     <vertex x="20.521019" y="-38.6379852" z="-4" />
     <vertex x="20.4710693" y="-38.517395" z="-4" />
     <vertex x="20.3916092" y="-38.4138412" z="-4" />
     <vertex x="20.2880554" y="-38.3343811" z="-4" />
     <vertex x="20.1674652" y="-38.2844315" z="-4" />
     <vertex x="20.0380554" y="-38.267395" z="-4" />
     <vertex x="19.9086456" y="-38.2844315" z="-4" />
     <vertex x="19.7880554" y="-38.3343811" z="-4" />
     <vertex x="19.6845016" y="-38.4138412" z="-4" />
     <vertex x="19.6050434" y="-38.517395" z="-4" />
     <vertex x="19.5550938" y="-38.6379852" z="-4" />
     <vertex x="19.5380554" y="-38.767395" z="-4" />
     <vertex x="19.5550938" y="-38.8968048" z="-4" />
     <vertex x="19.6050434" y="-39.017395" z="-4" />
     <vertex x="19.6845016" y="-39.1209488" z="-4" />
     <vertex x="19.7880554" y="-39.2004051" z="-4" />
     <vertex x="15.7419796" y="-39.2503548" z="-4" />
     <vertex x="15.8713894" y="-39.267395" z="-4" />
     <vertex x="16.0007992" y="-39.2503548" z="-4" />
     <vertex x="16.1213894" y="-39.2004051" z="-4" />
     <vertex x="16.2249432" y="-39.1209488" z="-4" />
     <vertex x="16.3044014" y="-39.017395" z="-4" />
     <vertex x="16.354353" y="-38.8968048" z="-4" />
     <vertex x="16.3713894" y="-38.767395" z="-4" />
     <vertex x="16.354353" y="-38.6379852" z="-4" />
     <vertex x="16.3044014" y="-38.517395" z="-4" />
     <vertex x="16.2249432" y="-38.4138412" z="-4" />
     <vertex x="16.1213894" y="-38.3343811" z="-4" />
     <vertex x="16.0007992" y="-38.2844315" z="-4" />
     <vertex x="15.8713894" y="-38.267395" z="-4" />
     <vertex x="15.7419796" y="-38.2844315" z="-4" />
     <vertex x="15.6213894" y="-38.3343811" z="-4" />
     <vertex x="15.5178356" y="-38.4138412" z="-4" />
     <vertex x="15.4383774" y="-38.517395" z="-4" />
     <vertex x="15.3884268" y="-38.6379852" z="-4" />
     <vertex x="15.3713894" y="-38.767395" z="-4" />
     <vertex x="15.3884268" y="-38.8968048" z="-4" />
     <vertex x="15.4383774" y="-39.017395" z="-4" />
     <vertex x="15.5178356" y="-39.1209488" z="-4" />
     <vertex x="15.6213894" y="-39.2004051" z="-4" />
     <vertex x="7.40864658" y="-39.2503548" z="-4" />
     <vertex x="7.53805637" y="-39.267395" z="-4" />
     <vertex x="7.66746569" y="-39.2503548" z="-4" />
     <vertex x="7.78805637" y="-39.2004051" z="-4" />
     <vertex x="7.89160967" y="-39.1209488" z="-4" />
     <vertex x="7.97106886" y="-39.017395" z="-4" />
     <vertex x="8.02101898" y="-38.8968048" z="-4" />
     <vertex x="8.03805637" y="-38.767395" z="-4" />
     <vertex x="8.02101898" y="-38.6379852" z="-4" />
     <vertex x="7.97106886" y="-38.517395" z="-4" />
     <vertex x="7.89160967" y="-38.4138412" z="-4" />
     <vertex x="7.78805637" y="-38.3343811" z="-4" />
     <vertex x="7.66746569" y="-38.2844315" z="-4" />
     <vertex x="7.53805637" y="-38.267395" z="-4" />
     <vertex x="7.40864658" y="-38.2844315" z="-4" />
     <vertex x="7.28805637" y="-38.3343811" z="-4" />
     <vertex x="7.1845026" y="-38.4138412" z="-4" />
     <vertex x="7.10504341" y="-38.517395" z="-4" />
     <vertex x="7.05509329" y="-38.6379852" z="-4" />
     <vertex x="7.03805637" y="-38.767395" z="-4" />
     <vertex x="7.05509329" y="-38.8968048" z="-4" />
     <vertex x="7.10504341" y="-39.017395" z="-4" />
     <vertex x="7.1845026" y="-39.1209488" z="-4" />
     <vertex x="7.28805637" y="-39.2004051" z="-4" />
     <vertex x="3.2419796" y="-39.2503548" z="-4" />
     <vertex x="3.37138939" y="-39.267395" z="-4" />
     <vertex x="3.50079918" y="-39.2503548" z="-4" />
     <vertex x="3.62138939" y="-39.2004051" z="-4" />
     <vertex x="3.72494316" y="-39.1209488" z="-4" />
     <vertex x="3.80440235" y="-39.017395" z="-4" />
     <vertex x="3.85435247" y="-38.8968048" z="-4" />
     <vertex x="3.87138939" y="-38.767395" z="-4" />
     <vertex x="3.85435247" y="-38.6379852" z="-4" />
     <vertex x="3.80440235" y="-38.517395" z="-4" />
     <vertex x="3.72494316" y="-38.4138412" z="-4" />
     <vertex x="3.62138939" y="-38.3343811" z="-4" />
     <vertex x="3.50079918" y="-38.2844315" z="-4" />
     <vertex x="3.37138939" y="-38.267395" z="-4" />
     <vertex x="3.2419796" y="-38.2844315" z="-4" />
     <vertex x="3.12138939" y="-38.3343811" z="-4" />
     <vertex x="3.01783657" y="-38.4138412" z="-4" />
     <vertex x="2.93837643" y="-38.517395" z="-4" />
     <vertex x="2.88842678" y="-38.6379852" z="-4" />
     <vertex x="2.87138939" y="-38.767395" z="-4" />
     <vertex x="2.88842678" y="-38.8968048" z="-4" />
     <vertex x="2.93837643" y="-39.017395" z="-4" />
     <vertex x="3.01783657" y="-39.1209488" z="-4" />
     <vertex x="3.12138939" y="-39.2004051" z="-4" />
     <vertex x="-9.2580204" y="-39.2503548" z="-4" />
     <vertex x="-9.12861061" y="-39.267395" z="-4" />
     <vertex x="-8.99920082" y="-39.2503548" z="-4" />
     <vertex x="-8.87861061" y="-39.2004051" z="-4" />
     <vertex x="-8.77505684" y="-39.1209488" z="-4" />
     <vertex x="-8.6955986" y="-39.017395" z="-4" />
     <vertex x="-8.64564705" y="-38.8968048" z="-4" />
     <vertex x="-8.62861061" y="-38.767395" z="-4" />
     <vertex x="-8.64564705" y="-38.6379852" z="-4" />
     <vertex x="-8.6955986" y="-38.517395" z="-4" />
     <vertex x="-8.77505684" y="-38.4138412" z="-4" />
     <vertex x="-8.87861061" y="-38.3343811" z="-4" />
     <vertex x="-8.99920082" y="-38.2844315" z="-4" />
     <vertex x="-9.12861061" y="-38.267395" z="-4" />
     <vertex x="-9.2580204" y="-38.2844315" z="-4" />
     <vertex x="-9.37861061" y="-38.3343811" z="-4" />
     <vertex x="-9.48216438" y="-38.4138412" z="-4" />
     <vertex x="-9.56162262" y="-38.517395" z="-4" />
     <vertex x="-9.61157417" y="-38.6379852" z="-4" />
     <vertex x="-9.62861061" y="-38.767395" z="-4" />
     <vertex x="-9.61157417" y="-38.8968048" z="-4" />
     <vertex x="-9.56162262" y="-39.017395" z="-4" />
     <vertex x="-9.48216438" y="-39.1209488" z="-4" />
     <vertex x="-9.37861061" y="-39.2004051" z="-4" />
     <vertex x="-13.4246864" y="-39.2503548" z="-4" />
     <vertex x="-13.2952766" y="-39.267395" z="-4" />
     <vertex x="-13.1658669" y="-39.2503548" z="-4" />
     <vertex x="-13.0452766" y="-39.2004051" z="-4" />
     <vertex x="-12.9417229" y="-39.1209488" z="-4" />
     <vertex x="-12.8622646" y="-39.017395" z="-4" />
     <vertex x="-12.812315" y="-38.8968048" z="-4" />
     <vertex x="-12.7952766" y="-38.767395" z="-4" />
     <vertex x="-12.812315" y="-38.6379852" z="-4" />
     <vertex x="-12.8622646" y="-38.517395" z="-4" />
     <vertex x="-12.9417229" y="-38.4138412" z="-4" />
     <vertex x="-13.0452766" y="-38.3343811" z="-4" />
     <vertex x="-13.1658669" y="-38.2844315" z="-4" />
     <vertex x="-13.2952766" y="-38.267395" z="-4" />
     <vertex x="-13.4246864" y="-38.2844315" z="-4" />
     <vertex x="-13.5452766" y="-38.3343811" z="-4" />
     <vertex x="-13.6488304" y="-38.4138412" z="-4" />
     <vertex x="-13.7282906" y="-38.517395" z="-4" />
     <vertex x="-13.7782402" y="-38.6379852" z="-4" />
     <vertex x="-13.7952766" y="-38.767395" z="-4" />
     <vertex x="-13.7782402" y="-38.8968048" z="-4" />
     <vertex x="-13.7282906" y="-39.017395" z="-4" />
     <vertex x="-13.6488304" y="-39.1209488" z="-4" />
     <vertex x="-13.5452766" y="-39.2004051" z="-4" />
     <vertex x="-17.5913525" y="-39.2503548" z="-4" />
     <vertex x="-17.4619446" y="-39.267395" z="-4" />
     <vertex x="-17.3325348" y="-39.2503548" z="-4" />
     <vertex x="-17.2119446" y="-39.2004051" z="-4" />
     <vertex x="-17.1083908" y="-39.1209488" z="-4" />
     <vertex x="-17.0289307" y="-39.017395" z="-4" />
     <vertex x="-16.978981" y="-38.8968048" z="-4" />
     <vertex x="-16.9619446" y="-38.767395" z="-4" />
     <vertex x="-16.978981" y="-38.6379852" z="-4" />
     <vertex x="-17.0289307" y="-38.517395" z="-4" />
     <vertex x="-17.1083908" y="-38.4138412" z="-4" />
     <vertex x="-17.2119446" y="-38.3343811" z="-4" />
     <vertex x="-17.3325348" y="-38.2844315" z="-4" />
     <vertex x="-17.4619446" y="-38.267395" z="-4" />
     <vertex x="-17.5913525" y="-38.2844315" z="-4" />
     <vertex x="-17.7119446" y="-38.3343811" z="-4" />
     <vertex x="-17.8154964" y="-38.4138412" z="-4" />
     <vertex x="-17.8949566" y="-38.517395" z="-4" />
     <vertex x="-17.9449062" y="-38.6379852" z="-4" />
     <vertex x="-17.9619446" y="-38.767395" z="-4" />
     <vertex x="-17.9449062" y="-38.8968048" z="-4" />
     <vertex x="-17.8949566" y="-39.017395" z="-4" />
     <vertex x="-17.8154964" y="-39.1209488" z="-4" />
     <vertex x="-17.7119446" y="-39.2004051" z="-4" />
     <vertex x="-25.9246864" y="-39.2503548" z="-4" />
     <vertex x="-25.7952766" y="-39.267395" z="-4" />
     <vertex x="-25.6658669" y="-39.2503548" z="-4" />
     <vertex x="-25.5452766" y="-39.2004051" z="-4" />
     <vertex x="-25.4417229" y="-39.1209488" z="-4" />
     <vertex x="-25.3622627" y="-39.017395" z="-4" />
     <vertex x="-25.3123131" y="-38.8968048" z="-4" />
     <vertex x="-25.2952766" y="-38.767395" z="-4" />
     <vertex x="-25.3123131" y="-38.6379852" z="-4" />
     <vertex x="-25.3622627" y="-38.517395" z="-4" />
     <vertex x="-25.4417229" y="-38.4138412" z="-4" />
     <vertex x="-25.5452766" y="-38.3343811" z="-4" />
     <vertex x="-25.6658669" y="-38.2844315" z="-4" />
     <vertex x="-25.7952766" y="-38.267395" z="-4" />
     <vertex x="-25.9246864" y="-38.2844315" z="-4" />
     <vertex x="-26.0452766" y="-38.3343811" z="-4" />
     <vertex x="-26.1488304" y="-38.4138412" z="-4" />
     <vertex x="-26.2282906" y="-38.517395" z="-4" />
     <vertex x="-26.2782402" y="-38.6379852" z="-4" />
     <vertex x="-26.2952766" y="-38.767395" z="-4" />
     <vertex x="-26.2782402" y="-38.8968048" z="-4" />
     <vertex x="-26.2282906" y="-39.017395" z="-4" />
     <vertex x="-26.1488304" y="-39.1209488" z="-4" />
     <vertex x="-26.0452766" y="-39.2004051" z="-4" />
     <vertex x="-34.2580185" y="-39.2503548" z="-4" />
     <vertex x="-34.1286087" y="-39.267395" z="-4" />
     <vertex x="-33.9992027" y="-39.2503548" z="-4" />
     <vertex x="-33.8786087" y="-39.2004051" z="-4" />
     <vertex x="-33.7750587" y="-39.1209488" z="-4" />
     <vertex x="-33.6955986" y="-39.017395" z="-4" />
     <vertex x="-33.645649" y="-38.8968048" z="-4" />
     <vertex x="-33.6286087" y="-38.767395" z="-4" />
     <vertex x="-33.645649" y="-38.6379852" z="-4" />
     <vertex x="-33.6955986" y="-38.517395" z="-4" />
     <vertex x="-33.7750587" y="-38.4138412" z="-4" />
     <vertex x="-33.8786087" y="-38.3343811" z="-4" />
     <vertex x="-33.9992027" y="-38.2844315" z="-4" />
     <vertex x="-34.1286087" y="-38.267395" z="-4" />
     <vertex x="-34.2580185" y="-38.2844315" z="-4" />
     <vertex x="-34.3786087" y="-38.3343811" z="-4" />
     <vertex x="-34.4821625" y="-38.4138412" z="-4" />
     <vertex x="-34.5616226" y="-38.517395" z="-4" />
     <vertex x="-34.6115723" y="-38.6379852" z="-4" />
     <vertex x="-34.6286087" y="-38.767395" z="-4" />
     <vertex x="-34.6115723" y="-38.8968048" z="-4" />
     <vertex x="-34.5616226" y="-39.017395" z="-4" />
     <vertex x="-34.4821625" y="-39.1209488" z="-4" />
     <vertex x="-34.3786087" y="-39.2004051" z="-4" />
     <vertex x="-42.5913544" y="-39.2503548" z="-4" />
     <vertex x="-42.4619446" y="-39.267395" z="-4" />
     <vertex x="-42.3325348" y="-39.2503548" z="-4" />
     <vertex x="-42.2119446" y="-39.2004051" z="-4" />
     <vertex x="-42.1083908" y="-39.1209488" z="-4" />
     <vertex x="-42.0289307" y="-39.017395" z="-4" />
     <vertex x="-41.978981" y="-38.8968048" z="-4" />
     <vertex x="-41.9619446" y="-38.767395" z="-4" />
     <vertex x="-41.978981" y="-38.6379852" z="-4" />
     <vertex x="-42.0289307" y="-38.517395" z="-4" />
     <vertex x="-42.1083908" y="-38.4138412" z="-4" />
     <vertex x="-42.2119446" y="-38.3343811" z="-4" />
     <vertex x="-42.3325348" y="-38.2844315" z="-4" />
     <vertex x="-42.4619446" y="-38.267395" z="-4" />
     <vertex x="-42.5913544" y="-38.2844315" z="-4" />
     <vertex x="-42.7119446" y="-38.3343811" z="-4" />
     <vertex x="-42.8154984" y="-38.4138412" z="-4" />
     <vertex x="-42.8949547" y="-38.517395" z="-4" />
     <vertex x="-42.9449081" y="-38.6379852" z="-4" />
     <vertex x="-42.9619446" y="-38.767395" z="-4" />
     <vertex x="-42.9449081" y="-38.8968048" z="-4" />
     <vertex x="-42.8949547" y="-39.017395" z="-4" />
     <vertex x="-42.8154984" y="-39.1209488" z="-4" />
     <vertex x="-42.7119446" y="-39.2004051" z="-4" />
     <vertex x="-9.2580204" y="-35.0230827" z="-4" />
     <vertex x="-9.12861061" y="-35.0401192" z="-4" />
     <vertex x="-8.99920082" y="-35.0230827" z="-4" />
     <vertex x="-8.87861061" y="-34.9731331" z="-4" />
     <vertex x="-8.77505684" y="-34.8936729" z="-4" />
     <vertex x="-8.6955986" y="-34.7901192" z="-4" />
     <vertex x="-8.64564705" y="-34.669529" z="-4" />
     <vertex x="-8.62861061" y="-34.5401192" z="-4" />
     <vertex x="-8.64564705" y="-34.4107132" z="-4" />
     <vertex x="-8.6955986" y="-34.2901192" z="-4" />
     <vertex x="-8.77505684" y="-34.1865692" z="-4" />
     <vertex x="-8.87861061" y="-34.1071091" z="-4" />
     <vertex x="-8.99920082" y="-34.0571594" z="-4" />
     <vertex x="-9.12861061" y="-34.0401192" z="-4" />
     <vertex x="-9.2580204" y="-34.0571594" z="-4" />
     <vertex x="-9.37861061" y="-34.1071091" z="-4" />
     <vertex x="-9.48216438" y="-34.1865692" z="-4" />
     <vertex x="-9.56162262" y="-34.2901192" z="-4" />
     <vertex x="-9.61157417" y="-34.4107132" z="-4" />
     <vertex x="-9.62861061" y="-34.5401192" z="-4" />
     <vertex x="-9.61157417" y="-34.669529" z="-4" />
     <vertex x="-9.56162262" y="-34.7901192" z="-4" />
     <vertex x="-9.48216438" y="-34.8936729" z="-4" />
     <vertex x="-9.37861061" y="-34.9731331" z="-4" />
     <vertex x="-38.4246864" y="-39.2503548" z="-4" />
     <vertex x="-38.2952766" y="-39.267395" z="-4" />
     <vertex x="-38.1658669" y="-39.2503548" z="-4" />
     <vertex x="-38.0452766" y="-39.2004051" z="-4" />
     <vertex x="-37.9417229" y="-39.1209488" z="-4" />
     <vertex x="-37.8622627" y="-39.017395" z="-4" />
     <vertex x="-37.8123131" y="-38.8968048" z="-4" />
     <vertex x="-37.7952766" y="-38.767395" z="-4" />
     <vertex x="-37.8123131" y="-38.6379852" z="-4" />
     <vertex x="-37.8622627" y="-38.517395" z="-4" />
     <vertex x="-37.9417229" y="-38.4138412" z="-4" />
     <vertex x="-38.0452766" y="-38.3343811" z="-4" />
     <vertex x="-38.1658669" y="-38.2844315" z="-4" />
     <vertex x="-38.2952766" y="-38.267395" z="-4" />
     <vertex x="-38.4246864" y="-38.2844315" z="-4" />
     <vertex x="-38.5452766" y="-38.3343811" z="-4" />
     <vertex x="-38.6488304" y="-38.4138412" z="-4" />
     <vertex x="-38.7282906" y="-38.517395" z="-4" />
     <vertex x="-38.7782402" y="-38.6379852" z="-4" />
     <vertex x="-38.7952766" y="-38.767395" z="-4" />
     <vertex x="-38.7782402" y="-38.8968048" z="-4" />
     <vertex x="-38.7282906" y="-39.017395" z="-4" />
     <vertex x="-38.6488304" y="-39.1209488" z="-4" />
     <vertex x="-38.5452766" y="-39.2004051" z="-4" />
     <vertex x="15.7419796" y="-35.0230827" z="-4" />
     <vertex x="15.8713894" y="-35.0401192" z="-4" />
     <vertex x="16.0007992" y="-35.0230827" z="-4" />
     <vertex x="16.1213894" y="-34.9731331" z="-4" />
     <vertex x="16.2249432" y="-34.8936729" z="-4" />
     <vertex x="16.3044014" y="-34.7901192" z="-4" />
     <vertex x="16.354353" y="-34.669529" z="-4" />
     <vertex x="16.3713894" y="-34.5401192" z="-4" />
     <vertex x="16.354353" y="-34.4107132" z="-4" />
     <vertex x="16.3044014" y="-34.2901192" z="-4" />
     <vertex x="16.2249432" y="-34.1865692" z="-4" />
     <vertex x="16.1213894" y="-34.1071091" z="-4" />
     <vertex x="16.0007992" y="-34.0571594" z="-4" />
     <vertex x="15.8713894" y="-34.0401192" z="-4" />
     <vertex x="15.7419796" y="-34.0571594" z="-4" />
     <vertex x="15.6213894" y="-34.1071091" z="-4" />
     <vertex x="15.5178356" y="-34.1865692" z="-4" />
     <vertex x="15.4383774" y="-34.2901192" z="-4" />
     <vertex x="15.3884268" y="-34.4107132" z="-4" />
     <vertex x="15.3713894" y="-34.5401192" z="-4" />
     <vertex x="15.3884268" y="-34.669529" z="-4" />
     <vertex x="15.4383774" y="-34.7901192" z="-4" />
     <vertex x="15.5178356" y="-34.8936729" z="-4" />
     <vertex x="15.6213894" y="-34.9731331" z="-4" />
     <vertex x="-42.5913544" y="-35.0230827" z="-4" />
     <vertex x="-42.4619446" y="-35.0401192" z="-4" />
     <vertex x="-42.3325348" y="-35.0230827" z="-4" />
     <vertex x="-42.2119446" y="-34.9731331" z="-4" />
     <vertex x="-42.1083908" y="-34.8936729" z="-4" />
     <vertex x="-42.0289307" y="-34.7901192" z="-4" />
     <vertex x="-41.978981" y="-34.669529" z="-4" />
     <vertex x="-41.9619446" y="-34.5401192" z="-4" />
     <vertex x="-41.978981" y="-34.4107132" z="-4" />
     <vertex x="-42.0289307" y="-34.2901192" z="-4" />
     <vertex x="-42.1083908" y="-34.1865692" z="-4" />
     <vertex x="-42.2119446" y="-34.1071091" z="-4" />
     <vertex x="-42.3325348" y="-34.0571594" z="-4" />
     <vertex x="-42.4619446" y="-34.0401192" z="-4" />
     <vertex x="-42.5913544" y="-34.0571594" z="-4" />
     <vertex x="-42.7119446" y="-34.1071091" z="-4" />
     <vertex x="-42.8154984" y="-34.1865692" z="-4" />
     <vertex x="-42.8949547" y="-34.2901192" z="-4" />
     <vertex x="-42.9449081" y="-34.4107132" z="-4" />
     <vertex x="-42.9619446" y="-34.5401192" z="-4" />
     <vertex x="-42.9449081" y="-34.669529" z="-4" />
     <vertex x="-42.8949547" y="-34.7901192" z="-4" />
     <vertex x="-42.8154984" y="-34.8936729" z="-4" />
     <vertex x="-42.7119446" y="-34.9731331" z="-4" />
     <vertex x="-46.7580185" y="-39.2503548" z="-4" />
     <vertex x="-46.6286087" y="-39.267395" z="-4" />
     <vertex x="-46.4992027" y="-39.2503548" z="-4" />
     <vertex x="-46.3786087" y="-39.2004051" z="-4" />
     <vertex x="-46.2750587" y="-39.1209488" z="-4" />
     <vertex x="-46.1955986" y="-39.017395" z="-4" />
     <vertex x="-46.145649" y="-38.8968048" z="-4" />
     <vertex x="-46.1286087" y="-38.767395" z="-4" />
     <vertex x="-46.145649" y="-38.6379852" z="-4" />
     <vertex x="-46.1955986" y="-38.517395" z="-4" />
     <vertex x="-46.2750587" y="-38.4138412" z="-4" />
     <vertex x="-46.3786087" y="-38.3343811" z="-4" />
     <vertex x="-46.4992027" y="-38.2844315" z="-4" />
     <vertex x="-46.6286087" y="-38.267395" z="-4" />
     <vertex x="-46.7580185" y="-38.2844315" z="-4" />
     <vertex x="-46.8786087" y="-38.3343811" z="-4" />
     <vertex x="-46.9821625" y="-38.4138412" z="-4" />
     <vertex x="-47.0616226" y="-38.517395" z="-4" />
     <vertex x="-47.1115723" y="-38.6379852" z="-4" />
     <vertex x="-47.1286087" y="-38.767395" z="-4" />
     <vertex x="-47.1115723" y="-38.8968048" z="-4" />
     <vertex x="-47.0616226" y="-39.017395" z="-4" />
     <vertex x="-46.9821625" y="-39.1209488" z="-4" />
     <vertex x="-46.8786087" y="-39.2004051" z="-4" />
     <vertex x="44.9086456" y="-35.0230827" z="-4" />
     <vertex x="45.0380554" y="-35.0401192" z="-4" />
     <vertex x="45.1674652" y="-35.0230827" z="-4" />
     <vertex x="45.2880554" y="-34.9731331" z="-4" />
     <vertex x="45.3916092" y="-34.8936729" z="-4" />
     <vertex x="45.4710693" y="-34.7901192" z="-4" />
     <vertex x="45.521019" y="-34.669529" z="-4" />
     <vertex x="45.5380554" y="-34.5401192" z="-4" />
     <vertex x="45.521019" y="-34.4107132" z="-4" />
     <vertex x="45.4710693" y="-34.2901192" z="-4" />
     <vertex x="45.3916092" y="-34.1865692" z="-4" />
     <vertex x="45.2880554" y="-34.1071091" z="-4" />
     <vertex x="45.1674652" y="-34.0571594" z="-4" />
     <vertex x="45.0380554" y="-34.0401192" z="-4" />
     <vertex x="44.9086456" y="-34.0571594" z="-4" />
     <vertex x="44.7880554" y="-34.1071091" z="-4" />
     <vertex x="44.6845016" y="-34.1865692" z="-4" />
     <vertex x="44.6050453" y="-34.2901192" z="-4" />
     <vertex x="44.5550919" y="-34.4107132" z="-4" />
     <vertex x="44.5380554" y="-34.5401192" z="-4" />
     <vertex x="44.5550919" y="-34.669529" z="-4" />
     <vertex x="44.6050453" y="-34.7901192" z="-4" />
     <vertex x="44.6845016" y="-34.8936729" z="-4" />
     <vertex x="44.7880554" y="-34.9731331" z="-4" />
     <vertex x="19.9086456" y="-35.0230827" z="-4" />
     <vertex x="20.0380554" y="-35.0401192" z="-4" />
     <vertex x="20.1674652" y="-35.0230827" z="-4" />
     <vertex x="20.2880554" y="-34.9731331" z="-4" />
     <vertex x="20.3916092" y="-34.8936729" z="-4" />
     <vertex x="20.4710693" y="-34.7901192" z="-4" />
     <vertex x="20.521019" y="-34.669529" z="-4" />
     <vertex x="20.5380554" y="-34.5401192" z="-4" />
     <vertex x="20.521019" y="-34.4107132" z="-4" />
     <vertex x="20.4710693" y="-34.2901192" z="-4" />
     <vertex x="20.3916092" y="-34.1865692" z="-4" />
     <vertex x="20.2880554" y="-34.1071091" z="-4" />
     <vertex x="20.1674652" y="-34.0571594" z="-4" />
     <vertex x="20.0380554" y="-34.0401192" z="-4" />
     <vertex x="19.9086456" y="-34.0571594" z="-4" />
     <vertex x="19.7880554" y="-34.1071091" z="-4" />
     <vertex x="19.6845016" y="-34.1865692" z="-4" />
     <vertex x="19.6050434" y="-34.2901192" z="-4" />
     <vertex x="19.5550938" y="-34.4107132" z="-4" />
     <vertex x="19.5380554" y="-34.5401192" z="-4" />
     <vertex x="19.5550938" y="-34.669529" z="-4" />
     <vertex x="19.6050434" y="-34.7901192" z="-4" />
     <vertex x="19.6845016" y="-34.8936729" z="-4" />
     <vertex x="19.7880554" y="-34.9731331" z="-4" />
     <vertex x="7.40864658" y="-35.0230827" z="-4" />
     <vertex x="7.53805637" y="-35.0401192" z="-4" />
     <vertex x="7.66746569" y="-35.0230827" z="-4" />
     <vertex x="7.78805637" y="-34.9731331" z="-4" />
     <vertex x="7.89160967" y="-34.8936729" z="-4" />
     <vertex x="7.97106886" y="-34.7901192" z="-4" />
     <vertex x="8.02101898" y="-34.669529" z="-4" />
     <vertex x="8.03805637" y="-34.5401192" z="-4" />
     <vertex x="8.02101898" y="-34.4107132" z="-4" />
     <vertex x="7.97106886" y="-34.2901192" z="-4" />
     <vertex x="7.89160967" y="-34.1865692" z="-4" />
     <vertex x="7.78805637" y="-34.1071091" z="-4" />
     <vertex x="7.66746569" y="-34.0571594" z="-4" />
     <vertex x="7.53805637" y="-34.0401192" z="-4" />
     <vertex x="7.40864658" y="-34.0571594" z="-4" />
     <vertex x="7.28805637" y="-34.1071091" z="-4" />
     <vertex x="7.1845026" y="-34.1865692" z="-4" />
     <vertex x="7.10504341" y="-34.2901192" z="-4" />
     <vertex x="7.05509329" y="-34.4107132" z="-4" />
     <vertex x="7.03805637" y="-34.5401192" z="-4" />
     <vertex x="7.05509329" y="-34.669529" z="-4" />
     <vertex x="7.10504341" y="-34.7901192" z="-4" />
     <vertex x="7.1845026" y="-34.8936729" z="-4" />
     <vertex x="7.28805637" y="-34.9731331" z="-4" />
     <vertex x="36.5753136" y="-35.0230827" z="-4" />
     <vertex x="36.7047234" y="-35.0401192" z="-4" />
     <vertex x="36.8341331" y="-35.0230827" z="-4" />
     <vertex x="36.9547234" y="-34.9731331" z="-4" />
     <vertex x="37.0582771" y="-34.8936729" z="-4" />
     <vertex x="37.1377335" y="-34.7901192" z="-4" />
     <vertex x="37.1876831" y="-34.669529" z="-4" />
     <vertex x="37.2047234" y="-34.5401192" z="-4" />
     <vertex x="37.1876831" y="-34.4107132" z="-4" />
     <vertex x="37.1377335" y="-34.2901192" z="-4" />
     <vertex x="37.0582771" y="-34.1865692" z="-4" />
     <vertex x="36.9547234" y="-34.1071091" z="-4" />
     <vertex x="36.8341331" y="-34.0571594" z="-4" />
     <vertex x="36.7047234" y="-34.0401192" z="-4" />
     <vertex x="36.5753136" y="-34.0571594" z="-4" />
     <vertex x="36.4547234" y="-34.1071091" z="-4" />
     <vertex x="36.3511696" y="-34.1865692" z="-4" />
     <vertex x="36.2717094" y="-34.2901192" z="-4" />
     <vertex x="36.2217598" y="-34.4107132" z="-4" />
     <vertex x="36.2047234" y="-34.5401192" z="-4" />
     <vertex x="36.2217598" y="-34.669529" z="-4" />
     <vertex x="36.2717094" y="-34.7901192" z="-4" />
     <vertex x="36.3511696" y="-34.8936729" z="-4" />
     <vertex x="36.4547234" y="-34.9731331" z="-4" />
     <vertex x="-30.0913544" y="-35.0230827" z="-4" />
     <vertex x="-29.9619446" y="-35.0401192" z="-4" />
     <vertex x="-29.8325348" y="-35.0230827" z="-4" />
     <vertex x="-29.7119446" y="-34.9731331" z="-4" />
     <vertex x="-29.6083908" y="-34.8936729" z="-4" />
     <vertex x="-29.5289307" y="-34.7901192" z="-4" />
     <vertex x="-29.478981" y="-34.669529" z="-4" />
     <vertex x="-29.4619446" y="-34.5401192" z="-4" />
     <vertex x="-29.478981" y="-34.4107132" z="-4" />
     <vertex x="-29.5289307" y="-34.2901192" z="-4" />
     <vertex x="-29.6083908" y="-34.1865692" z="-4" />
     <vertex x="-29.7119446" y="-34.1071091" z="-4" />
     <vertex x="-29.8325348" y="-34.0571594" z="-4" />
     <vertex x="-29.9619446" y="-34.0401192" z="-4" />
     <vertex x="-30.0913544" y="-34.0571594" z="-4" />
     <vertex x="-30.2119446" y="-34.1071091" z="-4" />
     <vertex x="-30.3154984" y="-34.1865692" z="-4" />
     <vertex x="-30.3949547" y="-34.2901192" z="-4" />
     <vertex x="-30.4449081" y="-34.4107132" z="-4" />
     <vertex x="-30.4619446" y="-34.5401192" z="-4" />
     <vertex x="-30.4449081" y="-34.669529" z="-4" />
     <vertex x="-30.3949547" y="-34.7901192" z="-4" />
     <vertex x="-30.3154984" y="-34.8936729" z="-4" />
     <vertex x="-30.2119446" y="-34.9731331" z="-4" />
     <vertex x="-50.9246864" y="-35.0230827" z="-4" />
     <vertex x="-50.7952766" y="-35.0401192" z="-4" />
     <vertex x="-50.6658669" y="-35.0230827" z="-4" />
     <vertex x="-50.5452766" y="-34.9731331" z="-4" />
     <vertex x="-50.4417229" y="-34.8936729" z="-4" />
     <vertex x="-50.3622627" y="-34.7901192" z="-4" />
     <vertex x="-50.3123131" y="-34.669529" z="-4" />
     <vertex x="-50.2952766" y="-34.5401192" z="-4" />
     <vertex x="-50.3123131" y="-34.4107132" z="-4" />
     <vertex x="-50.3622627" y="-34.2901192" z="-4" />
     <vertex x="-50.4417229" y="-34.1865692" z="-4" />
     <vertex x="-50.5452766" y="-34.1071091" z="-4" />
     <vertex x="-50.6658669" y="-34.0571594" z="-4" />
     <vertex x="-50.7952766" y="-34.0401192" z="-4" />
     <vertex x="-50.9246864" y="-34.0571594" z="-4" />
     <vertex x="-51.0452766" y="-34.1071091" z="-4" />
     <vertex x="-51.1488304" y="-34.1865692" z="-4" />
     <vertex x="-51.2282906" y="-34.2901192" z="-4" />
     <vertex x="-51.2782402" y="-34.4107132" z="-4" />
     <vertex x="-51.2952766" y="-34.5401192" z="-4" />
     <vertex x="-51.2782402" y="-34.669529" z="-4" />
     <vertex x="-51.2282906" y="-34.7901192" z="-4" />
     <vertex x="-51.1488304" y="-34.8936729" z="-4" />
     <vertex x="-51.0452766" y="-34.9731331" z="-4" />
     <vertex x="-17.5913525" y="-43.4776306" z="-4" />
     <vertex x="-17.4619446" y="-43.4946671" z="-4" />
     <vertex x="-17.3325348" y="-43.4776306" z="-4" />
     <vertex x="-17.2119446" y="-43.427681" z="-4" />
     <vertex x="-17.1083908" y="-43.3482208" z="-4" />
     <vertex x="-17.0289307" y="-43.2446671" z="-4" />
     <vertex x="-16.978981" y="-43.1240768" z="-4" />
     <vertex x="-16.9619446" y="-42.9946671" z="-4" />
     <vertex x="-16.978981" y="-42.8652573" z="-4" />
     <vertex x="-17.0289307" y="-42.7446671" z="-4" />
     <vertex x="-17.1083908" y="-42.6411133" z="-4" />
     <vertex x="-17.2119446" y="-42.5616531" z="-4" />
     <vertex x="-17.3325348" y="-42.5117035" z="-4" />
     <vertex x="-17.4619446" y="-42.4946671" z="-4" />
     <vertex x="-17.5913525" y="-42.5117035" z="-4" />
     <vertex x="-17.7119446" y="-42.5616531" z="-4" />
     <vertex x="-17.8154964" y="-42.6411133" z="-4" />
     <vertex x="-17.8949566" y="-42.7446671" z="-4" />
     <vertex x="-17.9449062" y="-42.8652573" z="-4" />
     <vertex x="-17.9619446" y="-42.9946671" z="-4" />
     <vertex x="-17.9449062" y="-43.1240768" z="-4" />
     <vertex x="-17.8949566" y="-43.2446671" z="-4" />
     <vertex x="-17.8154964" y="-43.3482208" z="-4" />
     <vertex x="-17.7119446" y="-43.427681" z="-4" />
     <vertex x="-21.7580185" y="-43.4776306" z="-4" />
     <vertex x="-21.6286087" y="-43.4946671" z="-4" />
     <vertex x="-21.4992027" y="-43.4776306" z="-4" />
     <vertex x="-21.3786087" y="-43.427681" z="-4" />
     <vertex x="-21.2750587" y="-43.3482208" z="-4" />
     <vertex x="-21.1955986" y="-43.2446671" z="-4" />
     <vertex x="-21.145649" y="-43.1240768" z="-4" />
     <vertex x="-21.1286087" y="-42.9946671" z="-4" />
     <vertex x="-21.145649" y="-42.8652573" z="-4" />
     <vertex x="-21.1955986" y="-42.7446671" z="-4" />
     <vertex x="-21.2750587" y="-42.6411133" z="-4" />
     <vertex x="-21.3786087" y="-42.5616531" z="-4" />
     <vertex x="-21.4992027" y="-42.5117035" z="-4" />
     <vertex x="-21.6286087" y="-42.4946671" z="-4" />
     <vertex x="-21.7580185" y="-42.5117035" z="-4" />
     <vertex x="-21.8786087" y="-42.5616531" z="-4" />
     <vertex x="-21.9821625" y="-42.6411133" z="-4" />
     <vertex x="-22.0616226" y="-42.7446671" z="-4" />
     <vertex x="-22.1115723" y="-42.8652573" z="-4" />
     <vertex x="-22.1286087" y="-42.9946671" z="-4" />
     <vertex x="-22.1115723" y="-43.1240768" z="-4" />
     <vertex x="-22.0616226" y="-43.2446671" z="-4" />
     <vertex x="-21.9821625" y="-43.3482208" z="-4" />
     <vertex x="-21.8786087" y="-43.427681" z="-4" />
     <vertex x="-25.9246864" y="-43.4776306" z="-4" />
     <vertex x="-25.7952766" y="-43.4946671" z="-4" />
     <vertex x="-25.6658669" y="-43.4776306" z="-4" />
     <vertex x="-25.5452766" y="-43.427681" z="-4" />
     <vertex x="-25.4417229" y="-43.3482208" z="-4" />
     <vertex x="-25.3622627" y="-43.2446671" z="-4" />
     <vertex x="-25.3123131" y="-43.1240768" z="-4" />
     <vertex x="-25.2952766" y="-42.9946671" z="-4" />
     <vertex x="-25.3123131" y="-42.8652573" z="-4" />
     <vertex x="-25.3622627" y="-42.7446671" z="-4" />
     <vertex x="-25.4417229" y="-42.6411133" z="-4" />
     <vertex x="-25.5452766" y="-42.5616531" z="-4" />
     <vertex x="-25.6658669" y="-42.5117035" z="-4" />
     <vertex x="-25.7952766" y="-42.4946671" z="-4" />
     <vertex x="-25.9246864" y="-42.5117035" z="-4" />
     <vertex x="-26.0452766" y="-42.5616531" z="-4" />
     <vertex x="-26.1488304" y="-42.6411133" z="-4" />
     <vertex x="-26.2282906" y="-42.7446671" z="-4" />
     <vertex x="-26.2782402" y="-42.8652573" z="-4" />
     <vertex x="-26.2952766" y="-42.9946671" z="-4" />
     <vertex x="-26.2782402" y="-43.1240768" z="-4" />
     <vertex x="-26.2282906" y="-43.2446671" z="-4" />
     <vertex x="-26.1488304" y="-43.3482208" z="-4" />
     <vertex x="-26.0452766" y="-43.427681" z="-4" />
     <vertex x="-25.9246864" y="-35.0230827" z="-4" />
     <vertex x="-25.7952766" y="-35.0401192" z="-4" />
     <vertex x="-25.6658669" y="-35.0230827" z="-4" />
     <vertex x="-25.5452766" y="-34.9731331" z="-4" />
     <vertex x="-25.4417229" y="-34.8936729" z="-4" />
     <vertex x="-25.3622627" y="-34.7901192" z="-4" />
     <vertex x="-25.3123131" y="-34.669529" z="-4" />
     <vertex x="-25.2952766" y="-34.5401192" z="-4" />
     <vertex x="-25.3123131" y="-34.4107132" z="-4" />
     <vertex x="-25.3622627" y="-34.2901192" z="-4" />
     <vertex x="-25.4417229" y="-34.1865692" z="-4" />
     <vertex x="-25.5452766" y="-34.1071091" z="-4" />
     <vertex x="-25.6658669" y="-34.0571594" z="-4" />
     <vertex x="-25.7952766" y="-34.0401192" z="-4" />
     <vertex x="-25.9246864" y="-34.0571594" z="-4" />
     <vertex x="-26.0452766" y="-34.1071091" z="-4" />
     <vertex x="-26.1488304" y="-34.1865692" z="-4" />
     <vertex x="-26.2282906" y="-34.2901192" z="-4" />
     <vertex x="-26.2782402" y="-34.4107132" z="-4" />
     <vertex x="-26.2952766" y="-34.5401192" z="-4" />
     <vertex x="-26.2782402" y="-34.669529" z="-4" />
     <vertex x="-26.2282906" y="-34.7901192" z="-4" />
     <vertex x="-26.1488304" y="-34.8936729" z="-4" />
     <vertex x="-26.0452766" y="-34.9731331" z="-4" />
     <vertex x="-13.4246864" y="-35.0230827" z="-4" />
     <vertex x="-13.2952766" y="-35.0401192" z="-4" />
     <vertex x="-13.1658669" y="-35.0230827" z="-4" />
     <vertex x="-13.0452766" y="-34.9731331" z="-4" />
     <vertex x="-12.9417229" y="-34.8936729" z="-4" />
     <vertex x="-12.8622646" y="-34.7901192" z="-4" />
     <vertex x="-12.812315" y="-34.669529" z="-4" />
     <vertex x="-12.7952766" y="-34.5401192" z="-4" />
     <vertex x="-12.812315" y="-34.4107132" z="-4" />
     <vertex x="-12.8622646" y="-34.2901192" z="-4" />
     <vertex x="-12.9417229" y="-34.1865692" z="-4" />
     <vertex x="-13.0452766" y="-34.1071091" z="-4" />
     <vertex x="-13.1658669" y="-34.0571594" z="-4" />
     <vertex x="-13.2952766" y="-34.0401192" z="-4" />
     <vertex x="-13.4246864" y="-34.0571594" z="-4" />
     <vertex x="-13.5452766" y="-34.1071091" z="-4" />
     <vertex x="-13.6488304" y="-34.1865692" z="-4" />
     <vertex x="-13.7282906" y="-34.2901192" z="-4" />
     <vertex x="-13.7782402" y="-34.4107132" z="-4" />
     <vertex x="-13.7952766" y="-34.5401192" z="-4" />
     <vertex x="-13.7782402" y="-34.669529" z="-4" />
     <vertex x="-13.7282906" y="-34.7901192" z="-4" />
     <vertex x="-13.6488304" y="-34.8936729" z="-4" />
     <vertex x="-13.5452766" y="-34.9731331" z="-4" />
     <vertex x="24.0753136" y="-39.2503548" z="-4" />
     <vertex x="24.2047234" y="-39.267395" z="-4" />
     <vertex x="24.3341331" y="-39.2503548" z="-4" />
     <vertex x="24.4547234" y="-39.2004051" z="-4" />
     <vertex x="24.5582771" y="-39.1209488" z="-4" />
     <vertex x="24.6377354" y="-39.017395" z="-4" />
     <vertex x="24.6876869" y="-38.8968048" z="-4" />
     <vertex x="24.7047234" y="-38.767395" z="-4" />
     <vertex x="24.6876869" y="-38.6379852" z="-4" />
     <vertex x="24.6377354" y="-38.517395" z="-4" />
     <vertex x="24.5582771" y="-38.4138412" z="-4" />
     <vertex x="24.4547234" y="-38.3343811" z="-4" />
     <vertex x="24.3341331" y="-38.2844315" z="-4" />
     <vertex x="24.2047234" y="-38.267395" z="-4" />
     <vertex x="24.0753136" y="-38.2844315" z="-4" />
     <vertex x="23.9547234" y="-38.3343811" z="-4" />
     <vertex x="23.8511696" y="-38.4138412" z="-4" />
     <vertex x="23.7717094" y="-38.517395" z="-4" />
     <vertex x="23.7217598" y="-38.6379852" z="-4" />
     <vertex x="23.7047234" y="-38.767395" z="-4" />
     <vertex x="23.7217598" y="-38.8968048" z="-4" />
     <vertex x="23.7717094" y="-39.017395" z="-4" />
     <vertex x="23.8511696" y="-39.1209488" z="-4" />
     <vertex x="23.9547234" y="-39.2004051" z="-4" />
     <vertex x="11.5753136" y="-39.2503548" z="-4" />
     <vertex x="11.7047234" y="-39.267395" z="-4" />
     <vertex x="11.8341322" y="-39.2503548" z="-4" />
     <vertex x="11.9547234" y="-39.2004051" z="-4" />
     <vertex x="12.0582762" y="-39.1209488" z="-4" />
     <vertex x="12.1377354" y="-39.017395" z="-4" />
     <vertex x="12.187686" y="-38.8968048" z="-4" />
     <vertex x="12.2047234" y="-38.767395" z="-4" />
     <vertex x="12.187686" y="-38.6379852" z="-4" />
     <vertex x="12.1377354" y="-38.517395" z="-4" />
     <vertex x="12.0582762" y="-38.4138412" z="-4" />
     <vertex x="11.9547234" y="-38.3343811" z="-4" />
     <vertex x="11.8341322" y="-38.2844315" z="-4" />
     <vertex x="11.7047234" y="-38.267395" z="-4" />
     <vertex x="11.5753136" y="-38.2844315" z="-4" />
     <vertex x="11.4547234" y="-38.3343811" z="-4" />
     <vertex x="11.3511696" y="-38.4138412" z="-4" />
     <vertex x="11.2717104" y="-38.517395" z="-4" />
     <vertex x="11.2217598" y="-38.6379852" z="-4" />
     <vertex x="11.2047234" y="-38.767395" z="-4" />
     <vertex x="11.2217598" y="-38.8968048" z="-4" />
     <vertex x="11.2717104" y="-39.017395" z="-4" />
     <vertex x="11.3511696" y="-39.1209488" z="-4" />
     <vertex x="11.4547234" y="-39.2004051" z="-4" />
     <vertex x="3.2419796" y="-35.0230827" z="-4" />
     <vertex x="3.37138939" y="-35.0401192" z="-4" />
     <vertex x="3.50079918" y="-35.0230827" z="-4" />
     <vertex x="3.62138939" y="-34.9731331" z="-4" />
     <vertex x="3.72494316" y="-34.8936729" z="-4" />
     <vertex x="3.80440235" y="-34.7901192" z="-4" />
     <vertex x="3.85435247" y="-34.669529" z="-4" />
     <vertex x="3.87138939" y="-34.5401192" z="-4" />
     <vertex x="3.85435247" y="-34.4107132" z="-4" />
     <vertex x="3.80440235" y="-34.2901192" z="-4" />
     <vertex x="3.72494316" y="-34.1865692" z="-4" />
     <vertex x="3.62138939" y="-34.1071091" z="-4" />
     <vertex x="3.50079918" y="-34.0571594" z="-4" />
     <vertex x="3.37138939" y="-34.0401192" z="-4" />
     <vertex x="3.2419796" y="-34.0571594" z="-4" />
     <vertex x="3.12138939" y="-34.1071091" z="-4" />
     <vertex x="3.01783657" y="-34.1865692" z="-4" />
     <vertex x="2.93837643" y="-34.2901192" z="-4" />
     <vertex x="2.88842678" y="-34.4107132" z="-4" />
     <vertex x="2.87138939" y="-34.5401192" z="-4" />
     <vertex x="2.88842678" y="-34.669529" z="-4" />
     <vertex x="2.93837643" y="-34.7901192" z="-4" />
     <vertex x="3.01783657" y="-34.8936729" z="-4" />
     <vertex x="3.12138939" y="-34.9731331" z="-4" />
     <vertex x="-38.4246864" y="-35.0230827" z="-4" />
     <vertex x="-38.2952766" y="-35.0401192" z="-4" />
     <vertex x="-38.1658669" y="-35.0230827" z="-4" />
     <vertex x="-38.0452766" y="-34.9731331" z="-4" />
     <vertex x="-37.9417229" y="-34.8936729" z="-4" />
     <vertex x="-37.8622627" y="-34.7901192" z="-4" />
     <vertex x="-37.8123131" y="-34.669529" z="-4" />
     <vertex x="-37.7952766" y="-34.5401192" z="-4" />
     <vertex x="-37.8123131" y="-34.4107132" z="-4" />
     <vertex x="-37.8622627" y="-34.2901192" z="-4" />
     <vertex x="-37.9417229" y="-34.1865692" z="-4" />
     <vertex x="-38.0452766" y="-34.1071091" z="-4" />
     <vertex x="-38.1658669" y="-34.0571594" z="-4" />
     <vertex x="-38.2952766" y="-34.0401192" z="-4" />
     <vertex x="-38.4246864" y="-34.0571594" z="-4" />
     <vertex x="-38.5452766" y="-34.1071091" z="-4" />
     <vertex x="-38.6488304" y="-34.1865692" z="-4" />
     <vertex x="-38.7282906" y="-34.2901192" z="-4" />
     <vertex x="-38.7782402" y="-34.4107132" z="-4" />
     <vertex x="-38.7952766" y="-34.5401192" z="-4" />
     <vertex x="-38.7782402" y="-34.669529" z="-4" />
     <vertex x="-38.7282906" y="-34.7901192" z="-4" />
     <vertex x="-38.6488304" y="-34.8936729" z="-4" />
     <vertex x="-38.5452766" y="-34.9731331" z="-4" />
     <vertex x="-46.7580185" y="-35.0230827" z="-4" />
     <vertex x="-46.6286087" y="-35.0401192" z="-4" />
     <vertex x="-46.4992027" y="-35.0230827" z="-4" />
     <vertex x="-46.3786087" y="-34.9731331" z="-4" />
     <vertex x="-46.2750587" y="-34.8936729" z="-4" />
     <vertex x="-46.1955986" y="-34.7901192" z="-4" />
     <vertex x="-46.145649" y="-34.669529" z="-4" />
     <vertex x="-46.1286087" y="-34.5401192" z="-4" />
     <vertex x="-46.145649" y="-34.4107132" z="-4" />
     <vertex x="-46.1955986" y="-34.2901192" z="-4" />
     <vertex x="-46.2750587" y="-34.1865692" z="-4" />
     <vertex x="-46.3786087" y="-34.1071091" z="-4" />
     <vertex x="-46.4992027" y="-34.0571594" z="-4" />
     <vertex x="-46.6286087" y="-34.0401192" z="-4" />
     <vertex x="-46.7580185" y="-34.0571594" z="-4" />
     <vertex x="-46.8786087" y="-34.1071091" z="-4" />
     <vertex x="-46.9821625" y="-34.1865692" z="-4" />
     <vertex x="-47.0616226" y="-34.2901192" z="-4" />
     <vertex x="-47.1115723" y="-34.4107132" z="-4" />
     <vertex x="-47.1286087" y="-34.5401192" z="-4" />
     <vertex x="-47.1115723" y="-34.669529" z="-4" />
     <vertex x="-47.0616226" y="-34.7901192" z="-4" />
     <vertex x="-46.9821625" y="-34.8936729" z="-4" />
     <vertex x="-46.8786087" y="-34.9731331" z="-4" />
     <vertex x="32.4086456" y="-35.0230827" z="-4" />
     <vertex x="32.5380554" y="-35.0401192" z="-4" />
     <vertex x="32.6674652" y="-35.0230827" z="-4" />
     <vertex x="32.7880554" y="-34.9731331" z="-4" />
     <vertex x="32.8916092" y="-34.8936729" z="-4" />
     <vertex x="32.9710693" y="-34.7901192" z="-4" />
     <vertex x="33.021019" y="-34.669529" z="-4" />
     <vertex x="33.0380554" y="-34.5401192" z="-4" />
     <vertex x="33.021019" y="-34.4107132" z="-4" />
     <vertex x="32.9710693" y="-34.2901192" z="-4" />
     <vertex x="32.8916092" y="-34.1865692" z="-4" />
     <vertex x="32.7880554" y="-34.1071091" z="-4" />
     <vertex x="32.6674652" y="-34.0571594" z="-4" />
     <vertex x="32.5380554" y="-34.0401192" z="-4" />
     <vertex x="32.4086456" y="-34.0571594" z="-4" />
     <vertex x="32.2880554" y="-34.1071091" z="-4" />
     <vertex x="32.1845016" y="-34.1865692" z="-4" />
     <vertex x="32.1050415" y="-34.2901192" z="-4" />
     <vertex x="32.0550919" y="-34.4107132" z="-4" />
     <vertex x="32.0380554" y="-34.5401192" z="-4" />
     <vertex x="32.0550919" y="-34.669529" z="-4" />
     <vertex x="32.1050415" y="-34.7901192" z="-4" />
     <vertex x="32.1845016" y="-34.8936729" z="-4" />
     <vertex x="32.2880554" y="-34.9731331" z="-4" />
     <vertex x="28.2419796" y="-35.0230827" z="-4" />
     <vertex x="28.3713894" y="-35.0401192" z="-4" />
     <vertex x="28.5007992" y="-35.0230827" z="-4" />
     <vertex x="28.6213894" y="-34.9731331" z="-4" />
     <vertex x="28.7249432" y="-34.8936729" z="-4" />
     <vertex x="28.8044014" y="-34.7901192" z="-4" />
     <vertex x="28.854353" y="-34.669529" z="-4" />
     <vertex x="28.8713894" y="-34.5401192" z="-4" />
     <vertex x="28.854353" y="-34.4107132" z="-4" />
     <vertex x="28.8044014" y="-34.2901192" z="-4" />
     <vertex x="28.7249432" y="-34.1865692" z="-4" />
     <vertex x="28.6213894" y="-34.1071091" z="-4" />
     <vertex x="28.5007992" y="-34.0571594" z="-4" />
     <vertex x="28.3713894" y="-34.0401192" z="-4" />
     <vertex x="28.2419796" y="-34.0571594" z="-4" />
     <vertex x="28.1213894" y="-34.1071091" z="-4" />
     <vertex x="28.0178356" y="-34.1865692" z="-4" />
     <vertex x="27.9383774" y="-34.2901192" z="-4" />
     <vertex x="27.8884258" y="-34.4107132" z="-4" />
     <vertex x="27.8713894" y="-34.5401192" z="-4" />
     <vertex x="27.8884258" y="-34.669529" z="-4" />
     <vertex x="27.9383774" y="-34.7901192" z="-4" />
     <vertex x="28.0178356" y="-34.8936729" z="-4" />
     <vertex x="28.1213894" y="-34.9731331" z="-4" />
     <vertex x="11.5753136" y="-35.0230827" z="-4" />
     <vertex x="11.7047234" y="-35.0401192" z="-4" />
     <vertex x="11.8341322" y="-35.0230827" z="-4" />
     <vertex x="11.9547234" y="-34.9731331" z="-4" />
     <vertex x="12.0582762" y="-34.8936729" z="-4" />
     <vertex x="12.1377354" y="-34.7901192" z="-4" />
     <vertex x="12.187686" y="-34.669529" z="-4" />
     <vertex x="12.2047234" y="-34.5401192" z="-4" />
     <vertex x="12.187686" y="-34.4107132" z="-4" />
     <vertex x="12.1377354" y="-34.2901192" z="-4" />
     <vertex x="12.0582762" y="-34.1865692" z="-4" />
     <vertex x="11.9547234" y="-34.1071091" z="-4" />
     <vertex x="11.8341322" y="-34.0571594" z="-4" />
     <vertex x="11.7047234" y="-34.0401192" z="-4" />
     <vertex x="11.5753136" y="-34.0571594" z="-4" />
     <vertex x="11.4547234" y="-34.1071091" z="-4" />
     <vertex x="11.3511696" y="-34.1865692" z="-4" />
     <vertex x="11.2717104" y="-34.2901192" z="-4" />
     <vertex x="11.2217598" y="-34.4107132" z="-4" />
     <vertex x="11.2047234" y="-34.5401192" z="-4" />
     <vertex x="11.2217598" y="-34.669529" z="-4" />
     <vertex x="11.2717104" y="-34.7901192" z="-4" />
     <vertex x="11.3511696" y="-34.8936729" z="-4" />
     <vertex x="11.4547234" y="-34.9731331" z="-4" />
     <vertex x="-0.924686432" y="-35.0230827" z="-4" />
     <vertex x="-0.795276642" y="-35.0401192" z="-4" />
     <vertex x="-0.665867805" y="-35.0230827" z="-4" />
     <vertex x="-0.545276642" y="-34.9731331" z="-4" />
     <vertex x="-0.441723824" y="-34.8936729" z="-4" />
     <vertex x="-0.362264633" y="-34.7901192" z="-4" />
     <vertex x="-0.312314034" y="-34.669529" z="-4" />
     <vertex x="-0.295276642" y="-34.5401192" z="-4" />
     <vertex x="-0.312314034" y="-34.4107132" z="-4" />
     <vertex x="-0.362264633" y="-34.2901192" z="-4" />
     <vertex x="-0.441723824" y="-34.1865692" z="-4" />
     <vertex x="-0.545276642" y="-34.1071091" z="-4" />
     <vertex x="-0.665867805" y="-34.0571594" z="-4" />
     <vertex x="-0.795276642" y="-34.0401192" z="-4" />
     <vertex x="-0.924686432" y="-34.0571594" z="-4" />
     <vertex x="-1.04527664" y="-34.1071091" z="-4" />
     <vertex x="-1.14883041" y="-34.1865692" z="-4" />
     <vertex x="-1.2282896" y="-34.2901192" z="-4" />
     <vertex x="-1.2782402" y="-34.4107132" z="-4" />
     <vertex x="-1.29527664" y="-34.5401192" z="-4" />
     <vertex x="-1.2782402" y="-34.669529" z="-4" />
     <vertex x="-1.2282896" y="-34.7901192" z="-4" />
     <vertex x="-1.14883041" y="-34.8936729" z="-4" />
     <vertex x="-1.04527664" y="-34.9731331" z="-4" />
     <vertex x="-5.09135246" y="-35.0230827" z="-4" />
     <vertex x="-4.96194458" y="-35.0401192" z="-4" />
     <vertex x="-4.83253479" y="-35.0230827" z="-4" />
     <vertex x="-4.71194458" y="-34.9731331" z="-4" />
     <vertex x="-4.60839081" y="-34.8936729" z="-4" />
     <vertex x="-4.52893066" y="-34.7901192" z="-4" />
     <vertex x="-4.47898102" y="-34.669529" z="-4" />
     <vertex x="-4.46194363" y="-34.5401192" z="-4" />
     <vertex x="-4.47898102" y="-34.4107132" z="-4" />
     <vertex x="-4.52893066" y="-34.2901192" z="-4" />
     <vertex x="-4.60839081" y="-34.1865692" z="-4" />
     <vertex x="-4.71194458" y="-34.1071091" z="-4" />
     <vertex x="-4.83253479" y="-34.0571594" z="-4" />
     <vertex x="-4.96194458" y="-34.0401192" z="-4" />
     <vertex x="-5.09135246" y="-34.0571594" z="-4" />
     <vertex x="-5.21194458" y="-34.1071091" z="-4" />
     <vertex x="-5.31549644" y="-34.1865692" z="-4" />
     <vertex x="-5.39495659" y="-34.2901192" z="-4" />
     <vertex x="-5.44490623" y="-34.4107132" z="-4" />
     <vertex x="-5.46194458" y="-34.5401192" z="-4" />
     <vertex x="-5.44490623" y="-34.669529" z="-4" />
     <vertex x="-5.39495659" y="-34.7901192" z="-4" />
     <vertex x="-5.31549644" y="-34.8936729" z="-4" />
     <vertex x="-5.21194458" y="-34.9731331" z="-4" />
     <vertex x="-21.7580185" y="-39.2503548" z="-4" />
     <vertex x="-21.6286087" y="-39.267395" z="-4" />
     <vertex x="-21.4992027" y="-39.2503548" z="-4" />
     <vertex x="-21.3786087" y="-39.2004051" z="-4" />
     <vertex x="-21.2750587" y="-39.1209488" z="-4" />
     <vertex x="-21.1955986" y="-39.017395" z="-4" />
     <vertex x="-21.145649" y="-38.8968048" z="-4" />
     <vertex x="-21.1286087" y="-38.767395" z="-4" />
     <vertex x="-21.145649" y="-38.6379852" z="-4" />
     <vertex x="-21.1955986" y="-38.517395" z="-4" />
     <vertex x="-21.2750587" y="-38.4138412" z="-4" />
     <vertex x="-21.3786087" y="-38.3343811" z="-4" />
     <vertex x="-21.4992027" y="-38.2844315" z="-4" />
     <vertex x="-21.6286087" y="-38.267395" z="-4" />
     <vertex x="-21.7580185" y="-38.2844315" z="-4" />
     <vertex x="-21.8786087" y="-38.3343811" z="-4" />
     <vertex x="-21.9821625" y="-38.4138412" z="-4" />
     <vertex x="-22.0616226" y="-38.517395" z="-4" />
     <vertex x="-22.1115723" y="-38.6379852" z="-4" />
     <vertex x="-22.1286087" y="-38.767395" z="-4" />
     <vertex x="-22.1115723" y="-38.8968048" z="-4" />
     <vertex x="-22.0616226" y="-39.017395" z="-4" />
     <vertex x="-21.9821625" y="-39.1209488" z="-4" />
     <vertex x="-21.8786087" y="-39.2004051" z="-4" />
     <vertex x="-30.0913544" y="-39.2503548" z="-4" />
     <vertex x="-29.9619446" y="-39.267395" z="-4" />
     <vertex x="-29.8325348" y="-39.2503548" z="-4" />
     <vertex x="-29.7119446" y="-39.2004051" z="-4" />
     <vertex x="-29.6083908" y="-39.1209488" z="-4" />
     <vertex x="-29.5289307" y="-39.017395" z="-4" />
     <vertex x="-29.478981" y="-38.8968048" z="-4" />
     <vertex x="-29.4619446" y="-38.767395" z="-4" />
     <vertex x="-29.478981" y="-38.6379852" z="-4" />
     <vertex x="-29.5289307" y="-38.517395" z="-4" />
     <vertex x="-29.6083908" y="-38.4138412" z="-4" />
     <vertex x="-29.7119446" y="-38.3343811" z="-4" />
     <vertex x="-29.8325348" y="-38.2844315" z="-4" />
     <vertex x="-29.9619446" y="-38.267395" z="-4" />
     <vertex x="-30.0913544" y="-38.2844315" z="-4" />
     <vertex x="-30.2119446" y="-38.3343811" z="-4" />
     <vertex x="-30.3154984" y="-38.4138412" z="-4" />
     <vertex x="-30.3949547" y="-38.517395" z="-4" />
     <vertex x="-30.4449081" y="-38.6379852" z="-4" />
     <vertex x="-30.4619446" y="-38.767395" z="-4" />
     <vertex x="-30.4449081" y="-38.8968048" z="-4" />
     <vertex x="-30.3949547" y="-39.017395" z="-4" />
     <vertex x="-30.3154984" y="-39.1209488" z="-4" />
     <vertex x="-30.2119446" y="-39.2004051" z="-4" />
     <vertex x="49.0753136" y="-35.0230827" z="-4" />
     <vertex x="49.2047234" y="-35.0401192" z="-4" />
     <vertex x="49.3341331" y="-35.0230827" z="-4" />
     <vertex x="49.4547234" y="-34.9731331" z="-4" />
     <vertex x="49.5582771" y="-34.8936729" z="-4" />
     <vertex x="49.6377373" y="-34.7901192" z="-4" />
     <vertex x="49.6876869" y="-34.669529" z="-4" />
     <vertex x="49.7047234" y="-34.5401192" z="-4" />
     <vertex x="49.6876869" y="-34.4107132" z="-4" />
     <vertex x="49.6377373" y="-34.2901192" z="-4" />
     <vertex x="49.5582771" y="-34.1865692" z="-4" />
     <vertex x="49.4547234" y="-34.1071091" z="-4" />
     <vertex x="49.3341331" y="-34.0571594" z="-4" />
     <vertex x="49.2047234" y="-34.0401192" z="-4" />
     <vertex x="49.0753136" y="-34.0571594" z="-4" />
     <vertex x="48.9547234" y="-34.1071091" z="-4" />
     <vertex x="48.8511696" y="-34.1865692" z="-4" />
     <vertex x="48.7717094" y="-34.2901192" z="-4" />
     <vertex x="48.7217598" y="-34.4107132" z="-4" />
     <vertex x="48.7047234" y="-34.5401192" z="-4" />
     <vertex x="48.7217598" y="-34.669529" z="-4" />
     <vertex x="48.7717094" y="-34.7901192" z="-4" />
     <vertex x="48.8511696" y="-34.8936729" z="-4" />
     <vertex x="48.9547234" y="-34.9731331" z="-4" />
     <vertex x="40.7419815" y="-35.0230827" z="-4" />
     <vertex x="40.8713913" y="-35.0401192" z="-4" />
     <vertex x="41.0008011" y="-35.0230827" z="-4" />
     <vertex x="41.1213913" y="-34.9731331" z="-4" />
     <vertex x="41.2249451" y="-34.8936729" z="-4" />
     <vertex x="41.3044014" y="-34.7901192" z="-4" />
     <vertex x="41.3543549" y="-34.669529" z="-4" />
     <vertex x="41.3713913" y="-34.5401192" z="-4" />
     <vertex x="41.3543549" y="-34.4107132" z="-4" />
     <vertex x="41.3044014" y="-34.2901192" z="-4" />
     <vertex x="41.2249451" y="-34.1865692" z="-4" />
     <vertex x="41.1213913" y="-34.1071091" z="-4" />
     <vertex x="41.0008011" y="-34.0571594" z="-4" />
     <vertex x="40.8713913" y="-34.0401192" z="-4" />
     <vertex x="40.7419815" y="-34.0571594" z="-4" />
     <vertex x="40.6213913" y="-34.1071091" z="-4" />
     <vertex x="40.5178375" y="-34.1865692" z="-4" />
     <vertex x="40.4383774" y="-34.2901192" z="-4" />
     <vertex x="40.3884277" y="-34.4107132" z="-4" />
     <vertex x="40.3713913" y="-34.5401192" z="-4" />
     <vertex x="40.3884277" y="-34.669529" z="-4" />
     <vertex x="40.4383774" y="-34.7901192" z="-4" />
     <vertex x="40.5178375" y="-34.8936729" z="-4" />
     <vertex x="40.6213913" y="-34.9731331" z="-4" />
     <vertex x="24.0753136" y="-35.0230827" z="-4" />
     <vertex x="24.2047234" y="-35.0401192" z="-4" />
     <vertex x="24.3341331" y="-35.0230827" z="-4" />
     <vertex x="24.4547234" y="-34.9731331" z="-4" />
     <vertex x="24.5582771" y="-34.8936729" z="-4" />
     <vertex x="24.6377354" y="-34.7901192" z="-4" />
     <vertex x="24.6876869" y="-34.669529" z="-4" />
     <vertex x="24.7047234" y="-34.5401192" z="-4" />
     <vertex x="24.6876869" y="-34.4107132" z="-4" />
     <vertex x="24.6377354" y="-34.2901192" z="-4" />
     <vertex x="24.5582771" y="-34.1865692" z="-4" />
     <vertex x="24.4547234" y="-34.1071091" z="-4" />
     <vertex x="24.3341331" y="-34.0571594" z="-4" />
     <vertex x="24.2047234" y="-34.0401192" z="-4" />
     <vertex x="24.0753136" y="-34.0571594" z="-4" />
     <vertex x="23.9547234" y="-34.1071091" z="-4" />
     <vertex x="23.8511696" y="-34.1865692" z="-4" />
     <vertex x="23.7717094" y="-34.2901192" z="-4" />
     <vertex x="23.7217598" y="-34.4107132" z="-4" />
     <vertex x="23.7047234" y="-34.5401192" z="-4" />
     <vertex x="23.7217598" y="-34.669529" z="-4" />
     <vertex x="23.7717094" y="-34.7901192" z="-4" />
     <vertex x="23.8511696" y="-34.8936729" z="-4" />
     <vertex x="23.9547234" y="-34.9731331" z="-4" />
     <vertex x="-17.5913525" y="-35.0230827" z="-4" />
     <vertex x="-17.4619446" y="-35.0401192" z="-4" />
     <vertex x="-17.3325348" y="-35.0230827" z="-4" />
     <vertex x="-17.2119446" y="-34.9731331" z="-4" />
     <vertex x="-17.1083908" y="-34.8936729" z="-4" />
     <vertex x="-17.0289307" y="-34.7901192" z="-4" />
     <vertex x="-16.978981" y="-34.669529" z="-4" />
     <vertex x="-16.9619446" y="-34.5401192" z="-4" />
     <vertex x="-16.978981" y="-34.4107132" z="-4" />
     <vertex x="-17.0289307" y="-34.2901192" z="-4" />
     <vertex x="-17.1083908" y="-34.1865692" z="-4" />
     <vertex x="-17.2119446" y="-34.1071091" z="-4" />
     <vertex x="-17.3325348" y="-34.0571594" z="-4" />
     <vertex x="-17.4619446" y="-34.0401192" z="-4" />
     <vertex x="-17.5913525" y="-34.0571594" z="-4" />
     <vertex x="-17.7119446" y="-34.1071091" z="-4" />
     <vertex x="-17.8154964" y="-34.1865692" z="-4" />
     <vertex x="-17.8949566" y="-34.2901192" z="-4" />
     <vertex x="-17.9449062" y="-34.4107132" z="-4" />
     <vertex x="-17.9619446" y="-34.5401192" z="-4" />
     <vertex x="-17.9449062" y="-34.669529" z="-4" />
     <vertex x="-17.8949566" y="-34.7901192" z="-4" />
     <vertex x="-17.8154964" y="-34.8936729" z="-4" />
     <vertex x="-17.7119446" y="-34.9731331" z="-4" />
     <vertex x="-21.7580185" y="-35.0230827" z="-4" />
     <vertex x="-21.6286087" y="-35.0401192" z="-4" />
     <vertex x="-21.4992027" y="-35.0230827" z="-4" />
     <vertex x="-21.3786087" y="-34.9731331" z="-4" />
     <vertex x="-21.2750587" y="-34.8936729" z="-4" />
     <vertex x="-21.1955986" y="-34.7901192" z="-4" />
     <vertex x="-21.145649" y="-34.669529" z="-4" />
     <vertex x="-21.1286087" y="-34.5401192" z="-4" />
     <vertex x="-21.145649" y="-34.4107132" z="-4" />
     <vertex x="-21.1955986" y="-34.2901192" z="-4" />
     <vertex x="-21.2750587" y="-34.1865692" z="-4" />
     <vertex x="-21.3786087" y="-34.1071091" z="-4" />
     <vertex x="-21.4992027" y="-34.0571594" z="-4" />
     <vertex x="-21.6286087" y="-34.0401192" z="-4" />
     <vertex x="-21.7580185" y="-34.0571594" z="-4" />
     <vertex x="-21.8786087" y="-34.1071091" z="-4" />
     <vertex x="-21.9821625" y="-34.1865692" z="-4" />
     <vertex x="-22.0616226" y="-34.2901192" z="-4" />
     <vertex x="-22.1115723" y="-34.4107132" z="-4" />
     <vertex x="-22.1286087" y="-34.5401192" z="-4" />
     <vertex x="-22.1115723" y="-34.669529" z="-4" />
     <vertex x="-22.0616226" y="-34.7901192" z="-4" />
     <vertex x="-21.9821625" y="-34.8936729" z="-4" />
     <vertex x="-21.8786087" y="-34.9731331" z="-4" />
     <vertex x="-34.2580185" y="-35.0230827" z="-4" />
     <vertex x="-34.1286087" y="-35.0401192" z="-4" />
     <vertex x="-33.9992027" y="-35.0230827" z="-4" />
     <vertex x="-33.8786087" y="-34.9731331" z="-4" />
     <vertex x="-33.7750587" y="-34.8936729" z="-4" />
     <vertex x="-33.6955986" y="-34.7901192" z="-4" />
     <vertex x="-33.645649" y="-34.669529" z="-4" />
     <vertex x="-33.6286087" y="-34.5401192" z="-4" />
     <vertex x="-33.645649" y="-34.4107132" z="-4" />
     <vertex x="-33.6955986" y="-34.2901192" z="-4" />
     <vertex x="-33.7750587" y="-34.1865692" z="-4" />
     <vertex x="-33.8786087" y="-34.1071091" z="-4" />
     <vertex x="-33.9992027" y="-34.0571594" z="-4" />
     <vertex x="-34.1286087" y="-34.0401192" z="-4" />
     <vertex x="-34.2580185" y="-34.0571594" z="-4" />
     <vertex x="-34.3786087" y="-34.1071091" z="-4" />
     <vertex x="-34.4821625" y="-34.1865692" z="-4" />
     <vertex x="-34.5616226" y="-34.2901192" z="-4" />
     <vertex x="-34.6115723" y="-34.4107132" z="-4" />
     <vertex x="-34.6286087" y="-34.5401192" z="-4" />
     <vertex x="-34.6115723" y="-34.669529" z="-4" />
     <vertex x="-34.5616226" y="-34.7901192" z="-4" />
     <vertex x="-34.4821625" y="-34.8936729" z="-4" />
     <vertex x="-34.3786087" y="-34.9731331" z="-4" />
     <vertex x="-50.9246864" y="-39.2503548" z="-4" />
     <vertex x="-50.7952766" y="-39.267395" z="-4" />
     <vertex x="-50.6658669" y="-39.2503548" z="-4" />
     <vertex x="-50.5452766" y="-39.2004051" z="-4" />
     <vertex x="-50.4417229" y="-39.1209488" z="-4" />
     <vertex x="-50.3622627" y="-39.017395" z="-4" />
     <vertex x="-50.3123131" y="-38.8968048" z="-4" />
     <vertex x="-50.2952766" y="-38.767395" z="-4" />
     <vertex x="-50.3123131" y="-38.6379852" z="-4" />
     <vertex x="-50.3622627" y="-38.517395" z="-4" />
     <vertex x="-50.4417229" y="-38.4138412" z="-4" />
     <vertex x="-50.5452766" y="-38.3343811" z="-4" />
     <vertex x="-50.6658669" y="-38.2844315" z="-4" />
     <vertex x="-50.7952766" y="-38.267395" z="-4" />
     <vertex x="-50.9246864" y="-38.2844315" z="-4" />
     <vertex x="-51.0452766" y="-38.3343811" z="-4" />
     <vertex x="-51.1488304" y="-38.4138412" z="-4" />
     <vertex x="-51.2282906" y="-38.517395" z="-4" />
     <vertex x="-51.2782402" y="-38.6379852" z="-4" />
     <vertex x="-51.2952766" y="-38.767395" z="-4" />
     <vertex x="-51.2782402" y="-38.8968048" z="-4" />
     <vertex x="-51.2282906" y="-39.017395" z="-4" />
     <vertex x="-51.1488304" y="-39.1209488" z="-4" />
     <vertex x="-51.0452766" y="-39.2004051" z="-4" />
     <vertex x="-5.09135246" y="41.0678253" z="-4" />
     <vertex x="-4.96194458" y="41.0507889" z="-4" />
     <vertex x="-4.83253479" y="41.0678253" z="-4" />
     <vertex x="-4.71194458" y="41.117775" z="-4" />
     <vertex x="-4.60839081" y="41.1972351" z="-4" />
     <vertex x="-4.52893066" y="41.3007889" z="-4" />
     <vertex x="-4.47898102" y="41.4213791" z="-4" />
     <vertex x="-4.46194363" y="41.5507889" z="-4" />
     <vertex x="-4.47898102" y="41.6801987" z="-4" />
     <vertex x="-4.52893066" y="41.8007889" z="-4" />
     <vertex x="-4.60839081" y="41.9043427" z="-4" />
     <vertex x="-4.71194458" y="41.9838028" z="-4" />
     <vertex x="-4.83253479" y="42.0337524" z="-4" />
     <vertex x="-4.96194458" y="42.0507889" z="-4" />
     <vertex x="-5.09135246" y="42.0337524" z="-4" />
     <vertex x="-5.21194458" y="41.9838028" z="-4" />
     <vertex x="-5.31549644" y="41.9043427" z="-4" />
     <vertex x="-5.39495659" y="41.8007889" z="-4" />
     <vertex x="-5.44490623" y="41.6801987" z="-4" />
     <vertex x="-5.46194458" y="41.5507889" z="-4" />
     <vertex x="-5.44490623" y="41.4213791" z="-4" />
     <vertex x="-5.39495659" y="41.3007889" z="-4" />
     <vertex x="-5.31549644" y="41.1972351" z="-4" />
     <vertex x="-5.21194458" y="41.117775" z="-4" />
     <vertex x="-42.5913544" y="36.8405533" z="-4" />
     <vertex x="-42.4619446" y="36.8235168" z="-4" />
     <vertex x="-42.3325348" y="36.8405533" z="-4" />
     <vertex x="-42.2119446" y="36.8905029" z="-4" />
     <vertex x="-42.1083908" y="36.9699631" z="-4" />
     <vertex x="-42.0289307" y="37.0735168" z="-4" />
     <vertex x="-41.978981" y="37.1941071" z="-4" />
     <vertex x="-41.9619446" y="37.3235168" z="-4" />
     <vertex x="-41.978981" y="37.4529266" z="-4" />
     <vertex x="-42.0289307" y="37.5735168" z="-4" />
     <vertex x="-42.1083908" y="37.6770706" z="-4" />
     <vertex x="-42.2119446" y="37.7565308" z="-4" />
     <vertex x="-42.3325348" y="37.8064804" z="-4" />
     <vertex x="-42.4619446" y="37.8235168" z="-4" />
     <vertex x="-42.5913544" y="37.8064804" z="-4" />
     <vertex x="-42.7119446" y="37.7565308" z="-4" />
     <vertex x="-42.8154984" y="37.6770706" z="-4" />
     <vertex x="-42.8949547" y="37.5735168" z="-4" />
     <vertex x="-42.9449081" y="37.4529266" z="-4" />
     <vertex x="-42.9619446" y="37.3235168" z="-4" />
     <vertex x="-42.9449081" y="37.1941071" z="-4" />
     <vertex x="-42.8949547" y="37.0735168" z="-4" />
     <vertex x="-42.8154984" y="36.9699631" z="-4" />
     <vertex x="-42.7119446" y="36.8905029" z="-4" />
     <vertex x="40.7419815" y="41.0678253" z="-4" />
     <vertex x="40.8713913" y="41.0507889" z="-4" />
     <vertex x="41.0008011" y="41.0678253" z="-4" />
     <vertex x="41.1213913" y="41.117775" z="-4" />
     <vertex x="41.2249451" y="41.1972351" z="-4" />
     <vertex x="41.3044014" y="41.3007889" z="-4" />
     <vertex x="41.3543549" y="41.4213791" z="-4" />
     <vertex x="41.3713913" y="41.5507889" z="-4" />
     <vertex x="41.3543549" y="41.6801987" z="-4" />
     <vertex x="41.3044014" y="41.8007889" z="-4" />
     <vertex x="41.2249451" y="41.9043427" z="-4" />
     <vertex x="41.1213913" y="41.9838028" z="-4" />
     <vertex x="41.0008011" y="42.0337524" z="-4" />
     <vertex x="40.8713913" y="42.0507889" z="-4" />
     <vertex x="40.7419815" y="42.0337524" z="-4" />
     <vertex x="40.6213913" y="41.9838028" z="-4" />
     <vertex x="40.5178375" y="41.9043427" z="-4" />
     <vertex x="40.4383774" y="41.8007889" z="-4" />
     <vertex x="40.3884277" y="41.6801987" z="-4" />
     <vertex x="40.3713913" y="41.5507889" z="-4" />
     <vertex x="40.3884277" y="41.4213791" z="-4" />
     <vertex x="40.4383774" y="41.3007889" z="-4" />
     <vertex x="40.5178375" y="41.1972351" z="-4" />
     <vertex x="40.6213913" y="41.117775" z="-4" />
     <vertex x="32.4086456" y="41.0678253" z="-4" />
     <vertex x="32.5380554" y="41.0507889" z="-4" />
     <vertex x="32.6674652" y="41.0678253" z="-4" />
     <vertex x="32.7880554" y="41.117775" z="-4" />
     <vertex x="32.8916092" y="41.1972351" z="-4" />
     <vertex x="32.9710693" y="41.3007889" z="-4" />
     <vertex x="33.021019" y="41.4213791" z="-4" />
     <vertex x="33.0380554" y="41.5507889" z="-4" />
     <vertex x="33.021019" y="41.6801987" z="-4" />
     <vertex x="32.9710693" y="41.8007889" z="-4" />
     <vertex x="32.8916092" y="41.9043427" z="-4" />
     <vertex x="32.7880554" y="41.9838028" z="-4" />
     <vertex x="32.6674652" y="42.0337524" z="-4" />
     <vertex x="32.5380554" y="42.0507889" z="-4" />
     <vertex x="32.4086456" y="42.0337524" z="-4" />
     <vertex x="32.2880554" y="41.9838028" z="-4" />
     <vertex x="32.1845016" y="41.9043427" z="-4" />
     <vertex x="32.1050415" y="41.8007889" z="-4" />
     <vertex x="32.0550919" y="41.6801987" z="-4" />
     <vertex x="32.0380554" y="41.5507889" z="-4" />
     <vertex x="32.0550919" y="41.4213791" z="-4" />
     <vertex x="32.1050415" y="41.3007889" z="-4" />
     <vertex x="32.1845016" y="41.1972351" z="-4" />
     <vertex x="32.2880554" y="41.117775" z="-4" />
     <vertex x="-46.7580185" y="36.8405533" z="-4" />
     <vertex x="-46.6286087" y="36.8235168" z="-4" />
     <vertex x="-46.4992027" y="36.8405533" z="-4" />
     <vertex x="-46.3786087" y="36.8905029" z="-4" />
     <vertex x="-46.2750587" y="36.9699631" z="-4" />
     <vertex x="-46.1955986" y="37.0735168" z="-4" />
     <vertex x="-46.145649" y="37.1941071" z="-4" />
     <vertex x="-46.1286087" y="37.3235168" z="-4" />
     <vertex x="-46.145649" y="37.4529266" z="-4" />
     <vertex x="-46.1955986" y="37.5735168" z="-4" />
     <vertex x="-46.2750587" y="37.6770706" z="-4" />
     <vertex x="-46.3786087" y="37.7565308" z="-4" />
     <vertex x="-46.4992027" y="37.8064804" z="-4" />
     <vertex x="-46.6286087" y="37.8235168" z="-4" />
     <vertex x="-46.7580185" y="37.8064804" z="-4" />
     <vertex x="-46.8786087" y="37.7565308" z="-4" />
     <vertex x="-46.9821625" y="37.6770706" z="-4" />
     <vertex x="-47.0616226" y="37.5735168" z="-4" />
     <vertex x="-47.1115723" y="37.4529266" z="-4" />
     <vertex x="-47.1286087" y="37.3235168" z="-4" />
     <vertex x="-47.1115723" y="37.1941071" z="-4" />
     <vertex x="-47.0616226" y="37.0735168" z="-4" />
     <vertex x="-46.9821625" y="36.9699631" z="-4" />
     <vertex x="-46.8786087" y="36.8905029" z="-4" />
     <vertex x="24.0753136" y="41.0678253" z="-4" />
     <vertex x="24.2047234" y="41.0507889" z="-4" />
     <vertex x="24.3341331" y="41.0678253" z="-4" />
     <vertex x="24.4547234" y="41.117775" z="-4" />
     <vertex x="24.5582771" y="41.1972351" z="-4" />
     <vertex x="24.6377354" y="41.3007889" z="-4" />
     <vertex x="24.6876869" y="41.4213791" z="-4" />
     <vertex x="24.7047234" y="41.5507889" z="-4" />
     <vertex x="24.6876869" y="41.6801987" z="-4" />
     <vertex x="24.6377354" y="41.8007889" z="-4" />
     <vertex x="24.5582771" y="41.9043427" z="-4" />
     <vertex x="24.4547234" y="41.9838028" z="-4" />
     <vertex x="24.3341331" y="42.0337524" z="-4" />
     <vertex x="24.2047234" y="42.0507889" z="-4" />
     <vertex x="24.0753136" y="42.0337524" z="-4" />
     <vertex x="23.9547234" y="41.9838028" z="-4" />
     <vertex x="23.8511696" y="41.9043427" z="-4" />
     <vertex x="23.7717094" y="41.8007889" z="-4" />
     <vertex x="23.7217598" y="41.6801987" z="-4" />
     <vertex x="23.7047234" y="41.5507889" z="-4" />
     <vertex x="23.7217598" y="41.4213791" z="-4" />
     <vertex x="23.7717094" y="41.3007889" z="-4" />
     <vertex x="23.8511696" y="41.1972351" z="-4" />
     <vertex x="23.9547234" y="41.117775" z="-4" />
     <vertex x="-50.9246864" y="36.8405533" z="-4" />
     <vertex x="-50.7952766" y="36.8235168" z="-4" />
     <vertex x="-50.6658669" y="36.8405533" z="-4" />
     <vertex x="-50.5452766" y="36.8905029" z="-4" />
     <vertex x="-50.4417229" y="36.9699631" z="-4" />
     <vertex x="-50.3622627" y="37.0735168" z="-4" />
     <vertex x="-50.3123131" y="37.1941071" z="-4" />
     <vertex x="-50.2952766" y="37.3235168" z="-4" />
     <vertex x="-50.3123131" y="37.4529266" z="-4" />
     <vertex x="-50.3622627" y="37.5735168" z="-4" />
     <vertex x="-50.4417229" y="37.6770706" z="-4" />
     <vertex x="-50.5452766" y="37.7565308" z="-4" />
     <vertex x="-50.6658669" y="37.8064804" z="-4" />
     <vertex x="-50.7952766" y="37.8235168" z="-4" />
     <vertex x="-50.9246864" y="37.8064804" z="-4" />
     <vertex x="-51.0452766" y="37.7565308" z="-4" />
     <vertex x="-51.1488304" y="37.6770706" z="-4" />
     <vertex x="-51.2282906" y="37.5735168" z="-4" />
     <vertex x="-51.2782402" y="37.4529266" z="-4" />
     <vertex x="-51.2952766" y="37.3235168" z="-4" />
     <vertex x="-51.2782402" y="37.1941071" z="-4" />
     <vertex x="-51.2282906" y="37.0735168" z="-4" />
     <vertex x="-51.1488304" y="36.9699631" z="-4" />
     <vertex x="-51.0452766" y="36.8905029" z="-4" />
     <vertex x="28.2419796" y="41.0678253" z="-4" />
     <vertex x="28.3713894" y="41.0507889" z="-4" />
     <vertex x="28.5007992" y="41.0678253" z="-4" />
     <vertex x="28.6213894" y="41.117775" z="-4" />
     <vertex x="28.7249432" y="41.1972351" z="-4" />
     <vertex x="28.8044014" y="41.3007889" z="-4" />
     <vertex x="28.854353" y="41.4213791" z="-4" />
     <vertex x="28.8713894" y="41.5507889" z="-4" />
     <vertex x="28.854353" y="41.6801987" z="-4" />
     <vertex x="28.8044014" y="41.8007889" z="-4" />
     <vertex x="28.7249432" y="41.9043427" z="-4" />
     <vertex x="28.6213894" y="41.9838028" z="-4" />
     <vertex x="28.5007992" y="42.0337524" z="-4" />
     <vertex x="28.3713894" y="42.0507889" z="-4" />
     <vertex x="28.2419796" y="42.0337524" z="-4" />
     <vertex x="28.1213894" y="41.9838028" z="-4" />
     <vertex x="28.0178356" y="41.9043427" z="-4" />
     <vertex x="27.9383774" y="41.8007889" z="-4" />
     <vertex x="27.8884258" y="41.6801987" z="-4" />
     <vertex x="27.8713894" y="41.5507889" z="-4" />
     <vertex x="27.8884258" y="41.4213791" z="-4" />
     <vertex x="27.9383774" y="41.3007889" z="-4" />
     <vertex x="28.0178356" y="41.1972351" z="-4" />
     <vertex x="28.1213894" y="41.117775" z="-4" />
     <vertex x="7.40864658" y="41.0678253" z="-4" />
     <vertex x="7.53805637" y="41.0507889" z="-4" />
     <vertex x="7.66746569" y="41.0678253" z="-4" />
     <vertex x="7.78805637" y="41.117775" z="-4" />
     <vertex x="7.89160967" y="41.1972351" z="-4" />
     <vertex x="7.97106886" y="41.3007889" z="-4" />
     <vertex x="8.02101898" y="41.4213791" z="-4" />
     <vertex x="8.03805637" y="41.5507889" z="-4" />
     <vertex x="8.02101898" y="41.6801987" z="-4" />
     <vertex x="7.97106886" y="41.8007889" z="-4" />
     <vertex x="7.89160967" y="41.9043427" z="-4" />
     <vertex x="7.78805637" y="41.9838028" z="-4" />
     <vertex x="7.66746569" y="42.0337524" z="-4" />
     <vertex x="7.53805637" y="42.0507889" z="-4" />
     <vertex x="7.40864658" y="42.0337524" z="-4" />
     <vertex x="7.28805637" y="41.9838028" z="-4" />
     <vertex x="7.1845026" y="41.9043427" z="-4" />
     <vertex x="7.10504341" y="41.8007889" z="-4" />
     <vertex x="7.05509329" y="41.6801987" z="-4" />
     <vertex x="7.03805637" y="41.5507889" z="-4" />
     <vertex x="7.05509329" y="41.4213791" z="-4" />
     <vertex x="7.10504341" y="41.3007889" z="-4" />
     <vertex x="7.1845026" y="41.1972351" z="-4" />
     <vertex x="7.28805637" y="41.117775" z="-4" />
     <vertex x="36.5753136" y="41.0678253" z="-4" />
     <vertex x="36.7047234" y="41.0507889" z="-4" />
     <vertex x="36.8341331" y="41.0678253" z="-4" />
     <vertex x="36.9547234" y="41.117775" z="-4" />
     <vertex x="37.0582771" y="41.1972351" z="-4" />
     <vertex x="37.1377335" y="41.3007889" z="-4" />
     <vertex x="37.1876831" y="41.4213791" z="-4" />
     <vertex x="37.2047234" y="41.5507889" z="-4" />
     <vertex x="37.1876831" y="41.6801987" z="-4" />
     <vertex x="37.1377335" y="41.8007889" z="-4" />
     <vertex x="37.0582771" y="41.9043427" z="-4" />
     <vertex x="36.9547234" y="41.9838028" z="-4" />
     <vertex x="36.8341331" y="42.0337524" z="-4" />
     <vertex x="36.7047234" y="42.0507889" z="-4" />
     <vertex x="36.5753136" y="42.0337524" z="-4" />
     <vertex x="36.4547234" y="41.9838028" z="-4" />
     <vertex x="36.3511696" y="41.9043427" z="-4" />
     <vertex x="36.2717094" y="41.8007889" z="-4" />
     <vertex x="36.2217598" y="41.6801987" z="-4" />
     <vertex x="36.2047234" y="41.5507889" z="-4" />
     <vertex x="36.2217598" y="41.4213791" z="-4" />
     <vertex x="36.2717094" y="41.3007889" z="-4" />
     <vertex x="36.3511696" y="41.1972351" z="-4" />
     <vertex x="36.4547234" y="41.117775" z="-4" />
     <vertex x="19.9086456" y="41.0678253" z="-4" />
     <vertex x="20.0380554" y="41.0507889" z="-4" />
     <vertex x="20.1674652" y="41.0678253" z="-4" />
     <vertex x="20.2880554" y="41.117775" z="-4" />
     <vertex x="20.3916092" y="41.1972351" z="-4" />
     <vertex x="20.4710693" y="41.3007889" z="-4" />
     <vertex x="20.521019" y="41.4213791" z="-4" />
     <vertex x="20.5380554" y="41.5507889" z="-4" />
     <vertex x="20.521019" y="41.6801987" z="-4" />
     <vertex x="20.4710693" y="41.8007889" z="-4" />
     <vertex x="20.3916092" y="41.9043427" z="-4" />
     <vertex x="20.2880554" y="41.9838028" z="-4" />
     <vertex x="20.1674652" y="42.0337524" z="-4" />
     <vertex x="20.0380554" y="42.0507889" z="-4" />
     <vertex x="19.9086456" y="42.0337524" z="-4" />
     <vertex x="19.7880554" y="41.9838028" z="-4" />
     <vertex x="19.6845016" y="41.9043427" z="-4" />
     <vertex x="19.6050434" y="41.8007889" z="-4" />
     <vertex x="19.5550938" y="41.6801987" z="-4" />
     <vertex x="19.5380554" y="41.5507889" z="-4" />
     <vertex x="19.5550938" y="41.4213791" z="-4" />
     <vertex x="19.6050434" y="41.3007889" z="-4" />
     <vertex x="19.6845016" y="41.1972351" z="-4" />
     <vertex x="19.7880554" y="41.117775" z="-4" />
     <vertex x="3.2419796" y="41.0678253" z="-4" />
     <vertex x="3.37138939" y="41.0507889" z="-4" />
     <vertex x="3.50079918" y="41.0678253" z="-4" />
     <vertex x="3.62138939" y="41.117775" z="-4" />
     <vertex x="3.72494316" y="41.1972351" z="-4" />
     <vertex x="3.80440235" y="41.3007889" z="-4" />
     <vertex x="3.85435247" y="41.4213791" z="-4" />
     <vertex x="3.87138939" y="41.5507889" z="-4" />
     <vertex x="3.85435247" y="41.6801987" z="-4" />
     <vertex x="3.80440235" y="41.8007889" z="-4" />
     <vertex x="3.72494316" y="41.9043427" z="-4" />
     <vertex x="3.62138939" y="41.9838028" z="-4" />
     <vertex x="3.50079918" y="42.0337524" z="-4" />
     <vertex x="3.37138939" y="42.0507889" z="-4" />
     <vertex x="3.2419796" y="42.0337524" z="-4" />
     <vertex x="3.12138939" y="41.9838028" z="-4" />
     <vertex x="3.01783657" y="41.9043427" z="-4" />
     <vertex x="2.93837643" y="41.8007889" z="-4" />
     <vertex x="2.88842678" y="41.6801987" z="-4" />
     <vertex x="2.87138939" y="41.5507889" z="-4" />
     <vertex x="2.88842678" y="41.4213791" z="-4" />
     <vertex x="2.93837643" y="41.3007889" z="-4" />
     <vertex x="3.01783657" y="41.1972351" z="-4" />
     <vertex x="3.12138939" y="41.117775" z="-4" />
     <vertex x="-0.924686432" y="41.0678253" z="-4" />
     <vertex x="-0.795276642" y="41.0507889" z="-4" />
     <vertex x="-0.665867805" y="41.0678253" z="-4" />
     <vertex x="-0.545276642" y="41.117775" z="-4" />
     <vertex x="-0.441723824" y="41.1972351" z="-4" />
     <vertex x="-0.362264633" y="41.3007889" z="-4" />
     <vertex x="-0.312314034" y="41.4213791" z="-4" />
     <vertex x="-0.295276642" y="41.5507889" z="-4" />
     <vertex x="-0.312314034" y="41.6801987" z="-4" />
     <vertex x="-0.362264633" y="41.8007889" z="-4" />
     <vertex x="-0.441723824" y="41.9043427" z="-4" />
     <vertex x="-0.545276642" y="41.9838028" z="-4" />
     <vertex x="-0.665867805" y="42.0337524" z="-4" />
     <vertex x="-0.795276642" y="42.0507889" z="-4" />
     <vertex x="-0.924686432" y="42.0337524" z="-4" />
     <vertex x="-1.04527664" y="41.9838028" z="-4" />
     <vertex x="-1.14883041" y="41.9043427" z="-4" />
     <vertex x="-1.2282896" y="41.8007889" z="-4" />
     <vertex x="-1.2782402" y="41.6801987" z="-4" />
     <vertex x="-1.29527664" y="41.5507889" z="-4" />
     <vertex x="-1.2782402" y="41.4213791" z="-4" />
     <vertex x="-1.2282896" y="41.3007889" z="-4" />
     <vertex x="-1.14883041" y="41.1972351" z="-4" />
     <vertex x="-1.04527664" y="41.117775" z="-4" />
     <vertex x="49.0753136" y="41.0678253" z="-4" />
     <vertex x="49.2047234" y="41.0507889" z="-4" />
     <vertex x="49.3341331" y="41.0678253" z="-4" />
     <vertex x="49.4547234" y="41.117775" z="-4" />
     <vertex x="49.5582771" y="41.1972351" z="-4" />
     <vertex x="49.6377373" y="41.3007889" z="-4" />
     <vertex x="49.6876869" y="41.4213791" z="-4" />
     <vertex x="49.7047234" y="41.5507889" z="-4" />
     <vertex x="49.6876869" y="41.6801987" z="-4" />
     <vertex x="49.6377373" y="41.8007889" z="-4" />
     <vertex x="49.5582771" y="41.9043427" z="-4" />
     <vertex x="49.4547234" y="41.9838028" z="-4" />
     <vertex x="49.3341331" y="42.0337524" z="-4" />
     <vertex x="49.2047234" y="42.0507889" z="-4" />
     <vertex x="49.0753136" y="42.0337524" z="-4" />
     <vertex x="48.9547234" y="41.9838028" z="-4" />
     <vertex x="48.8511696" y="41.9043427" z="-4" />
     <vertex x="48.7717094" y="41.8007889" z="-4" />
     <vertex x="48.7217598" y="41.6801987" z="-4" />
     <vertex x="48.7047234" y="41.5507889" z="-4" />
     <vertex x="48.7217598" y="41.4213791" z="-4" />
     <vertex x="48.7717094" y="41.3007889" z="-4" />
     <vertex x="48.8511696" y="41.1972351" z="-4" />
     <vertex x="48.9547234" y="41.117775" z="-4" />
     <vertex x="44.9086456" y="41.0678253" z="-4" />
     <vertex x="45.0380554" y="41.0507889" z="-4" />
     <vertex x="45.1674652" y="41.0678253" z="-4" />
     <vertex x="45.2880554" y="41.117775" z="-4" />
     <vertex x="45.3916092" y="41.1972351" z="-4" />
     <vertex x="45.4710693" y="41.3007889" z="-4" />
     <vertex x="45.521019" y="41.4213791" z="-4" />
     <vertex x="45.5380554" y="41.5507889" z="-4" />
     <vertex x="45.521019" y="41.6801987" z="-4" />
     <vertex x="45.4710693" y="41.8007889" z="-4" />
     <vertex x="45.3916092" y="41.9043427" z="-4" />
     <vertex x="45.2880554" y="41.9838028" z="-4" />
     <vertex x="45.1674652" y="42.0337524" z="-4" />
     <vertex x="45.0380554" y="42.0507889" z="-4" />
     <vertex x="44.9086456" y="42.0337524" z="-4" />
     <vertex x="44.7880554" y="41.9838028" z="-4" />
     <vertex x="44.6845016" y="41.9043427" z="-4" />
     <vertex x="44.6050453" y="41.8007889" z="-4" />
     <vertex x="44.5550919" y="41.6801987" z="-4" />
     <vertex x="44.5380554" y="41.5507889" z="-4" />
     <vertex x="44.5550919" y="41.4213791" z="-4" />
     <vertex x="44.6050453" y="41.3007889" z="-4" />
     <vertex x="44.6845016" y="41.1972351" z="-4" />
     <vertex x="44.7880554" y="41.117775" z="-4" />
     <vertex x="15.7419796" y="41.0678253" z="-4" />
     <vertex x="15.8713894" y="41.0507889" z="-4" />
     <vertex x="16.0007992" y="41.0678253" z="-4" />
     <vertex x="16.1213894" y="41.117775" z="-4" />
     <vertex x="16.2249432" y="41.1972351" z="-4" />
     <vertex x="16.3044014" y="41.3007889" z="-4" />
     <vertex x="16.354353" y="41.4213791" z="-4" />
     <vertex x="16.3713894" y="41.5507889" z="-4" />
     <vertex x="16.354353" y="41.6801987" z="-4" />
     <vertex x="16.3044014" y="41.8007889" z="-4" />
     <vertex x="16.2249432" y="41.9043427" z="-4" />
     <vertex x="16.1213894" y="41.9838028" z="-4" />
     <vertex x="16.0007992" y="42.0337524" z="-4" />
     <vertex x="15.8713894" y="42.0507889" z="-4" />
     <vertex x="15.7419796" y="42.0337524" z="-4" />
     <vertex x="15.6213894" y="41.9838028" z="-4" />
     <vertex x="15.5178356" y="41.9043427" z="-4" />
     <vertex x="15.4383774" y="41.8007889" z="-4" />
     <vertex x="15.3884268" y="41.6801987" z="-4" />
     <vertex x="15.3713894" y="41.5507889" z="-4" />
     <vertex x="15.3884268" y="41.4213791" z="-4" />
     <vertex x="15.4383774" y="41.3007889" z="-4" />
     <vertex x="15.5178356" y="41.1972351" z="-4" />
     <vertex x="15.6213894" y="41.117775" z="-4" />
     <vertex x="11.5753136" y="41.0678253" z="-4" />
     <vertex x="11.7047234" y="41.0507889" z="-4" />
     <vertex x="11.8341322" y="41.0678253" z="-4" />
     <vertex x="11.9547234" y="41.117775" z="-4" />
     <vertex x="12.0582762" y="41.1972351" z="-4" />
     <vertex x="12.1377354" y="41.3007889" z="-4" />
     <vertex x="12.187686" y="41.4213791" z="-4" />
     <vertex x="12.2047234" y="41.5507889" z="-4" />
     <vertex x="12.187686" y="41.6801987" z="-4" />
     <vertex x="12.1377354" y="41.8007889" z="-4" />
     <vertex x="12.0582762" y="41.9043427" z="-4" />
     <vertex x="11.9547234" y="41.9838028" z="-4" />
     <vertex x="11.8341322" y="42.0337524" z="-4" />
     <vertex x="11.7047234" y="42.0507889" z="-4" />
     <vertex x="11.5753136" y="42.0337524" z="-4" />
     <vertex x="11.4547234" y="41.9838028" z="-4" />
     <vertex x="11.3511696" y="41.9043427" z="-4" />
     <vertex x="11.2717104" y="41.8007889" z="-4" />
     <vertex x="11.2217598" y="41.6801987" z="-4" />
     <vertex x="11.2047234" y="41.5507889" z="-4" />
     <vertex x="11.2217598" y="41.4213791" z="-4" />
     <vertex x="11.2717104" y="41.3007889" z="-4" />
     <vertex x="11.3511696" y="41.1972351" z="-4" />
     <vertex x="11.4547234" y="41.117775" z="-4" />
     <vertex x="-13.4246864" y="41.0678253" z="-4" />
     <vertex x="-13.2952766" y="41.0507889" z="-4" />
     <vertex x="-13.1658669" y="41.0678253" z="-4" />
     <vertex x="-13.0452766" y="41.117775" z="-4" />
     <vertex x="-12.9417229" y="41.1972351" z="-4" />
     <vertex x="-12.8622646" y="41.3007889" z="-4" />
     <vertex x="-12.812315" y="41.4213791" z="-4" />
     <vertex x="-12.7952766" y="41.5507889" z="-4" />
     <vertex x="-12.812315" y="41.6801987" z="-4" />
     <vertex x="-12.8622646" y="41.8007889" z="-4" />
     <vertex x="-12.9417229" y="41.9043427" z="-4" />
     <vertex x="-13.0452766" y="41.9838028" z="-4" />
     <vertex x="-13.1658669" y="42.0337524" z="-4" />
     <vertex x="-13.2952766" y="42.0507889" z="-4" />
     <vertex x="-13.4246864" y="42.0337524" z="-4" />
     <vertex x="-13.5452766" y="41.9838028" z="-4" />
     <vertex x="-13.6488304" y="41.9043427" z="-4" />
     <vertex x="-13.7282906" y="41.8007889" z="-4" />
     <vertex x="-13.7782402" y="41.6801987" z="-4" />
     <vertex x="-13.7952766" y="41.5507889" z="-4" />
     <vertex x="-13.7782402" y="41.4213791" z="-4" />
     <vertex x="-13.7282906" y="41.3007889" z="-4" />
     <vertex x="-13.6488304" y="41.1972351" z="-4" />
     <vertex x="-13.5452766" y="41.117775" z="-4" />
     <vertex x="-25.9246864" y="41.0678253" z="-4" />
     <vertex x="-25.7952766" y="41.0507889" z="-4" />
     <vertex x="-25.6658669" y="41.0678253" z="-4" />
     <vertex x="-25.5452766" y="41.117775" z="-4" />
     <vertex x="-25.4417229" y="41.1972351" z="-4" />
     <vertex x="-25.3622627" y="41.3007889" z="-4" />
     <vertex x="-25.3123131" y="41.4213791" z="-4" />
     <vertex x="-25.2952766" y="41.5507889" z="-4" />
     <vertex x="-25.3123131" y="41.6801987" z="-4" />
     <vertex x="-25.3622627" y="41.8007889" z="-4" />
     <vertex x="-25.4417229" y="41.9043427" z="-4" />
     <vertex x="-25.5452766" y="41.9838028" z="-4" />
     <vertex x="-25.6658669" y="42.0337524" z="-4" />
     <vertex x="-25.7952766" y="42.0507889" z="-4" />
     <vertex x="-25.9246864" y="42.0337524" z="-4" />
     <vertex x="-26.0452766" y="41.9838028" z="-4" />
     <vertex x="-26.1488304" y="41.9043427" z="-4" />
     <vertex x="-26.2282906" y="41.8007889" z="-4" />
     <vertex x="-26.2782402" y="41.6801987" z="-4" />
     <vertex x="-26.2952766" y="41.5507889" z="-4" />
     <vertex x="-26.2782402" y="41.4213791" z="-4" />
     <vertex x="-26.2282906" y="41.3007889" z="-4" />
     <vertex x="-26.1488304" y="41.1972351" z="-4" />
     <vertex x="-26.0452766" y="41.117775" z="-4" />
     <vertex x="-50.9246864" y="41.0678253" z="-4" />
     <vertex x="-50.7952766" y="41.0507889" z="-4" />
     <vertex x="-50.6658669" y="41.0678253" z="-4" />
     <vertex x="-50.5452766" y="41.117775" z="-4" />
     <vertex x="-50.4417229" y="41.1972351" z="-4" />
     <vertex x="-50.3622627" y="41.3007889" z="-4" />
     <vertex x="-50.3123131" y="41.4213791" z="-4" />
     <vertex x="-50.2952766" y="41.5507889" z="-4" />
     <vertex x="-50.3123131" y="41.6801987" z="-4" />
     <vertex x="-50.3622627" y="41.8007889" z="-4" />
     <vertex x="-50.4417229" y="41.9043427" z="-4" />
     <vertex x="-50.5452766" y="41.9838028" z="-4" />
     <vertex x="-50.6658669" y="42.0337524" z="-4" />
     <vertex x="-50.7952766" y="42.0507889" z="-4" />
     <vertex x="-50.9246864" y="42.0337524" z="-4" />
     <vertex x="-51.0452766" y="41.9838028" z="-4" />
     <vertex x="-51.1488304" y="41.9043427" z="-4" />
     <vertex x="-51.2282906" y="41.8007889" z="-4" />
     <vertex x="-51.2782402" y="41.6801987" z="-4" />
     <vertex x="-51.2952766" y="41.5507889" z="-4" />
     <vertex x="-51.2782402" y="41.4213791" z="-4" />
     <vertex x="-51.2282906" y="41.3007889" z="-4" />
     <vertex x="-51.1488304" y="41.1972351" z="-4" />
     <vertex x="-51.0452766" y="41.117775" z="-4" />
     <vertex x="-34.2580185" y="41.0678253" z="-4" />
     <vertex x="-34.1286087" y="41.0507889" z="-4" />
     <vertex x="-33.9992027" y="41.0678253" z="-4" />
     <vertex x="-33.8786087" y="41.117775" z="-4" />
     <vertex x="-33.7750587" y="41.1972351" z="-4" />
     <vertex x="-33.6955986" y="41.3007889" z="-4" />
     <vertex x="-33.645649" y="41.4213791" z="-4" />
     <vertex x="-33.6286087" y="41.5507889" z="-4" />
     <vertex x="-33.645649" y="41.6801987" z="-4" />
     <vertex x="-33.6955986" y="41.8007889" z="-4" />
     <vertex x="-33.7750587" y="41.9043427" z="-4" />
     <vertex x="-33.8786087" y="41.9838028" z="-4" />
     <vertex x="-33.9992027" y="42.0337524" z="-4" />
     <vertex x="-34.1286087" y="42.0507889" z="-4" />
     <vertex x="-34.2580185" y="42.0337524" z="-4" />
     <vertex x="-34.3786087" y="41.9838028" z="-4" />
     <vertex x="-34.4821625" y="41.9043427" z="-4" />
     <vertex x="-34.5616226" y="41.8007889" z="-4" />
     <vertex x="-34.6115723" y="41.6801987" z="-4" />
     <vertex x="-34.6286087" y="41.5507889" z="-4" />
     <vertex x="-34.6115723" y="41.4213791" z="-4" />
     <vertex x="-34.5616226" y="41.3007889" z="-4" />
     <vertex x="-34.4821625" y="41.1972351" z="-4" />
     <vertex x="-34.3786087" y="41.117775" z="-4" />
     <vertex x="-9.2580204" y="41.0678253" z="-4" />
     <vertex x="-9.12861061" y="41.0507889" z="-4" />
     <vertex x="-8.99920082" y="41.0678253" z="-4" />
     <vertex x="-8.87861061" y="41.117775" z="-4" />
     <vertex x="-8.77505684" y="41.1972351" z="-4" />
     <vertex x="-8.6955986" y="41.3007889" z="-4" />
     <vertex x="-8.64564705" y="41.4213791" z="-4" />
     <vertex x="-8.62861061" y="41.5507889" z="-4" />
     <vertex x="-8.64564705" y="41.6801987" z="-4" />
     <vertex x="-8.6955986" y="41.8007889" z="-4" />
     <vertex x="-8.77505684" y="41.9043427" z="-4" />
     <vertex x="-8.87861061" y="41.9838028" z="-4" />
     <vertex x="-8.99920082" y="42.0337524" z="-4" />
     <vertex x="-9.12861061" y="42.0507889" z="-4" />
     <vertex x="-9.2580204" y="42.0337524" z="-4" />
     <vertex x="-9.37861061" y="41.9838028" z="-4" />
     <vertex x="-9.48216438" y="41.9043427" z="-4" />
     <vertex x="-9.56162262" y="41.8007889" z="-4" />
     <vertex x="-9.61157417" y="41.6801987" z="-4" />
     <vertex x="-9.62861061" y="41.5507889" z="-4" />
     <vertex x="-9.61157417" y="41.4213791" z="-4" />
     <vertex x="-9.56162262" y="41.3007889" z="-4" />
     <vertex x="-9.48216438" y="41.1972351" z="-4" />
     <vertex x="-9.37861061" y="41.117775" z="-4" />
     <vertex x="-17.5913525" y="41.0678253" z="-4" />
     <vertex x="-17.4619446" y="41.0507889" z="-4" />
     <vertex x="-17.3325348" y="41.0678253" z="-4" />
     <vertex x="-17.2119446" y="41.117775" z="-4" />
     <vertex x="-17.1083908" y="41.1972351" z="-4" />
     <vertex x="-17.0289307" y="41.3007889" z="-4" />
     <vertex x="-16.978981" y="41.4213791" z="-4" />
     <vertex x="-16.9619446" y="41.5507889" z="-4" />
     <vertex x="-16.978981" y="41.6801987" z="-4" />
     <vertex x="-17.0289307" y="41.8007889" z="-4" />
     <vertex x="-17.1083908" y="41.9043427" z="-4" />
     <vertex x="-17.2119446" y="41.9838028" z="-4" />
     <vertex x="-17.3325348" y="42.0337524" z="-4" />
     <vertex x="-17.4619446" y="42.0507889" z="-4" />
     <vertex x="-17.5913525" y="42.0337524" z="-4" />
     <vertex x="-17.7119446" y="41.9838028" z="-4" />
     <vertex x="-17.8154964" y="41.9043427" z="-4" />
     <vertex x="-17.8949566" y="41.8007889" z="-4" />
     <vertex x="-17.9449062" y="41.6801987" z="-4" />
     <vertex x="-17.9619446" y="41.5507889" z="-4" />
     <vertex x="-17.9449062" y="41.4213791" z="-4" />
     <vertex x="-17.8949566" y="41.3007889" z="-4" />
     <vertex x="-17.8154964" y="41.1972351" z="-4" />
     <vertex x="-17.7119446" y="41.117775" z="-4" />
     <vertex x="-21.7580185" y="41.0678253" z="-4" />
     <vertex x="-21.6286087" y="41.0507889" z="-4" />
     <vertex x="-21.4992027" y="41.0678253" z="-4" />
     <vertex x="-21.3786087" y="41.117775" z="-4" />
     <vertex x="-21.2750587" y="41.1972351" z="-4" />
     <vertex x="-21.1955986" y="41.3007889" z="-4" />
     <vertex x="-21.145649" y="41.4213791" z="-4" />
     <vertex x="-21.1286087" y="41.5507889" z="-4" />
     <vertex x="-21.145649" y="41.6801987" z="-4" />
     <vertex x="-21.1955986" y="41.8007889" z="-4" />
     <vertex x="-21.2750587" y="41.9043427" z="-4" />
     <vertex x="-21.3786087" y="41.9838028" z="-4" />
     <vertex x="-21.4992027" y="42.0337524" z="-4" />
     <vertex x="-21.6286087" y="42.0507889" z="-4" />
     <vertex x="-21.7580185" y="42.0337524" z="-4" />
     <vertex x="-21.8786087" y="41.9838028" z="-4" />
     <vertex x="-21.9821625" y="41.9043427" z="-4" />
     <vertex x="-22.0616226" y="41.8007889" z="-4" />
     <vertex x="-22.1115723" y="41.6801987" z="-4" />
     <vertex x="-22.1286087" y="41.5507889" z="-4" />
     <vertex x="-22.1115723" y="41.4213791" z="-4" />
     <vertex x="-22.0616226" y="41.3007889" z="-4" />
     <vertex x="-21.9821625" y="41.1972351" z="-4" />
     <vertex x="-21.8786087" y="41.117775" z="-4" />
     <vertex x="-38.4246864" y="41.0678253" z="-4" />
     <vertex x="-38.2952766" y="41.0507889" z="-4" />
     <vertex x="-38.1658669" y="41.0678253" z="-4" />
     <vertex x="-38.0452766" y="41.117775" z="-4" />
     <vertex x="-37.9417229" y="41.1972351" z="-4" />
     <vertex x="-37.8622627" y="41.3007889" z="-4" />
     <vertex x="-37.8123131" y="41.4213791" z="-4" />
     <vertex x="-37.7952766" y="41.5507889" z="-4" />
     <vertex x="-37.8123131" y="41.6801987" z="-4" />
     <vertex x="-37.8622627" y="41.8007889" z="-4" />
     <vertex x="-37.9417229" y="41.9043427" z="-4" />
     <vertex x="-38.0452766" y="41.9838028" z="-4" />
     <vertex x="-38.1658669" y="42.0337524" z="-4" />
     <vertex x="-38.2952766" y="42.0507889" z="-4" />
     <vertex x="-38.4246864" y="42.0337524" z="-4" />
     <vertex x="-38.5452766" y="41.9838028" z="-4" />
     <vertex x="-38.6488304" y="41.9043427" z="-4" />
     <vertex x="-38.7282906" y="41.8007889" z="-4" />
     <vertex x="-38.7782402" y="41.6801987" z="-4" />
     <vertex x="-38.7952766" y="41.5507889" z="-4" />
     <vertex x="-38.7782402" y="41.4213791" z="-4" />
     <vertex x="-38.7282906" y="41.3007889" z="-4" />
     <vertex x="-38.6488304" y="41.1972351" z="-4" />
     <vertex x="-38.5452766" y="41.117775" z="-4" />
     <vertex x="-46.7580185" y="41.0678253" z="-4" />
     <vertex x="-46.6286087" y="41.0507889" z="-4" />
     <vertex x="-46.4992027" y="41.0678253" z="-4" />
     <vertex x="-46.3786087" y="41.117775" z="-4" />
     <vertex x="-46.2750587" y="41.1972351" z="-4" />
     <vertex x="-46.1955986" y="41.3007889" z="-4" />
     <vertex x="-46.145649" y="41.4213791" z="-4" />
     <vertex x="-46.1286087" y="41.5507889" z="-4" />
     <vertex x="-46.145649" y="41.6801987" z="-4" />
     <vertex x="-46.1955986" y="41.8007889" z="-4" />
     <vertex x="-46.2750587" y="41.9043427" z="-4" />
     <vertex x="-46.3786087" y="41.9838028" z="-4" />
     <vertex x="-46.4992027" y="42.0337524" z="-4" />
     <vertex x="-46.6286087" y="42.0507889" z="-4" />
     <vertex x="-46.7580185" y="42.0337524" z="-4" />
     <vertex x="-46.8786087" y="41.9838028" z="-4" />
     <vertex x="-46.9821625" y="41.9043427" z="-4" />
     <vertex x="-47.0616226" y="41.8007889" z="-4" />
     <vertex x="-47.1115723" y="41.6801987" z="-4" />
     <vertex x="-47.1286087" y="41.5507889" z="-4" />
     <vertex x="-47.1115723" y="41.4213791" z="-4" />
     <vertex x="-47.0616226" y="41.3007889" z="-4" />
     <vertex x="-46.9821625" y="41.1972351" z="-4" />
     <vertex x="-46.8786087" y="41.117775" z="-4" />
     <vertex x="-42.5913544" y="41.0678253" z="-4" />
     <vertex x="-42.4619446" y="41.0507889" z="-4" />
     <vertex x="-42.3325348" y="41.0678253" z="-4" />
     <vertex x="-42.2119446" y="41.117775" z="-4" />
     <vertex x="-42.1083908" y="41.1972351" z="-4" />
     <vertex x="-42.0289307" y="41.3007889" z="-4" />
     <vertex x="-41.978981" y="41.4213791" z="-4" />
     <vertex x="-41.9619446" y="41.5507889" z="-4" />
     <vertex x="-41.978981" y="41.6801987" z="-4" />
     <vertex x="-42.0289307" y="41.8007889" z="-4" />
     <vertex x="-42.1083908" y="41.9043427" z="-4" />
     <vertex x="-42.2119446" y="41.9838028" z="-4" />
     <vertex x="-42.3325348" y="42.0337524" z="-4" />
     <vertex x="-42.4619446" y="42.0507889" z="-4" />
     <vertex x="-42.5913544" y="42.0337524" z="-4" />
     <vertex x="-42.7119446" y="41.9838028" z="-4" />
     <vertex x="-42.8154984" y="41.9043427" z="-4" />
     <vertex x="-42.8949547" y="41.8007889" z="-4" />
     <vertex x="-42.9449081" y="41.6801987" z="-4" />
     <vertex x="-42.9619446" y="41.5507889" z="-4" />
     <vertex x="-42.9449081" y="41.4213791" z="-4" />
     <vertex x="-42.8949547" y="41.3007889" z="-4" />
     <vertex x="-42.8154984" y="41.1972351" z="-4" />
     <vertex x="-42.7119446" y="41.117775" z="-4" />
     <vertex x="-30.0913544" y="41.0678253" z="-4" />
     <vertex x="-29.9619446" y="41.0507889" z="-4" />
     <vertex x="-29.8325348" y="41.0678253" z="-4" />
     <vertex x="-29.7119446" y="41.117775" z="-4" />
     <vertex x="-29.6083908" y="41.1972351" z="-4" />
     <vertex x="-29.5289307" y="41.3007889" z="-4" />
     <vertex x="-29.478981" y="41.4213791" z="-4" />
     <vertex x="-29.4619446" y="41.5507889" z="-4" />
     <vertex x="-29.478981" y="41.6801987" z="-4" />
     <vertex x="-29.5289307" y="41.8007889" z="-4" />
     <vertex x="-29.6083908" y="41.9043427" z="-4" />
     <vertex x="-29.7119446" y="41.9838028" z="-4" />
     <vertex x="-29.8325348" y="42.0337524" z="-4" />
     <vertex x="-29.9619446" y="42.0507889" z="-4" />
     <vertex x="-30.0913544" y="42.0337524" z="-4" />
     <vertex x="-30.2119446" y="41.9838028" z="-4" />
     <vertex x="-30.3154984" y="41.9043427" z="-4" />
     <vertex x="-30.3949547" y="41.8007889" z="-4" />
     <vertex x="-30.4449081" y="41.6801987" z="-4" />
     <vertex x="-30.4619446" y="41.5507889" z="-4" />
     <vertex x="-30.4449081" y="41.4213791" z="-4" />
     <vertex x="-30.3949547" y="41.3007889" z="-4" />
     <vertex x="-30.3154984" y="41.1972351" z="-4" />
     <vertex x="-30.2119446" y="41.117775" z="-4" />
     <vertex x="-34.2580185" y="-18.1139946" z="-4" />
     <vertex x="-34.1286087" y="-18.131031" z="-4" />
     <vertex x="-33.9992027" y="-18.1139946" z="-4" />
     <vertex x="-33.8786087" y="-18.0640411" z="-4" />
     <vertex x="-33.7750587" y="-17.9845848" z="-4" />
     <vertex x="-33.6955986" y="-17.881031" z="-4" />
     <vertex x="-33.645649" y="-17.7604408" z="-4" />
     <vertex x="-33.6286087" y="-17.631031" z="-4" />
     <vertex x="-33.645649" y="-17.5016212" z="-4" />
     <vertex x="-33.6955986" y="-17.381031" z="-4" />
     <vertex x="-33.7750587" y="-17.2774773" z="-4" />
     <vertex x="-33.8786087" y="-17.1980171" z="-4" />
     <vertex x="-33.9992027" y="-17.1480675" z="-4" />
     <vertex x="-34.1286087" y="-17.131031" z="-4" />
     <vertex x="-34.2580185" y="-17.1480675" z="-4" />
     <vertex x="-34.3786087" y="-17.1980171" z="-4" />
     <vertex x="-34.4821625" y="-17.2774773" z="-4" />
     <vertex x="-34.5616226" y="-17.381031" z="-4" />
     <vertex x="-34.6115723" y="-17.5016212" z="-4" />
     <vertex x="-34.6286087" y="-17.631031" z="-4" />
     <vertex x="-34.6115723" y="-17.7604408" z="-4" />
     <vertex x="-34.5616226" y="-17.881031" z="-4" />
     <vertex x="-34.4821625" y="-17.9845848" z="-4" />
     <vertex x="-34.3786087" y="-18.0640411" z="-4" />
     <vertex x="-46.7580185" y="-18.1139946" z="-4" />
     <vertex x="-46.6286087" y="-18.131031" z="-4" />
     <vertex x="-46.4992027" y="-18.1139946" z="-4" />
     <vertex x="-46.3786087" y="-18.0640411" z="-4" />
     <vertex x="-46.2750587" y="-17.9845848" z="-4" />
     <vertex x="-46.1955986" y="-17.881031" z="-4" />
     <vertex x="-46.145649" y="-17.7604408" z="-4" />
     <vertex x="-46.1286087" y="-17.631031" z="-4" />
     <vertex x="-46.145649" y="-17.5016212" z="-4" />
     <vertex x="-46.1955986" y="-17.381031" z="-4" />
     <vertex x="-46.2750587" y="-17.2774773" z="-4" />
     <vertex x="-46.3786087" y="-17.1980171" z="-4" />
     <vertex x="-46.4992027" y="-17.1480675" z="-4" />
     <vertex x="-46.6286087" y="-17.131031" z="-4" />
     <vertex x="-46.7580185" y="-17.1480675" z="-4" />
     <vertex x="-46.8786087" y="-17.1980171" z="-4" />
     <vertex x="-46.9821625" y="-17.2774773" z="-4" />
     <vertex x="-47.0616226" y="-17.381031" z="-4" />
     <vertex x="-47.1115723" y="-17.5016212" z="-4" />
     <vertex x="-47.1286087" y="-17.631031" z="-4" />
     <vertex x="-47.1115723" y="-17.7604408" z="-4" />
     <vertex x="-47.0616226" y="-17.881031" z="-4" />
     <vertex x="-46.9821625" y="-17.9845848" z="-4" />
     <vertex x="-46.8786087" y="-18.0640411" z="-4" />
     <vertex x="36.5753136" y="-13.8867188" z="-4" />
     <vertex x="36.7047234" y="-13.903759" z="-4" />
     <vertex x="36.8341331" y="-13.8867188" z="-4" />
     <vertex x="36.9547234" y="-13.8367691" z="-4" />
     <vertex x="37.0582771" y="-13.757309" z="-4" />
     <vertex x="37.1377335" y="-13.653759" z="-4" />
     <vertex x="37.1876831" y="-13.533165" z="-4" />
     <vertex x="37.2047234" y="-13.403759" z="-4" />
     <vertex x="37.1876831" y="-13.2743492" z="-4" />
     <vertex x="37.1377335" y="-13.153759" z="-4" />
     <vertex x="37.0582771" y="-13.0502052" z="-4" />
     <vertex x="36.9547234" y="-12.9707451" z="-4" />
     <vertex x="36.8341331" y="-12.9207954" z="-4" />
     <vertex x="36.7047234" y="-12.903759" z="-4" />
     <vertex x="36.5753136" y="-12.9207954" z="-4" />
     <vertex x="36.4547234" y="-12.9707451" z="-4" />
     <vertex x="36.3511696" y="-13.0502052" z="-4" />
     <vertex x="36.2717094" y="-13.153759" z="-4" />
     <vertex x="36.2217598" y="-13.2743492" z="-4" />
     <vertex x="36.2047234" y="-13.403759" z="-4" />
     <vertex x="36.2217598" y="-13.533165" z="-4" />
     <vertex x="36.2717094" y="-13.653759" z="-4" />
     <vertex x="36.3511696" y="-13.757309" z="-4" />
     <vertex x="36.4547234" y="-13.8367691" z="-4" />
     <vertex x="-13.4246864" y="-13.8867188" z="-4" />
     <vertex x="-13.2952766" y="-13.903759" z="-4" />
     <vertex x="-13.1658669" y="-13.8867188" z="-4" />
     <vertex x="-13.0452766" y="-13.8367691" z="-4" />
     <vertex x="-12.9417229" y="-13.757309" z="-4" />
     <vertex x="-12.8622646" y="-13.653759" z="-4" />
     <vertex x="-12.812315" y="-13.533165" z="-4" />
     <vertex x="-12.7952766" y="-13.403759" z="-4" />
     <vertex x="-12.812315" y="-13.2743492" z="-4" />
     <vertex x="-12.8622646" y="-13.153759" z="-4" />
     <vertex x="-12.9417229" y="-13.0502052" z="-4" />
     <vertex x="-13.0452766" y="-12.9707451" z="-4" />
     <vertex x="-13.1658669" y="-12.9207954" z="-4" />
     <vertex x="-13.2952766" y="-12.903759" z="-4" />
     <vertex x="-13.4246864" y="-12.9207954" z="-4" />
     <vertex x="-13.5452766" y="-12.9707451" z="-4" />
     <vertex x="-13.6488304" y="-13.0502052" z="-4" />
     <vertex x="-13.7282906" y="-13.153759" z="-4" />
     <vertex x="-13.7782402" y="-13.2743492" z="-4" />
     <vertex x="-13.7952766" y="-13.403759" z="-4" />
     <vertex x="-13.7782402" y="-13.533165" z="-4" />
     <vertex x="-13.7282906" y="-13.653759" z="-4" />
     <vertex x="-13.6488304" y="-13.757309" z="-4" />
     <vertex x="-13.5452766" y="-13.8367691" z="-4" />
     <vertex x="32.4086456" y="-13.8867188" z="-4" />
     <vertex x="32.5380554" y="-13.903759" z="-4" />
     <vertex x="32.6674652" y="-13.8867188" z="-4" />
     <vertex x="32.7880554" y="-13.8367691" z="-4" />
     <vertex x="32.8916092" y="-13.757309" z="-4" />
     <vertex x="32.9710693" y="-13.653759" z="-4" />
     <vertex x="33.021019" y="-13.533165" z="-4" />
     <vertex x="33.0380554" y="-13.403759" z="-4" />
     <vertex x="33.021019" y="-13.2743492" z="-4" />
     <vertex x="32.9710693" y="-13.153759" z="-4" />
     <vertex x="32.8916092" y="-13.0502052" z="-4" />
     <vertex x="32.7880554" y="-12.9707451" z="-4" />
     <vertex x="32.6674652" y="-12.9207954" z="-4" />
     <vertex x="32.5380554" y="-12.903759" z="-4" />
     <vertex x="32.4086456" y="-12.9207954" z="-4" />
     <vertex x="32.2880554" y="-12.9707451" z="-4" />
     <vertex x="32.1845016" y="-13.0502052" z="-4" />
     <vertex x="32.1050415" y="-13.153759" z="-4" />
     <vertex x="32.0550919" y="-13.2743492" z="-4" />
     <vertex x="32.0380554" y="-13.403759" z="-4" />
     <vertex x="32.0550919" y="-13.533165" z="-4" />
     <vertex x="32.1050415" y="-13.653759" z="-4" />
     <vertex x="32.1845016" y="-13.757309" z="-4" />
     <vertex x="32.2880554" y="-13.8367691" z="-4" />
     <vertex x="24.0753136" y="-13.8867188" z="-4" />
     <vertex x="24.2047234" y="-13.903759" z="-4" />
     <vertex x="24.3341331" y="-13.8867188" z="-4" />
     <vertex x="24.4547234" y="-13.8367691" z="-4" />
     <vertex x="24.5582771" y="-13.757309" z="-4" />
     <vertex x="24.6377354" y="-13.653759" z="-4" />
     <vertex x="24.6876869" y="-13.533165" z="-4" />
     <vertex x="24.7047234" y="-13.403759" z="-4" />
     <vertex x="24.6876869" y="-13.2743492" z="-4" />
     <vertex x="24.6377354" y="-13.153759" z="-4" />
     <vertex x="24.5582771" y="-13.0502052" z="-4" />
     <vertex x="24.4547234" y="-12.9707451" z="-4" />
     <vertex x="24.3341331" y="-12.9207954" z="-4" />
     <vertex x="24.2047234" y="-12.903759" z="-4" />
     <vertex x="24.0753136" y="-12.9207954" z="-4" />
     <vertex x="23.9547234" y="-12.9707451" z="-4" />
     <vertex x="23.8511696" y="-13.0502052" z="-4" />
     <vertex x="23.7717094" y="-13.153759" z="-4" />
     <vertex x="23.7217598" y="-13.2743492" z="-4" />
     <vertex x="23.7047234" y="-13.403759" z="-4" />
     <vertex x="23.7217598" y="-13.533165" z="-4" />
     <vertex x="23.7717094" y="-13.653759" z="-4" />
     <vertex x="23.8511696" y="-13.757309" z="-4" />
     <vertex x="23.9547234" y="-13.8367691" z="-4" />
     <vertex x="-25.9246864" y="-18.1139946" z="-4" />
     <vertex x="-25.7952766" y="-18.131031" z="-4" />
     <vertex x="-25.6658669" y="-18.1139946" z="-4" />
     <vertex x="-25.5452766" y="-18.0640411" z="-4" />
     <vertex x="-25.4417229" y="-17.9845848" z="-4" />
     <vertex x="-25.3622627" y="-17.881031" z="-4" />
     <vertex x="-25.3123131" y="-17.7604408" z="-4" />
     <vertex x="-25.2952766" y="-17.631031" z="-4" />
     <vertex x="-25.3123131" y="-17.5016212" z="-4" />
     <vertex x="-25.3622627" y="-17.381031" z="-4" />
     <vertex x="-25.4417229" y="-17.2774773" z="-4" />
     <vertex x="-25.5452766" y="-17.1980171" z="-4" />
     <vertex x="-25.6658669" y="-17.1480675" z="-4" />
     <vertex x="-25.7952766" y="-17.131031" z="-4" />
     <vertex x="-25.9246864" y="-17.1480675" z="-4" />
     <vertex x="-26.0452766" y="-17.1980171" z="-4" />
     <vertex x="-26.1488304" y="-17.2774773" z="-4" />
     <vertex x="-26.2282906" y="-17.381031" z="-4" />
     <vertex x="-26.2782402" y="-17.5016212" z="-4" />
     <vertex x="-26.2952766" y="-17.631031" z="-4" />
     <vertex x="-26.2782402" y="-17.7604408" z="-4" />
     <vertex x="-26.2282906" y="-17.881031" z="-4" />
     <vertex x="-26.1488304" y="-17.9845848" z="-4" />
     <vertex x="-26.0452766" y="-18.0640411" z="-4" />
     <vertex x="-30.0913544" y="-18.1139946" z="-4" />
     <vertex x="-29.9619446" y="-18.131031" z="-4" />
     <vertex x="-29.8325348" y="-18.1139946" z="-4" />
     <vertex x="-29.7119446" y="-18.0640411" z="-4" />
     <vertex x="-29.6083908" y="-17.9845848" z="-4" />
     <vertex x="-29.5289307" y="-17.881031" z="-4" />
     <vertex x="-29.478981" y="-17.7604408" z="-4" />
     <vertex x="-29.4619446" y="-17.631031" z="-4" />
     <vertex x="-29.478981" y="-17.5016212" z="-4" />
     <vertex x="-29.5289307" y="-17.381031" z="-4" />
     <vertex x="-29.6083908" y="-17.2774773" z="-4" />
     <vertex x="-29.7119446" y="-17.1980171" z="-4" />
     <vertex x="-29.8325348" y="-17.1480675" z="-4" />
     <vertex x="-29.9619446" y="-17.131031" z="-4" />
     <vertex x="-30.0913544" y="-17.1480675" z="-4" />
     <vertex x="-30.2119446" y="-17.1980171" z="-4" />
     <vertex x="-30.3154984" y="-17.2774773" z="-4" />
     <vertex x="-30.3949547" y="-17.381031" z="-4" />
     <vertex x="-30.4449081" y="-17.5016212" z="-4" />
     <vertex x="-30.4619446" y="-17.631031" z="-4" />
     <vertex x="-30.4449081" y="-17.7604408" z="-4" />
     <vertex x="-30.3949547" y="-17.881031" z="-4" />
     <vertex x="-30.3154984" y="-17.9845848" z="-4" />
     <vertex x="-30.2119446" y="-18.0640411" z="-4" />
     <vertex x="49.0753136" y="-13.8867188" z="-4" />
     <vertex x="49.2047234" y="-13.903759" z="-4" />
     <vertex x="49.3341331" y="-13.8867188" z="-4" />
     <vertex x="49.4547234" y="-13.8367691" z="-4" />
     <vertex x="49.5582771" y="-13.757309" z="-4" />
     <vertex x="49.6377373" y="-13.653759" z="-4" />
     <vertex x="49.6876869" y="-13.533165" z="-4" />
     <vertex x="49.7047234" y="-13.403759" z="-4" />
     <vertex x="49.6876869" y="-13.2743492" z="-4" />
     <vertex x="49.6377373" y="-13.153759" z="-4" />
     <vertex x="49.5582771" y="-13.0502052" z="-4" />
     <vertex x="49.4547234" y="-12.9707451" z="-4" />
     <vertex x="49.3341331" y="-12.9207954" z="-4" />
     <vertex x="49.2047234" y="-12.903759" z="-4" />
     <vertex x="49.0753136" y="-12.9207954" z="-4" />
     <vertex x="48.9547234" y="-12.9707451" z="-4" />
     <vertex x="48.8511696" y="-13.0502052" z="-4" />
     <vertex x="48.7717094" y="-13.153759" z="-4" />
     <vertex x="48.7217598" y="-13.2743492" z="-4" />
     <vertex x="48.7047234" y="-13.403759" z="-4" />
     <vertex x="48.7217598" y="-13.533165" z="-4" />
     <vertex x="48.7717094" y="-13.653759" z="-4" />
     <vertex x="48.8511696" y="-13.757309" z="-4" />
     <vertex x="48.9547234" y="-13.8367691" z="-4" />
     <vertex x="-38.4246864" y="-18.1139946" z="-4" />
     <vertex x="-38.2952766" y="-18.131031" z="-4" />
     <vertex x="-38.1658669" y="-18.1139946" z="-4" />
     <vertex x="-38.0452766" y="-18.0640411" z="-4" />
     <vertex x="-37.9417229" y="-17.9845848" z="-4" />
     <vertex x="-37.8622627" y="-17.881031" z="-4" />
     <vertex x="-37.8123131" y="-17.7604408" z="-4" />
     <vertex x="-37.7952766" y="-17.631031" z="-4" />
     <vertex x="-37.8123131" y="-17.5016212" z="-4" />
     <vertex x="-37.8622627" y="-17.381031" z="-4" />
     <vertex x="-37.9417229" y="-17.2774773" z="-4" />
     <vertex x="-38.0452766" y="-17.1980171" z="-4" />
     <vertex x="-38.1658669" y="-17.1480675" z="-4" />
     <vertex x="-38.2952766" y="-17.131031" z="-4" />
     <vertex x="-38.4246864" y="-17.1480675" z="-4" />
     <vertex x="-38.5452766" y="-17.1980171" z="-4" />
     <vertex x="-38.6488304" y="-17.2774773" z="-4" />
     <vertex x="-38.7282906" y="-17.381031" z="-4" />
     <vertex x="-38.7782402" y="-17.5016212" z="-4" />
     <vertex x="-38.7952766" y="-17.631031" z="-4" />
     <vertex x="-38.7782402" y="-17.7604408" z="-4" />
     <vertex x="-38.7282906" y="-17.881031" z="-4" />
     <vertex x="-38.6488304" y="-17.9845848" z="-4" />
     <vertex x="-38.5452766" y="-18.0640411" z="-4" />
     <vertex x="28.2419796" y="-13.8867188" z="-4" />
     <vertex x="28.3713894" y="-13.903759" z="-4" />
     <vertex x="28.5007992" y="-13.8867188" z="-4" />
     <vertex x="28.6213894" y="-13.8367691" z="-4" />
     <vertex x="28.7249432" y="-13.757309" z="-4" />
     <vertex x="28.8044014" y="-13.653759" z="-4" />
     <vertex x="28.854353" y="-13.533165" z="-4" />
     <vertex x="28.8713894" y="-13.403759" z="-4" />
     <vertex x="28.854353" y="-13.2743492" z="-4" />
     <vertex x="28.8044014" y="-13.153759" z="-4" />
     <vertex x="28.7249432" y="-13.0502052" z="-4" />
     <vertex x="28.6213894" y="-12.9707451" z="-4" />
     <vertex x="28.5007992" y="-12.9207954" z="-4" />
     <vertex x="28.3713894" y="-12.903759" z="-4" />
     <vertex x="28.2419796" y="-12.9207954" z="-4" />
     <vertex x="28.1213894" y="-12.9707451" z="-4" />
     <vertex x="28.0178356" y="-13.0502052" z="-4" />
     <vertex x="27.9383774" y="-13.153759" z="-4" />
     <vertex x="27.8884258" y="-13.2743492" z="-4" />
     <vertex x="27.8713894" y="-13.403759" z="-4" />
     <vertex x="27.8884258" y="-13.533165" z="-4" />
     <vertex x="27.9383774" y="-13.653759" z="-4" />
     <vertex x="28.0178356" y="-13.757309" z="-4" />
     <vertex x="28.1213894" y="-13.8367691" z="-4" />
     <vertex x="3.2419796" y="-13.8867188" z="-4" />
     <vertex x="3.37138939" y="-13.903759" z="-4" />
     <vertex x="3.50079918" y="-13.8867188" z="-4" />
     <vertex x="3.62138939" y="-13.8367691" z="-4" />
     <vertex x="3.72494316" y="-13.757309" z="-4" />
     <vertex x="3.80440235" y="-13.653759" z="-4" />
     <vertex x="3.85435247" y="-13.533165" z="-4" />
     <vertex x="3.87138939" y="-13.403759" z="-4" />
     <vertex x="3.85435247" y="-13.2743492" z="-4" />
     <vertex x="3.80440235" y="-13.153759" z="-4" />
     <vertex x="3.72494316" y="-13.0502052" z="-4" />
     <vertex x="3.62138939" y="-12.9707451" z="-4" />
     <vertex x="3.50079918" y="-12.9207954" z="-4" />
     <vertex x="3.37138939" y="-12.903759" z="-4" />
     <vertex x="3.2419796" y="-12.9207954" z="-4" />
     <vertex x="3.12138939" y="-12.9707451" z="-4" />
     <vertex x="3.01783657" y="-13.0502052" z="-4" />
     <vertex x="2.93837643" y="-13.153759" z="-4" />
     <vertex x="2.88842678" y="-13.2743492" z="-4" />
     <vertex x="2.87138939" y="-13.403759" z="-4" />
     <vertex x="2.88842678" y="-13.533165" z="-4" />
     <vertex x="2.93837643" y="-13.653759" z="-4" />
     <vertex x="3.01783657" y="-13.757309" z="-4" />
     <vertex x="3.12138939" y="-13.8367691" z="-4" />
     <vertex x="-17.5913525" y="-13.8867188" z="-4" />
     <vertex x="-17.4619446" y="-13.903759" z="-4" />
     <vertex x="-17.3325348" y="-13.8867188" z="-4" />
     <vertex x="-17.2119446" y="-13.8367691" z="-4" />
     <vertex x="-17.1083908" y="-13.757309" z="-4" />
     <vertex x="-17.0289307" y="-13.653759" z="-4" />
     <vertex x="-16.978981" y="-13.533165" z="-4" />
     <vertex x="-16.9619446" y="-13.403759" z="-4" />
     <vertex x="-16.978981" y="-13.2743492" z="-4" />
     <vertex x="-17.0289307" y="-13.153759" z="-4" />
     <vertex x="-17.1083908" y="-13.0502052" z="-4" />
     <vertex x="-17.2119446" y="-12.9707451" z="-4" />
     <vertex x="-17.3325348" y="-12.9207954" z="-4" />
     <vertex x="-17.4619446" y="-12.903759" z="-4" />
     <vertex x="-17.5913525" y="-12.9207954" z="-4" />
     <vertex x="-17.7119446" y="-12.9707451" z="-4" />
     <vertex x="-17.8154964" y="-13.0502052" z="-4" />
     <vertex x="-17.8949566" y="-13.153759" z="-4" />
     <vertex x="-17.9449062" y="-13.2743492" z="-4" />
     <vertex x="-17.9619446" y="-13.403759" z="-4" />
     <vertex x="-17.9449062" y="-13.533165" z="-4" />
     <vertex x="-17.8949566" y="-13.653759" z="-4" />
     <vertex x="-17.8154964" y="-13.757309" z="-4" />
     <vertex x="-17.7119446" y="-13.8367691" z="-4" />
     <vertex x="-5.09135246" y="-13.8867188" z="-4" />
     <vertex x="-4.96194458" y="-13.903759" z="-4" />
     <vertex x="-4.83253479" y="-13.8867188" z="-4" />
     <vertex x="-4.71194458" y="-13.8367691" z="-4" />
     <vertex x="-4.60839081" y="-13.757309" z="-4" />
     <vertex x="-4.52893066" y="-13.653759" z="-4" />
     <vertex x="-4.47898102" y="-13.533165" z="-4" />
     <vertex x="-4.46194363" y="-13.403759" z="-4" />
     <vertex x="-4.47898102" y="-13.2743492" z="-4" />
     <vertex x="-4.52893066" y="-13.153759" z="-4" />
     <vertex x="-4.60839081" y="-13.0502052" z="-4" />
     <vertex x="-4.71194458" y="-12.9707451" z="-4" />
     <vertex x="-4.83253479" y="-12.9207954" z="-4" />
     <vertex x="-4.96194458" y="-12.903759" z="-4" />
     <vertex x="-5.09135246" y="-12.9207954" z="-4" />
     <vertex x="-5.21194458" y="-12.9707451" z="-4" />
     <vertex x="-5.31549644" y="-13.0502052" z="-4" />
     <vertex x="-5.39495659" y="-13.153759" z="-4" />
     <vertex x="-5.44490623" y="-13.2743492" z="-4" />
     <vertex x="-5.46194458" y="-13.403759" z="-4" />
     <vertex x="-5.44490623" y="-13.533165" z="-4" />
     <vertex x="-5.39495659" y="-13.653759" z="-4" />
     <vertex x="-5.31549644" y="-13.757309" z="-4" />
     <vertex x="-5.21194458" y="-13.8367691" z="-4" />
     <vertex x="-0.924686432" y="-13.8867188" z="-4" />
     <vertex x="-0.795276642" y="-13.903759" z="-4" />
     <vertex x="-0.665867805" y="-13.8867188" z="-4" />
     <vertex x="-0.545276642" y="-13.8367691" z="-4" />
     <vertex x="-0.441723824" y="-13.757309" z="-4" />
     <vertex x="-0.362264633" y="-13.653759" z="-4" />
     <vertex x="-0.312314034" y="-13.533165" z="-4" />
     <vertex x="-0.295276642" y="-13.403759" z="-4" />
     <vertex x="-0.312314034" y="-13.2743492" z="-4" />
     <vertex x="-0.362264633" y="-13.153759" z="-4" />
     <vertex x="-0.441723824" y="-13.0502052" z="-4" />
     <vertex x="-0.545276642" y="-12.9707451" z="-4" />
     <vertex x="-0.665867805" y="-12.9207954" z="-4" />
     <vertex x="-0.795276642" y="-12.903759" z="-4" />
     <vertex x="-0.924686432" y="-12.9207954" z="-4" />
     <vertex x="-1.04527664" y="-12.9707451" z="-4" />
     <vertex x="-1.14883041" y="-13.0502052" z="-4" />
     <vertex x="-1.2282896" y="-13.153759" z="-4" />
     <vertex x="-1.2782402" y="-13.2743492" z="-4" />
     <vertex x="-1.29527664" y="-13.403759" z="-4" />
     <vertex x="-1.2782402" y="-13.533165" z="-4" />
     <vertex x="-1.2282896" y="-13.653759" z="-4" />
     <vertex x="-1.14883041" y="-13.757309" z="-4" />
     <vertex x="-1.04527664" y="-13.8367691" z="-4" />
     <vertex x="44.9086456" y="-13.8867188" z="-4" />
     <vertex x="45.0380554" y="-13.903759" z="-4" />
     <vertex x="45.1674652" y="-13.8867188" z="-4" />
     <vertex x="45.2880554" y="-13.8367691" z="-4" />
     <vertex x="45.3916092" y="-13.757309" z="-4" />
     <vertex x="45.4710693" y="-13.653759" z="-4" />
     <vertex x="45.521019" y="-13.533165" z="-4" />
     <vertex x="45.5380554" y="-13.403759" z="-4" />
     <vertex x="45.521019" y="-13.2743492" z="-4" />
     <vertex x="45.4710693" y="-13.153759" z="-4" />
     <vertex x="45.3916092" y="-13.0502052" z="-4" />
     <vertex x="45.2880554" y="-12.9707451" z="-4" />
     <vertex x="45.1674652" y="-12.9207954" z="-4" />
     <vertex x="45.0380554" y="-12.903759" z="-4" />
     <vertex x="44.9086456" y="-12.9207954" z="-4" />
     <vertex x="44.7880554" y="-12.9707451" z="-4" />
     <vertex x="44.6845016" y="-13.0502052" z="-4" />
     <vertex x="44.6050453" y="-13.153759" z="-4" />
     <vertex x="44.5550919" y="-13.2743492" z="-4" />
     <vertex x="44.5380554" y="-13.403759" z="-4" />
     <vertex x="44.5550919" y="-13.533165" z="-4" />
     <vertex x="44.6050453" y="-13.653759" z="-4" />
     <vertex x="44.6845016" y="-13.757309" z="-4" />
     <vertex x="44.7880554" y="-13.8367691" z="-4" />
     <vertex x="-42.5913544" y="-18.1139946" z="-4" />
     <vertex x="-42.4619446" y="-18.131031" z="-4" />
     <vertex x="-42.3325348" y="-18.1139946" z="-4" />
     <vertex x="-42.2119446" y="-18.0640411" z="-4" />
     <vertex x="-42.1083908" y="-17.9845848" z="-4" />
     <vertex x="-42.0289307" y="-17.881031" z="-4" />
     <vertex x="-41.978981" y="-17.7604408" z="-4" />
     <vertex x="-41.9619446" y="-17.631031" z="-4" />
     <vertex x="-41.978981" y="-17.5016212" z="-4" />
     <vertex x="-42.0289307" y="-17.381031" z="-4" />
     <vertex x="-42.1083908" y="-17.2774773" z="-4" />
     <vertex x="-42.2119446" y="-17.1980171" z="-4" />
     <vertex x="-42.3325348" y="-17.1480675" z="-4" />
     <vertex x="-42.4619446" y="-17.131031" z="-4" />
     <vertex x="-42.5913544" y="-17.1480675" z="-4" />
     <vertex x="-42.7119446" y="-17.1980171" z="-4" />
     <vertex x="-42.8154984" y="-17.2774773" z="-4" />
     <vertex x="-42.8949547" y="-17.381031" z="-4" />
     <vertex x="-42.9449081" y="-17.5016212" z="-4" />
     <vertex x="-42.9619446" y="-17.631031" z="-4" />
     <vertex x="-42.9449081" y="-17.7604408" z="-4" />
     <vertex x="-42.8949547" y="-17.881031" z="-4" />
     <vertex x="-42.8154984" y="-17.9845848" z="-4" />
     <vertex x="-42.7119446" y="-18.0640411" z="-4" />
     <vertex x="19.9086456" y="-13.8867188" z="-4" />
     <vertex x="20.0380554" y="-13.903759" z="-4" />
     <vertex x="20.1674652" y="-13.8867188" z="-4" />
     <vertex x="20.2880554" y="-13.8367691" z="-4" />
     <vertex x="20.3916092" y="-13.757309" z="-4" />
     <vertex x="20.4710693" y="-13.653759" z="-4" />
     <vertex x="20.521019" y="-13.533165" z="-4" />
     <vertex x="20.5380554" y="-13.403759" z="-4" />
     <vertex x="20.521019" y="-13.2743492" z="-4" />
     <vertex x="20.4710693" y="-13.153759" z="-4" />
     <vertex x="20.3916092" y="-13.0502052" z="-4" />
     <vertex x="20.2880554" y="-12.9707451" z="-4" />
     <vertex x="20.1674652" y="-12.9207954" z="-4" />
     <vertex x="20.0380554" y="-12.903759" z="-4" />
     <vertex x="19.9086456" y="-12.9207954" z="-4" />
     <vertex x="19.7880554" y="-12.9707451" z="-4" />
     <vertex x="19.6845016" y="-13.0502052" z="-4" />
     <vertex x="19.6050434" y="-13.153759" z="-4" />
     <vertex x="19.5550938" y="-13.2743492" z="-4" />
     <vertex x="19.5380554" y="-13.403759" z="-4" />
     <vertex x="19.5550938" y="-13.533165" z="-4" />
     <vertex x="19.6050434" y="-13.653759" z="-4" />
     <vertex x="19.6845016" y="-13.757309" z="-4" />
     <vertex x="19.7880554" y="-13.8367691" z="-4" />
     <vertex x="-50.9246864" y="-18.1139946" z="-4" />
     <vertex x="-50.7952766" y="-18.131031" z="-4" />
     <vertex x="-50.6658669" y="-18.1139946" z="-4" />
     <vertex x="-50.5452766" y="-18.0640411" z="-4" />
     <vertex x="-50.4417229" y="-17.9845848" z="-4" />
     <vertex x="-50.3622627" y="-17.881031" z="-4" />
     <vertex x="-50.3123131" y="-17.7604408" z="-4" />
     <vertex x="-50.2952766" y="-17.631031" z="-4" />
     <vertex x="-50.3123131" y="-17.5016212" z="-4" />
     <vertex x="-50.3622627" y="-17.381031" z="-4" />
     <vertex x="-50.4417229" y="-17.2774773" z="-4" />
     <vertex x="-50.5452766" y="-17.1980171" z="-4" />
     <vertex x="-50.6658669" y="-17.1480675" z="-4" />
     <vertex x="-50.7952766" y="-17.131031" z="-4" />
     <vertex x="-50.9246864" y="-17.1480675" z="-4" />
     <vertex x="-51.0452766" y="-17.1980171" z="-4" />
     <vertex x="-51.1488304" y="-17.2774773" z="-4" />
     <vertex x="-51.2282906" y="-17.381031" z="-4" />
     <vertex x="-51.2782402" y="-17.5016212" z="-4" />
     <vertex x="-51.2952766" y="-17.631031" z="-4" />
     <vertex x="-51.2782402" y="-17.7604408" z="-4" />
     <vertex x="-51.2282906" y="-17.881031" z="-4" />
     <vertex x="-51.1488304" y="-17.9845848" z="-4" />
     <vertex x="-51.0452766" y="-18.0640411" z="-4" />
     <vertex x="11.5753136" y="-13.8867188" z="-4" />
     <vertex x="11.7047234" y="-13.903759" z="-4" />
     <vertex x="11.8341322" y="-13.8867188" z="-4" />
     <vertex x="11.9547234" y="-13.8367691" z="-4" />
     <vertex x="12.0582762" y="-13.757309" z="-4" />
     <vertex x="12.1377354" y="-13.653759" z="-4" />
     <vertex x="12.187686" y="-13.533165" z="-4" />
     <vertex x="12.2047234" y="-13.403759" z="-4" />
     <vertex x="12.187686" y="-13.2743492" z="-4" />
     <vertex x="12.1377354" y="-13.153759" z="-4" />
     <vertex x="12.0582762" y="-13.0502052" z="-4" />
     <vertex x="11.9547234" y="-12.9707451" z="-4" />
     <vertex x="11.8341322" y="-12.9207954" z="-4" />
     <vertex x="11.7047234" y="-12.903759" z="-4" />
     <vertex x="11.5753136" y="-12.9207954" z="-4" />
     <vertex x="11.4547234" y="-12.9707451" z="-4" />
     <vertex x="11.3511696" y="-13.0502052" z="-4" />
     <vertex x="11.2717104" y="-13.153759" z="-4" />
     <vertex x="11.2217598" y="-13.2743492" z="-4" />
     <vertex x="11.2047234" y="-13.403759" z="-4" />
     <vertex x="11.2217598" y="-13.533165" z="-4" />
     <vertex x="11.2717104" y="-13.653759" z="-4" />
     <vertex x="11.3511696" y="-13.757309" z="-4" />
     <vertex x="11.4547234" y="-13.8367691" z="-4" />
     <vertex x="7.40864658" y="-13.8867188" z="-4" />
     <vertex x="7.53805637" y="-13.903759" z="-4" />
     <vertex x="7.66746569" y="-13.8867188" z="-4" />
     <vertex x="7.78805637" y="-13.8367691" z="-4" />
     <vertex x="7.89160967" y="-13.757309" z="-4" />
     <vertex x="7.97106886" y="-13.653759" z="-4" />
     <vertex x="8.02101898" y="-13.533165" z="-4" />
     <vertex x="8.03805637" y="-13.403759" z="-4" />
     <vertex x="8.02101898" y="-13.2743492" z="-4" />
     <vertex x="7.97106886" y="-13.153759" z="-4" />
     <vertex x="7.89160967" y="-13.0502052" z="-4" />
     <vertex x="7.78805637" y="-12.9707451" z="-4" />
     <vertex x="7.66746569" y="-12.9207954" z="-4" />
     <vertex x="7.53805637" y="-12.903759" z="-4" />
     <vertex x="7.40864658" y="-12.9207954" z="-4" />
     <vertex x="7.28805637" y="-12.9707451" z="-4" />
     <vertex x="7.1845026" y="-13.0502052" z="-4" />
     <vertex x="7.10504341" y="-13.153759" z="-4" />
     <vertex x="7.05509329" y="-13.2743492" z="-4" />
     <vertex x="7.03805637" y="-13.403759" z="-4" />
     <vertex x="7.05509329" y="-13.533165" z="-4" />
     <vertex x="7.10504341" y="-13.653759" z="-4" />
     <vertex x="7.1845026" y="-13.757309" z="-4" />
     <vertex x="7.28805637" y="-13.8367691" z="-4" />
     <vertex x="-9.2580204" y="-13.8867188" z="-4" />
     <vertex x="-9.12861061" y="-13.903759" z="-4" />
     <vertex x="-8.99920082" y="-13.8867188" z="-4" />
     <vertex x="-8.87861061" y="-13.8367691" z="-4" />
     <vertex x="-8.77505684" y="-13.757309" z="-4" />
     <vertex x="-8.6955986" y="-13.653759" z="-4" />
     <vertex x="-8.64564705" y="-13.533165" z="-4" />
     <vertex x="-8.62861061" y="-13.403759" z="-4" />
     <vertex x="-8.64564705" y="-13.2743492" z="-4" />
     <vertex x="-8.6955986" y="-13.153759" z="-4" />
     <vertex x="-8.77505684" y="-13.0502052" z="-4" />
     <vertex x="-8.87861061" y="-12.9707451" z="-4" />
     <vertex x="-8.99920082" y="-12.9207954" z="-4" />
     <vertex x="-9.12861061" y="-12.903759" z="-4" />
     <vertex x="-9.2580204" y="-12.9207954" z="-4" />
     <vertex x="-9.37861061" y="-12.9707451" z="-4" />
     <vertex x="-9.48216438" y="-13.0502052" z="-4" />
     <vertex x="-9.56162262" y="-13.153759" z="-4" />
     <vertex x="-9.61157417" y="-13.2743492" z="-4" />
     <vertex x="-9.62861061" y="-13.403759" z="-4" />
     <vertex x="-9.61157417" y="-13.533165" z="-4" />
     <vertex x="-9.56162262" y="-13.653759" z="-4" />
     <vertex x="-9.48216438" y="-13.757309" z="-4" />
     <vertex x="-9.37861061" y="-13.8367691" z="-4" />
     <vertex x="40.7419815" y="-13.8867188" z="-4" />
     <vertex x="40.8713913" y="-13.903759" z="-4" />
     <vertex x="41.0008011" y="-13.8867188" z="-4" />
     <vertex x="41.1213913" y="-13.8367691" z="-4" />
     <vertex x="41.2249451" y="-13.757309" z="-4" />
     <vertex x="41.3044014" y="-13.653759" z="-4" />
     <vertex x="41.3543549" y="-13.533165" z="-4" />
     <vertex x="41.3713913" y="-13.403759" z="-4" />
     <vertex x="41.3543549" y="-13.2743492" z="-4" />
     <vertex x="41.3044014" y="-13.153759" z="-4" />
     <vertex x="41.2249451" y="-13.0502052" z="-4" />
     <vertex x="41.1213913" y="-12.9707451" z="-4" />
     <vertex x="41.0008011" y="-12.9207954" z="-4" />
     <vertex x="40.8713913" y="-12.903759" z="-4" />
     <vertex x="40.7419815" y="-12.9207954" z="-4" />
     <vertex x="40.6213913" y="-12.9707451" z="-4" />
     <vertex x="40.5178375" y="-13.0502052" z="-4" />
     <vertex x="40.4383774" y="-13.153759" z="-4" />
     <vertex x="40.3884277" y="-13.2743492" z="-4" />
     <vertex x="40.3713913" y="-13.403759" z="-4" />
     <vertex x="40.3884277" y="-13.533165" z="-4" />
     <vertex x="40.4383774" y="-13.653759" z="-4" />
     <vertex x="40.5178375" y="-13.757309" z="-4" />
     <vertex x="40.6213913" y="-13.8367691" z="-4" />
     <vertex x="15.7419796" y="-13.8867188" z="-4" />
     <vertex x="15.8713894" y="-13.903759" z="-4" />
     <vertex x="16.0007992" y="-13.8867188" z="-4" />
     <vertex x="16.1213894" y="-13.8367691" z="-4" />
     <vertex x="16.2249432" y="-13.757309" z="-4" />
     <vertex x="16.3044014" y="-13.653759" z="-4" />
     <vertex x="16.354353" y="-13.533165" z="-4" />
     <vertex x="16.3713894" y="-13.403759" z="-4" />
     <vertex x="16.354353" y="-13.2743492" z="-4" />
     <vertex x="16.3044014" y="-13.153759" z="-4" />
     <vertex x="16.2249432" y="-13.0502052" z="-4" />
     <vertex x="16.1213894" y="-12.9707451" z="-4" />
     <vertex x="16.0007992" y="-12.9207954" z="-4" />
     <vertex x="15.8713894" y="-12.903759" z="-4" />
     <vertex x="15.7419796" y="-12.9207954" z="-4" />
     <vertex x="15.6213894" y="-12.9707451" z="-4" />
     <vertex x="15.5178356" y="-13.0502052" z="-4" />
     <vertex x="15.4383774" y="-13.153759" z="-4" />
     <vertex x="15.3884268" y="-13.2743492" z="-4" />
     <vertex x="15.3713894" y="-13.403759" z="-4" />
     <vertex x="15.3884268" y="-13.533165" z="-4" />
     <vertex x="15.4383774" y="-13.653759" z="-4" />
     <vertex x="15.5178356" y="-13.757309" z="-4" />
     <vertex x="15.6213894" y="-13.8367691" z="-4" />
     <vertex x="-21.7580185" y="-13.8867188" z="-4" />
     <vertex x="-21.6286087" y="-13.903759" z="-4" />
     <vertex x="-21.4992027" y="-13.8867188" z="-4" />
     <vertex x="-21.3786087" y="-13.8367691" z="-4" />
     <vertex x="-21.2750587" y="-13.757309" z="-4" />
     <vertex x="-21.1955986" y="-13.653759" z="-4" />
     <vertex x="-21.145649" y="-13.533165" z="-4" />
     <vertex x="-21.1286087" y="-13.403759" z="-4" />
     <vertex x="-21.145649" y="-13.2743492" z="-4" />
     <vertex x="-21.1955986" y="-13.153759" z="-4" />
     <vertex x="-21.2750587" y="-13.0502052" z="-4" />
     <vertex x="-21.3786087" y="-12.9707451" z="-4" />
     <vertex x="-21.4992027" y="-12.9207954" z="-4" />
     <vertex x="-21.6286087" y="-12.903759" z="-4" />
     <vertex x="-21.7580185" y="-12.9207954" z="-4" />
     <vertex x="-21.8786087" y="-12.9707451" z="-4" />
     <vertex x="-21.9821625" y="-13.0502052" z="-4" />
     <vertex x="-22.0616226" y="-13.153759" z="-4" />
     <vertex x="-22.1115723" y="-13.2743492" z="-4" />
     <vertex x="-22.1286087" y="-13.403759" z="-4" />
     <vertex x="-22.1115723" y="-13.533165" z="-4" />
     <vertex x="-22.0616226" y="-13.653759" z="-4" />
     <vertex x="-21.9821625" y="-13.757309" z="-4" />
     <vertex x="-21.8786087" y="-13.8367691" z="-4" />
     <vertex x="44.9086456" y="-9.65944672" z="-4" />
     <vertex x="45.0380554" y="-9.67648315" z="-4" />
     <vertex x="45.1674652" y="-9.65944672" z="-4" />
     <vertex x="45.2880554" y="-9.60949707" z="-4" />
     <vertex x="45.3916092" y="-9.53003693" z="-4" />
     <vertex x="45.4710693" y="-9.42648315" z="-4" />
     <vertex x="45.521019" y="-9.30589294" z="-4" />
     <vertex x="45.5380554" y="-9.17648315" z="-4" />
     <vertex x="45.521019" y="-9.04707336" z="-4" />
     <vertex x="45.4710693" y="-8.92648315" z="-4" />
     <vertex x="45.3916092" y="-8.82292938" z="-4" />
     <vertex x="45.2880554" y="-8.74346924" z="-4" />
     <vertex x="45.1674652" y="-8.69351959" z="-4" />
     <vertex x="45.0380554" y="-8.67648315" z="-4" />
     <vertex x="44.9086456" y="-8.69351959" z="-4" />
     <vertex x="44.7880554" y="-8.74346924" z="-4" />
     <vertex x="44.6845016" y="-8.82292938" z="-4" />
     <vertex x="44.6050453" y="-8.92648315" z="-4" />
     <vertex x="44.5550919" y="-9.04707336" z="-4" />
     <vertex x="44.5380554" y="-9.17648315" z="-4" />
     <vertex x="44.5550919" y="-9.30589294" z="-4" />
     <vertex x="44.6050453" y="-9.42648315" z="-4" />
     <vertex x="44.6845016" y="-9.53003693" z="-4" />
     <vertex x="44.7880554" y="-9.60949707" z="-4" />
     <vertex x="-25.9246864" y="-13.8867188" z="-4" />
     <vertex x="-25.7952766" y="-13.903759" z="-4" />
     <vertex x="-25.6658669" y="-13.8867188" z="-4" />
     <vertex x="-25.5452766" y="-13.8367691" z="-4" />
     <vertex x="-25.4417229" y="-13.757309" z="-4" />
     <vertex x="-25.3622627" y="-13.653759" z="-4" />
     <vertex x="-25.3123131" y="-13.533165" z="-4" />
     <vertex x="-25.2952766" y="-13.403759" z="-4" />
     <vertex x="-25.3123131" y="-13.2743492" z="-4" />
     <vertex x="-25.3622627" y="-13.153759" z="-4" />
     <vertex x="-25.4417229" y="-13.0502052" z="-4" />
     <vertex x="-25.5452766" y="-12.9707451" z="-4" />
     <vertex x="-25.6658669" y="-12.9207954" z="-4" />
     <vertex x="-25.7952766" y="-12.903759" z="-4" />
     <vertex x="-25.9246864" y="-12.9207954" z="-4" />
     <vertex x="-26.0452766" y="-12.9707451" z="-4" />
     <vertex x="-26.1488304" y="-13.0502052" z="-4" />
     <vertex x="-26.2282906" y="-13.153759" z="-4" />
     <vertex x="-26.2782402" y="-13.2743492" z="-4" />
     <vertex x="-26.2952766" y="-13.403759" z="-4" />
     <vertex x="-26.2782402" y="-13.533165" z="-4" />
     <vertex x="-26.2282906" y="-13.653759" z="-4" />
     <vertex x="-26.1488304" y="-13.757309" z="-4" />
     <vertex x="-26.0452766" y="-13.8367691" z="-4" />
     <vertex x="-30.0913544" y="-13.8867188" z="-4" />
     <vertex x="-29.9619446" y="-13.903759" z="-4" />
     <vertex x="-29.8325348" y="-13.8867188" z="-4" />
     <vertex x="-29.7119446" y="-13.8367691" z="-4" />
     <vertex x="-29.6083908" y="-13.757309" z="-4" />
     <vertex x="-29.5289307" y="-13.653759" z="-4" />
     <vertex x="-29.478981" y="-13.533165" z="-4" />
     <vertex x="-29.4619446" y="-13.403759" z="-4" />
     <vertex x="-29.478981" y="-13.2743492" z="-4" />
     <vertex x="-29.5289307" y="-13.153759" z="-4" />
     <vertex x="-29.6083908" y="-13.0502052" z="-4" />
     <vertex x="-29.7119446" y="-12.9707451" z="-4" />
     <vertex x="-29.8325348" y="-12.9207954" z="-4" />
     <vertex x="-29.9619446" y="-12.903759" z="-4" />
     <vertex x="-30.0913544" y="-12.9207954" z="-4" />
     <vertex x="-30.2119446" y="-12.9707451" z="-4" />
     <vertex x="-30.3154984" y="-13.0502052" z="-4" />
     <vertex x="-30.3949547" y="-13.153759" z="-4" />
     <vertex x="-30.4449081" y="-13.2743492" z="-4" />
     <vertex x="-30.4619446" y="-13.403759" z="-4" />
     <vertex x="-30.4449081" y="-13.533165" z="-4" />
     <vertex x="-30.3949547" y="-13.653759" z="-4" />
     <vertex x="-30.3154984" y="-13.757309" z="-4" />
     <vertex x="-30.2119446" y="-13.8367691" z="-4" />
     <vertex x="-34.2580185" y="-13.8867188" z="-4" />
     <vertex x="-34.1286087" y="-13.903759" z="-4" />
     <vertex x="-33.9992027" y="-13.8867188" z="-4" />
     <vertex x="-33.8786087" y="-13.8367691" z="-4" />
     <vertex x="-33.7750587" y="-13.757309" z="-4" />
     <vertex x="-33.6955986" y="-13.653759" z="-4" />
     <vertex x="-33.645649" y="-13.533165" z="-4" />
     <vertex x="-33.6286087" y="-13.403759" z="-4" />
     <vertex x="-33.645649" y="-13.2743492" z="-4" />
     <vertex x="-33.6955986" y="-13.153759" z="-4" />
     <vertex x="-33.7750587" y="-13.0502052" z="-4" />
     <vertex x="-33.8786087" y="-12.9707451" z="-4" />
     <vertex x="-33.9992027" y="-12.9207954" z="-4" />
     <vertex x="-34.1286087" y="-12.903759" z="-4" />
     <vertex x="-34.2580185" y="-12.9207954" z="-4" />
     <vertex x="-34.3786087" y="-12.9707451" z="-4" />
     <vertex x="-34.4821625" y="-13.0502052" z="-4" />
     <vertex x="-34.5616226" y="-13.153759" z="-4" />
     <vertex x="-34.6115723" y="-13.2743492" z="-4" />
     <vertex x="-34.6286087" y="-13.403759" z="-4" />
     <vertex x="-34.6115723" y="-13.533165" z="-4" />
     <vertex x="-34.5616226" y="-13.653759" z="-4" />
     <vertex x="-34.4821625" y="-13.757309" z="-4" />
     <vertex x="-34.3786087" y="-13.8367691" z="-4" />
     <vertex x="-38.4246864" y="-13.8867188" z="-4" />
     <vertex x="-38.2952766" y="-13.903759" z="-4" />
     <vertex x="-38.1658669" y="-13.8867188" z="-4" />
     <vertex x="-38.0452766" y="-13.8367691" z="-4" />
     <vertex x="-37.9417229" y="-13.757309" z="-4" />
     <vertex x="-37.8622627" y="-13.653759" z="-4" />
     <vertex x="-37.8123131" y="-13.533165" z="-4" />
     <vertex x="-37.7952766" y="-13.403759" z="-4" />
     <vertex x="-37.8123131" y="-13.2743492" z="-4" />
     <vertex x="-37.8622627" y="-13.153759" z="-4" />
     <vertex x="-37.9417229" y="-13.0502052" z="-4" />
     <vertex x="-38.0452766" y="-12.9707451" z="-4" />
     <vertex x="-38.1658669" y="-12.9207954" z="-4" />
     <vertex x="-38.2952766" y="-12.903759" z="-4" />
     <vertex x="-38.4246864" y="-12.9207954" z="-4" />
     <vertex x="-38.5452766" y="-12.9707451" z="-4" />
     <vertex x="-38.6488304" y="-13.0502052" z="-4" />
     <vertex x="-38.7282906" y="-13.153759" z="-4" />
     <vertex x="-38.7782402" y="-13.2743492" z="-4" />
     <vertex x="-38.7952766" y="-13.403759" z="-4" />
     <vertex x="-38.7782402" y="-13.533165" z="-4" />
     <vertex x="-38.7282906" y="-13.653759" z="-4" />
     <vertex x="-38.6488304" y="-13.757309" z="-4" />
     <vertex x="-38.5452766" y="-13.8367691" z="-4" />
     <vertex x="40.7419815" y="-9.65944672" z="-4" />
     <vertex x="40.8713913" y="-9.67648315" z="-4" />
     <vertex x="41.0008011" y="-9.65944672" z="-4" />
     <vertex x="41.1213913" y="-9.60949707" z="-4" />
     <vertex x="41.2249451" y="-9.53003693" z="-4" />
     <vertex x="41.3044014" y="-9.42648315" z="-4" />
     <vertex x="41.3543549" y="-9.30589294" z="-4" />
     <vertex x="41.3713913" y="-9.17648315" z="-4" />
     <vertex x="41.3543549" y="-9.04707336" z="-4" />
     <vertex x="41.3044014" y="-8.92648315" z="-4" />
     <vertex x="41.2249451" y="-8.82292938" z="-4" />
     <vertex x="41.1213913" y="-8.74346924" z="-4" />
     <vertex x="41.0008011" y="-8.69351959" z="-4" />
     <vertex x="40.8713913" y="-8.67648315" z="-4" />
     <vertex x="40.7419815" y="-8.69351959" z="-4" />
     <vertex x="40.6213913" y="-8.74346924" z="-4" />
     <vertex x="40.5178375" y="-8.82292938" z="-4" />
     <vertex x="40.4383774" y="-8.92648315" z="-4" />
     <vertex x="40.3884277" y="-9.04707336" z="-4" />
     <vertex x="40.3713913" y="-9.17648315" z="-4" />
     <vertex x="40.3884277" y="-9.30589294" z="-4" />
     <vertex x="40.4383774" y="-9.42648315" z="-4" />
     <vertex x="40.5178375" y="-9.53003693" z="-4" />
     <vertex x="40.6213913" y="-9.60949707" z="-4" />
     <vertex x="-42.5913544" y="-13.8867188" z="-4" />
     <vertex x="-42.4619446" y="-13.903759" z="-4" />
     <vertex x="-42.3325348" y="-13.8867188" z="-4" />
     <vertex x="-42.2119446" y="-13.8367691" z="-4" />
     <vertex x="-42.1083908" y="-13.757309" z="-4" />
     <vertex x="-42.0289307" y="-13.653759" z="-4" />
     <vertex x="-41.978981" y="-13.533165" z="-4" />
     <vertex x="-41.9619446" y="-13.403759" z="-4" />
     <vertex x="-41.978981" y="-13.2743492" z="-4" />
     <vertex x="-42.0289307" y="-13.153759" z="-4" />
     <vertex x="-42.1083908" y="-13.0502052" z="-4" />
     <vertex x="-42.2119446" y="-12.9707451" z="-4" />
     <vertex x="-42.3325348" y="-12.9207954" z="-4" />
     <vertex x="-42.4619446" y="-12.903759" z="-4" />
     <vertex x="-42.5913544" y="-12.9207954" z="-4" />
     <vertex x="-42.7119446" y="-12.9707451" z="-4" />
     <vertex x="-42.8154984" y="-13.0502052" z="-4" />
     <vertex x="-42.8949547" y="-13.153759" z="-4" />
     <vertex x="-42.9449081" y="-13.2743492" z="-4" />
     <vertex x="-42.9619446" y="-13.403759" z="-4" />
     <vertex x="-42.9449081" y="-13.533165" z="-4" />
     <vertex x="-42.8949547" y="-13.653759" z="-4" />
     <vertex x="-42.8154984" y="-13.757309" z="-4" />
     <vertex x="-42.7119446" y="-13.8367691" z="-4" />
     <vertex x="-46.7580185" y="-13.8867188" z="-4" />
     <vertex x="-46.6286087" y="-13.903759" z="-4" />
     <vertex x="-46.4992027" y="-13.8867188" z="-4" />
     <vertex x="-46.3786087" y="-13.8367691" z="-4" />
     <vertex x="-46.2750587" y="-13.757309" z="-4" />
     <vertex x="-46.1955986" y="-13.653759" z="-4" />
     <vertex x="-46.145649" y="-13.533165" z="-4" />
     <vertex x="-46.1286087" y="-13.403759" z="-4" />
     <vertex x="-46.145649" y="-13.2743492" z="-4" />
     <vertex x="-46.1955986" y="-13.153759" z="-4" />
     <vertex x="-46.2750587" y="-13.0502052" z="-4" />
     <vertex x="-46.3786087" y="-12.9707451" z="-4" />
     <vertex x="-46.4992027" y="-12.9207954" z="-4" />
     <vertex x="-46.6286087" y="-12.903759" z="-4" />
     <vertex x="-46.7580185" y="-12.9207954" z="-4" />
     <vertex x="-46.8786087" y="-12.9707451" z="-4" />
     <vertex x="-46.9821625" y="-13.0502052" z="-4" />
     <vertex x="-47.0616226" y="-13.153759" z="-4" />
     <vertex x="-47.1115723" y="-13.2743492" z="-4" />
     <vertex x="-47.1286087" y="-13.403759" z="-4" />
     <vertex x="-47.1115723" y="-13.533165" z="-4" />
     <vertex x="-47.0616226" y="-13.653759" z="-4" />
     <vertex x="-46.9821625" y="-13.757309" z="-4" />
     <vertex x="-46.8786087" y="-13.8367691" z="-4" />
     <vertex x="-50.9246864" y="-13.8867188" z="-4" />
     <vertex x="-50.7952766" y="-13.903759" z="-4" />
     <vertex x="-50.6658669" y="-13.8867188" z="-4" />
     <vertex x="-50.5452766" y="-13.8367691" z="-4" />
     <vertex x="-50.4417229" y="-13.757309" z="-4" />
     <vertex x="-50.3622627" y="-13.653759" z="-4" />
     <vertex x="-50.3123131" y="-13.533165" z="-4" />
     <vertex x="-50.2952766" y="-13.403759" z="-4" />
     <vertex x="-50.3123131" y="-13.2743492" z="-4" />
     <vertex x="-50.3622627" y="-13.153759" z="-4" />
     <vertex x="-50.4417229" y="-13.0502052" z="-4" />
     <vertex x="-50.5452766" y="-12.9707451" z="-4" />
     <vertex x="-50.6658669" y="-12.9207954" z="-4" />
     <vertex x="-50.7952766" y="-12.903759" z="-4" />
     <vertex x="-50.9246864" y="-12.9207954" z="-4" />
     <vertex x="-51.0452766" y="-12.9707451" z="-4" />
     <vertex x="-51.1488304" y="-13.0502052" z="-4" />
     <vertex x="-51.2282906" y="-13.153759" z="-4" />
     <vertex x="-51.2782402" y="-13.2743492" z="-4" />
     <vertex x="-51.2952766" y="-13.403759" z="-4" />
     <vertex x="-51.2782402" y="-13.533165" z="-4" />
     <vertex x="-51.2282906" y="-13.653759" z="-4" />
     <vertex x="-51.1488304" y="-13.757309" z="-4" />
     <vertex x="-51.0452766" y="-13.8367691" z="-4" />
     <vertex x="49.0753136" y="-9.65944672" z="-4" />
     <vertex x="49.2047234" y="-9.67648315" z="-4" />
     <vertex x="49.3341331" y="-9.65944672" z="-4" />
     <vertex x="49.4547234" y="-9.60949707" z="-4" />
     <vertex x="49.5582771" y="-9.53003693" z="-4" />
     <vertex x="49.6377373" y="-9.42648315" z="-4" />
     <vertex x="49.6876869" y="-9.30589294" z="-4" />
     <vertex x="49.7047234" y="-9.17648315" z="-4" />
     <vertex x="49.6876869" y="-9.04707336" z="-4" />
     <vertex x="49.6377373" y="-8.92648315" z="-4" />
     <vertex x="49.5582771" y="-8.82292938" z="-4" />
     <vertex x="49.4547234" y="-8.74346924" z="-4" />
     <vertex x="49.3341331" y="-8.69351959" z="-4" />
     <vertex x="49.2047234" y="-8.67648315" z="-4" />
     <vertex x="49.0753136" y="-8.69351959" z="-4" />
     <vertex x="48.9547234" y="-8.74346924" z="-4" />
     <vertex x="48.8511696" y="-8.82292938" z="-4" />
     <vertex x="48.7717094" y="-8.92648315" z="-4" />
     <vertex x="48.7217598" y="-9.04707336" z="-4" />
     <vertex x="48.7047234" y="-9.17648315" z="-4" />
     <vertex x="48.7217598" y="-9.30589294" z="-4" />
     <vertex x="48.7717094" y="-9.42648315" z="-4" />
     <vertex x="48.8511696" y="-9.53003693" z="-4" />
     <vertex x="48.9547234" y="-9.60949707" z="-4" />
     <vertex x="36.5753136" y="-9.65944672" z="-4" />
     <vertex x="36.7047234" y="-9.67648315" z="-4" />
     <vertex x="36.8341331" y="-9.65944672" z="-4" />
     <vertex x="36.9547234" y="-9.60949707" z="-4" />
     <vertex x="37.0582771" y="-9.53003693" z="-4" />
     <vertex x="37.1377335" y="-9.42648315" z="-4" />
     <vertex x="37.1876831" y="-9.30589294" z="-4" />
     <vertex x="37.2047234" y="-9.17648315" z="-4" />
     <vertex x="37.1876831" y="-9.04707336" z="-4" />
     <vertex x="37.1377335" y="-8.92648315" z="-4" />
     <vertex x="37.0582771" y="-8.82292938" z="-4" />
     <vertex x="36.9547234" y="-8.74346924" z="-4" />
     <vertex x="36.8341331" y="-8.69351959" z="-4" />
     <vertex x="36.7047234" y="-8.67648315" z="-4" />
     <vertex x="36.5753136" y="-8.69351959" z="-4" />
     <vertex x="36.4547234" y="-8.74346924" z="-4" />
     <vertex x="36.3511696" y="-8.82292938" z="-4" />
     <vertex x="36.2717094" y="-8.92648315" z="-4" />
     <vertex x="36.2217598" y="-9.04707336" z="-4" />
     <vertex x="36.2047234" y="-9.17648315" z="-4" />
     <vertex x="36.2217598" y="-9.30589294" z="-4" />
     <vertex x="36.2717094" y="-9.42648315" z="-4" />
     <vertex x="36.3511696" y="-9.53003693" z="-4" />
     <vertex x="36.4547234" y="-9.60949707" z="-4" />
     <vertex x="32.4086456" y="-9.65944672" z="-4" />
     <vertex x="32.5380554" y="-9.67648315" z="-4" />
     <vertex x="32.6674652" y="-9.65944672" z="-4" />
     <vertex x="32.7880554" y="-9.60949707" z="-4" />
     <vertex x="32.8916092" y="-9.53003693" z="-4" />
     <vertex x="32.9710693" y="-9.42648315" z="-4" />
     <vertex x="33.021019" y="-9.30589294" z="-4" />
     <vertex x="33.0380554" y="-9.17648315" z="-4" />
     <vertex x="33.021019" y="-9.04707336" z="-4" />
     <vertex x="32.9710693" y="-8.92648315" z="-4" />
     <vertex x="32.8916092" y="-8.82292938" z="-4" />
     <vertex x="32.7880554" y="-8.74346924" z="-4" />
     <vertex x="32.6674652" y="-8.69351959" z="-4" />
     <vertex x="32.5380554" y="-8.67648315" z="-4" />
     <vertex x="32.4086456" y="-8.69351959" z="-4" />
     <vertex x="32.2880554" y="-8.74346924" z="-4" />
     <vertex x="32.1845016" y="-8.82292938" z="-4" />
     <vertex x="32.1050415" y="-8.92648315" z="-4" />
     <vertex x="32.0550919" y="-9.04707336" z="-4" />
     <vertex x="32.0380554" y="-9.17648315" z="-4" />
     <vertex x="32.0550919" y="-9.30589294" z="-4" />
     <vertex x="32.1050415" y="-9.42648315" z="-4" />
     <vertex x="32.1845016" y="-9.53003693" z="-4" />
     <vertex x="32.2880554" y="-9.60949707" z="-4" />
     <vertex x="24.0753136" y="-9.65944672" z="-4" />
     <vertex x="24.2047234" y="-9.67648315" z="-4" />
     <vertex x="24.3341331" y="-9.65944672" z="-4" />
     <vertex x="24.4547234" y="-9.60949707" z="-4" />
     <vertex x="24.5582771" y="-9.53003693" z="-4" />
     <vertex x="24.6377354" y="-9.42648315" z="-4" />
     <vertex x="24.6876869" y="-9.30589294" z="-4" />
     <vertex x="24.7047234" y="-9.17648315" z="-4" />
     <vertex x="24.6876869" y="-9.04707336" z="-4" />
     <vertex x="24.6377354" y="-8.92648315" z="-4" />
     <vertex x="24.5582771" y="-8.82292938" z="-4" />
     <vertex x="24.4547234" y="-8.74346924" z="-4" />
     <vertex x="24.3341331" y="-8.69351959" z="-4" />
     <vertex x="24.2047234" y="-8.67648315" z="-4" />
     <vertex x="24.0753136" y="-8.69351959" z="-4" />
     <vertex x="23.9547234" y="-8.74346924" z="-4" />
     <vertex x="23.8511696" y="-8.82292938" z="-4" />
     <vertex x="23.7717094" y="-8.92648315" z="-4" />
     <vertex x="23.7217598" y="-9.04707336" z="-4" />
     <vertex x="23.7047234" y="-9.17648315" z="-4" />
     <vertex x="23.7217598" y="-9.30589294" z="-4" />
     <vertex x="23.7717094" y="-9.42648315" z="-4" />
     <vertex x="23.8511696" y="-9.53003693" z="-4" />
     <vertex x="23.9547234" y="-9.60949707" z="-4" />
     <vertex x="15.7419796" y="-9.65944672" z="-4" />
     <vertex x="15.8713894" y="-9.67648315" z="-4" />
     <vertex x="16.0007992" y="-9.65944672" z="-4" />
     <vertex x="16.1213894" y="-9.60949707" z="-4" />
     <vertex x="16.2249432" y="-9.53003693" z="-4" />
     <vertex x="16.3044014" y="-9.42648315" z="-4" />
     <vertex x="16.354353" y="-9.30589294" z="-4" />
     <vertex x="16.3713894" y="-9.17648315" z="-4" />
     <vertex x="16.354353" y="-9.04707336" z="-4" />
     <vertex x="16.3044014" y="-8.92648315" z="-4" />
     <vertex x="16.2249432" y="-8.82292938" z="-4" />
     <vertex x="16.1213894" y="-8.74346924" z="-4" />
     <vertex x="16.0007992" y="-8.69351959" z="-4" />
     <vertex x="15.8713894" y="-8.67648315" z="-4" />
     <vertex x="15.7419796" y="-8.69351959" z="-4" />
     <vertex x="15.6213894" y="-8.74346924" z="-4" />
     <vertex x="15.5178356" y="-8.82292938" z="-4" />
     <vertex x="15.4383774" y="-8.92648315" z="-4" />
     <vertex x="15.3884268" y="-9.04707336" z="-4" />
     <vertex x="15.3713894" y="-9.17648315" z="-4" />
     <vertex x="15.3884268" y="-9.30589294" z="-4" />
     <vertex x="15.4383774" y="-9.42648315" z="-4" />
     <vertex x="15.5178356" y="-9.53003693" z="-4" />
     <vertex x="15.6213894" y="-9.60949707" z="-4" />
     <vertex x="-38.4246864" y="-9.65944672" z="-4" />
     <vertex x="-38.2952766" y="-9.67648315" z="-4" />
     <vertex x="-38.1658669" y="-9.65944672" z="-4" />
     <vertex x="-38.0452766" y="-9.60949707" z="-4" />
     <vertex x="-37.9417229" y="-9.53003693" z="-4" />
     <vertex x="-37.8622627" y="-9.42648315" z="-4" />
     <vertex x="-37.8123131" y="-9.30589294" z="-4" />
     <vertex x="-37.7952766" y="-9.17648315" z="-4" />
     <vertex x="-37.8123131" y="-9.04707336" z="-4" />
     <vertex x="-37.8622627" y="-8.92648315" z="-4" />
     <vertex x="-37.9417229" y="-8.82292938" z="-4" />
     <vertex x="-38.0452766" y="-8.74346924" z="-4" />
     <vertex x="-38.1658669" y="-8.69351959" z="-4" />
     <vertex x="-38.2952766" y="-8.67648315" z="-4" />
     <vertex x="-38.4246864" y="-8.69351959" z="-4" />
     <vertex x="-38.5452766" y="-8.74346924" z="-4" />
     <vertex x="-38.6488304" y="-8.82292938" z="-4" />
     <vertex x="-38.7282906" y="-8.92648315" z="-4" />
     <vertex x="-38.7782402" y="-9.04707336" z="-4" />
     <vertex x="-38.7952766" y="-9.17648315" z="-4" />
     <vertex x="-38.7782402" y="-9.30589294" z="-4" />
     <vertex x="-38.7282906" y="-9.42648315" z="-4" />
     <vertex x="-38.6488304" y="-9.53003693" z="-4" />
     <vertex x="-38.5452766" y="-9.60949707" z="-4" />
     <vertex x="-50.9246864" y="-9.65944672" z="-4" />
     <vertex x="-50.7952766" y="-9.67648315" z="-4" />
     <vertex x="-50.6658669" y="-9.65944672" z="-4" />
     <vertex x="-50.5452766" y="-9.60949707" z="-4" />
     <vertex x="-50.4417229" y="-9.53003693" z="-4" />
     <vertex x="-50.3622627" y="-9.42648315" z="-4" />
     <vertex x="-50.3123131" y="-9.30589294" z="-4" />
     <vertex x="-50.2952766" y="-9.17648315" z="-4" />
     <vertex x="-50.3123131" y="-9.04707336" z="-4" />
     <vertex x="-50.3622627" y="-8.92648315" z="-4" />
     <vertex x="-50.4417229" y="-8.82292938" z="-4" />
     <vertex x="-50.5452766" y="-8.74346924" z="-4" />
     <vertex x="-50.6658669" y="-8.69351959" z="-4" />
     <vertex x="-50.7952766" y="-8.67648315" z="-4" />
     <vertex x="-50.9246864" y="-8.69351959" z="-4" />
     <vertex x="-51.0452766" y="-8.74346924" z="-4" />
     <vertex x="-51.1488304" y="-8.82292938" z="-4" />
     <vertex x="-51.2282906" y="-8.92648315" z="-4" />
     <vertex x="-51.2782402" y="-9.04707336" z="-4" />
     <vertex x="-51.2952766" y="-9.17648315" z="-4" />
     <vertex x="-51.2782402" y="-9.30589294" z="-4" />
     <vertex x="-51.2282906" y="-9.42648315" z="-4" />
     <vertex x="-51.1488304" y="-9.53003693" z="-4" />
     <vertex x="-51.0452766" y="-9.60949707" z="-4" />
     <vertex x="49.0753136" y="-1.20490265" z="-4" />
     <vertex x="49.2047234" y="-1.22193909" z="-4" />
     <vertex x="49.3341331" y="-1.20490265" z="-4" />
     <vertex x="49.4547234" y="-1.154953" z="-4" />
     <vertex x="49.5582771" y="-1.07549286" z="-4" />
     <vertex x="49.6377373" y="-0.971939087" z="-4" />
     <vertex x="49.6876869" y="-0.851348877" z="-4" />
     <vertex x="49.7047234" y="-0.721939087" z="-4" />
     <vertex x="49.6876869" y="-0.592529297" z="-4" />
     <vertex x="49.6377373" y="-0.471939087" z="-4" />
     <vertex x="49.5582771" y="-0.368385315" z="-4" />
     <vertex x="49.4547234" y="-0.288925171" z="-4" />
     <vertex x="49.3341331" y="-0.238975525" z="-4" />
     <vertex x="49.2047234" y="-0.221939087" z="-4" />
     <vertex x="49.0753136" y="-0.238975525" z="-4" />
     <vertex x="48.9547234" y="-0.288925171" z="-4" />
     <vertex x="48.8511696" y="-0.368385315" z="-4" />
     <vertex x="48.7717094" y="-0.471939087" z="-4" />
     <vertex x="48.7217598" y="-0.592529297" z="-4" />
     <vertex x="48.7047234" y="-0.721939087" z="-4" />
     <vertex x="48.7217598" y="-0.851348877" z="-4" />
     <vertex x="48.7717094" y="-0.971939087" z="-4" />
     <vertex x="48.8511696" y="-1.07549286" z="-4" />
     <vertex x="48.9547234" y="-1.154953" z="-4" />
     <vertex x="3.2419796" y="-9.65944672" z="-4" />
     <vertex x="3.37138939" y="-9.67648315" z="-4" />
     <vertex x="3.50079918" y="-9.65944672" z="-4" />
     <vertex x="3.62138939" y="-9.60949707" z="-4" />
     <vertex x="3.72494316" y="-9.53003693" z="-4" />
     <vertex x="3.80440235" y="-9.42648315" z="-4" />
     <vertex x="3.85435247" y="-9.30589294" z="-4" />
     <vertex x="3.87138939" y="-9.17648315" z="-4" />
     <vertex x="3.85435247" y="-9.04707336" z="-4" />
     <vertex x="3.80440235" y="-8.92648315" z="-4" />
     <vertex x="3.72494316" y="-8.82292938" z="-4" />
     <vertex x="3.62138939" y="-8.74346924" z="-4" />
     <vertex x="3.50079918" y="-8.69351959" z="-4" />
     <vertex x="3.37138939" y="-8.67648315" z="-4" />
     <vertex x="3.2419796" y="-8.69351959" z="-4" />
     <vertex x="3.12138939" y="-8.74346924" z="-4" />
     <vertex x="3.01783657" y="-8.82292938" z="-4" />
     <vertex x="2.93837643" y="-8.92648315" z="-4" />
     <vertex x="2.88842678" y="-9.04707336" z="-4" />
     <vertex x="2.87138939" y="-9.17648315" z="-4" />
     <vertex x="2.88842678" y="-9.30589294" z="-4" />
     <vertex x="2.93837643" y="-9.42648315" z="-4" />
     <vertex x="3.01783657" y="-9.53003693" z="-4" />
     <vertex x="3.12138939" y="-9.60949707" z="-4" />
     <vertex x="-13.4246864" y="-9.65944672" z="-4" />
     <vertex x="-13.2952766" y="-9.67648315" z="-4" />
     <vertex x="-13.1658669" y="-9.65944672" z="-4" />
     <vertex x="-13.0452766" y="-9.60949707" z="-4" />
     <vertex x="-12.9417229" y="-9.53003693" z="-4" />
     <vertex x="-12.8622646" y="-9.42648315" z="-4" />
     <vertex x="-12.812315" y="-9.30589294" z="-4" />
     <vertex x="-12.7952766" y="-9.17648315" z="-4" />
     <vertex x="-12.812315" y="-9.04707336" z="-4" />
     <vertex x="-12.8622646" y="-8.92648315" z="-4" />
     <vertex x="-12.9417229" y="-8.82292938" z="-4" />
     <vertex x="-13.0452766" y="-8.74346924" z="-4" />
     <vertex x="-13.1658669" y="-8.69351959" z="-4" />
     <vertex x="-13.2952766" y="-8.67648315" z="-4" />
     <vertex x="-13.4246864" y="-8.69351959" z="-4" />
     <vertex x="-13.5452766" y="-8.74346924" z="-4" />
     <vertex x="-13.6488304" y="-8.82292938" z="-4" />
     <vertex x="-13.7282906" y="-8.92648315" z="-4" />
     <vertex x="-13.7782402" y="-9.04707336" z="-4" />
     <vertex x="-13.7952766" y="-9.17648315" z="-4" />
     <vertex x="-13.7782402" y="-9.30589294" z="-4" />
     <vertex x="-13.7282906" y="-9.42648315" z="-4" />
     <vertex x="-13.6488304" y="-9.53003693" z="-4" />
     <vertex x="-13.5452766" y="-9.60949707" z="-4" />
     <vertex x="-0.924686432" y="-9.65944672" z="-4" />
     <vertex x="-0.795276642" y="-9.67648315" z="-4" />
     <vertex x="-0.665867805" y="-9.65944672" z="-4" />
     <vertex x="-0.545276642" y="-9.60949707" z="-4" />
     <vertex x="-0.441723824" y="-9.53003693" z="-4" />
     <vertex x="-0.362264633" y="-9.42648315" z="-4" />
     <vertex x="-0.312314034" y="-9.30589294" z="-4" />
     <vertex x="-0.295276642" y="-9.17648315" z="-4" />
     <vertex x="-0.312314034" y="-9.04707336" z="-4" />
     <vertex x="-0.362264633" y="-8.92648315" z="-4" />
     <vertex x="-0.441723824" y="-8.82292938" z="-4" />
     <vertex x="-0.545276642" y="-8.74346924" z="-4" />
     <vertex x="-0.665867805" y="-8.69351959" z="-4" />
     <vertex x="-0.795276642" y="-8.67648315" z="-4" />
     <vertex x="-0.924686432" y="-8.69351959" z="-4" />
     <vertex x="-1.04527664" y="-8.74346924" z="-4" />
     <vertex x="-1.14883041" y="-8.82292938" z="-4" />
     <vertex x="-1.2282896" y="-8.92648315" z="-4" />
     <vertex x="-1.2782402" y="-9.04707336" z="-4" />
     <vertex x="-1.29527664" y="-9.17648315" z="-4" />
     <vertex x="-1.2782402" y="-9.30589294" z="-4" />
     <vertex x="-1.2282896" y="-9.42648315" z="-4" />
     <vertex x="-1.14883041" y="-9.53003693" z="-4" />
     <vertex x="-1.04527664" y="-9.60949707" z="-4" />
     <vertex x="-5.09135246" y="-9.65944672" z="-4" />
     <vertex x="-4.96194458" y="-9.67648315" z="-4" />
     <vertex x="-4.83253479" y="-9.65944672" z="-4" />
     <vertex x="-4.71194458" y="-9.60949707" z="-4" />
     <vertex x="-4.60839081" y="-9.53003693" z="-4" />
     <vertex x="-4.52893066" y="-9.42648315" z="-4" />
     <vertex x="-4.47898102" y="-9.30589294" z="-4" />
     <vertex x="-4.46194363" y="-9.17648315" z="-4" />
     <vertex x="-4.47898102" y="-9.04707336" z="-4" />
     <vertex x="-4.52893066" y="-8.92648315" z="-4" />
     <vertex x="-4.60839081" y="-8.82292938" z="-4" />
     <vertex x="-4.71194458" y="-8.74346924" z="-4" />
     <vertex x="-4.83253479" y="-8.69351959" z="-4" />
     <vertex x="-4.96194458" y="-8.67648315" z="-4" />
     <vertex x="-5.09135246" y="-8.69351959" z="-4" />
     <vertex x="-5.21194458" y="-8.74346924" z="-4" />
     <vertex x="-5.31549644" y="-8.82292938" z="-4" />
     <vertex x="-5.39495659" y="-8.92648315" z="-4" />
     <vertex x="-5.44490623" y="-9.04707336" z="-4" />
     <vertex x="-5.46194458" y="-9.17648315" z="-4" />
     <vertex x="-5.44490623" y="-9.30589294" z="-4" />
     <vertex x="-5.39495659" y="-9.42648315" z="-4" />
     <vertex x="-5.31549644" y="-9.53003693" z="-4" />
     <vertex x="-5.21194458" y="-9.60949707" z="-4" />
     <vertex x="-9.2580204" y="-9.65944672" z="-4" />
     <vertex x="-9.12861061" y="-9.67648315" z="-4" />
     <vertex x="-8.99920082" y="-9.65944672" z="-4" />
     <vertex x="-8.87861061" y="-9.60949707" z="-4" />
     <vertex x="-8.77505684" y="-9.53003693" z="-4" />
     <vertex x="-8.6955986" y="-9.42648315" z="-4" />
     <vertex x="-8.64564705" y="-9.30589294" z="-4" />
     <vertex x="-8.62861061" y="-9.17648315" z="-4" />
     <vertex x="-8.64564705" y="-9.04707336" z="-4" />
     <vertex x="-8.6955986" y="-8.92648315" z="-4" />
     <vertex x="-8.77505684" y="-8.82292938" z="-4" />
     <vertex x="-8.87861061" y="-8.74346924" z="-4" />
     <vertex x="-8.99920082" y="-8.69351959" z="-4" />
     <vertex x="-9.12861061" y="-8.67648315" z="-4" />
     <vertex x="-9.2580204" y="-8.69351959" z="-4" />
     <vertex x="-9.37861061" y="-8.74346924" z="-4" />
     <vertex x="-9.48216438" y="-8.82292938" z="-4" />
     <vertex x="-9.56162262" y="-8.92648315" z="-4" />
     <vertex x="-9.61157417" y="-9.04707336" z="-4" />
     <vertex x="-9.62861061" y="-9.17648315" z="-4" />
     <vertex x="-9.61157417" y="-9.30589294" z="-4" />
     <vertex x="-9.56162262" y="-9.42648315" z="-4" />
     <vertex x="-9.48216438" y="-9.53003693" z="-4" />
     <vertex x="-9.37861061" y="-9.60949707" z="-4" />
     <vertex x="-21.7580185" y="-9.65944672" z="-4" />
     <vertex x="-21.6286087" y="-9.67648315" z="-4" />
     <vertex x="-21.4992027" y="-9.65944672" z="-4" />
     <vertex x="-21.3786087" y="-9.60949707" z="-4" />
     <vertex x="-21.2750587" y="-9.53003693" z="-4" />
     <vertex x="-21.1955986" y="-9.42648315" z="-4" />
     <vertex x="-21.145649" y="-9.30589294" z="-4" />
     <vertex x="-21.1286087" y="-9.17648315" z="-4" />
     <vertex x="-21.145649" y="-9.04707336" z="-4" />
     <vertex x="-21.1955986" y="-8.92648315" z="-4" />
     <vertex x="-21.2750587" y="-8.82292938" z="-4" />
     <vertex x="-21.3786087" y="-8.74346924" z="-4" />
     <vertex x="-21.4992027" y="-8.69351959" z="-4" />
     <vertex x="-21.6286087" y="-8.67648315" z="-4" />
     <vertex x="-21.7580185" y="-8.69351959" z="-4" />
     <vertex x="-21.8786087" y="-8.74346924" z="-4" />
     <vertex x="-21.9821625" y="-8.82292938" z="-4" />
     <vertex x="-22.0616226" y="-8.92648315" z="-4" />
     <vertex x="-22.1115723" y="-9.04707336" z="-4" />
     <vertex x="-22.1286087" y="-9.17648315" z="-4" />
     <vertex x="-22.1115723" y="-9.30589294" z="-4" />
     <vertex x="-22.0616226" y="-9.42648315" z="-4" />
     <vertex x="-21.9821625" y="-9.53003693" z="-4" />
     <vertex x="-21.8786087" y="-9.60949707" z="-4" />
     <vertex x="-25.9246864" y="-9.65944672" z="-4" />
     <vertex x="-25.7952766" y="-9.67648315" z="-4" />
     <vertex x="-25.6658669" y="-9.65944672" z="-4" />
     <vertex x="-25.5452766" y="-9.60949707" z="-4" />
     <vertex x="-25.4417229" y="-9.53003693" z="-4" />
     <vertex x="-25.3622627" y="-9.42648315" z="-4" />
     <vertex x="-25.3123131" y="-9.30589294" z="-4" />
     <vertex x="-25.2952766" y="-9.17648315" z="-4" />
     <vertex x="-25.3123131" y="-9.04707336" z="-4" />
     <vertex x="-25.3622627" y="-8.92648315" z="-4" />
     <vertex x="-25.4417229" y="-8.82292938" z="-4" />
     <vertex x="-25.5452766" y="-8.74346924" z="-4" />
     <vertex x="-25.6658669" y="-8.69351959" z="-4" />
     <vertex x="-25.7952766" y="-8.67648315" z="-4" />
     <vertex x="-25.9246864" y="-8.69351959" z="-4" />
     <vertex x="-26.0452766" y="-8.74346924" z="-4" />
     <vertex x="-26.1488304" y="-8.82292938" z="-4" />
     <vertex x="-26.2282906" y="-8.92648315" z="-4" />
     <vertex x="-26.2782402" y="-9.04707336" z="-4" />
     <vertex x="-26.2952766" y="-9.17648315" z="-4" />
     <vertex x="-26.2782402" y="-9.30589294" z="-4" />
     <vertex x="-26.2282906" y="-9.42648315" z="-4" />
     <vertex x="-26.1488304" y="-9.53003693" z="-4" />
     <vertex x="-26.0452766" y="-9.60949707" z="-4" />
     <vertex x="-34.2580185" y="-9.65944672" z="-4" />
     <vertex x="-34.1286087" y="-9.67648315" z="-4" />
     <vertex x="-33.9992027" y="-9.65944672" z="-4" />
     <vertex x="-33.8786087" y="-9.60949707" z="-4" />
     <vertex x="-33.7750587" y="-9.53003693" z="-4" />
     <vertex x="-33.6955986" y="-9.42648315" z="-4" />
     <vertex x="-33.645649" y="-9.30589294" z="-4" />
     <vertex x="-33.6286087" y="-9.17648315" z="-4" />
     <vertex x="-33.645649" y="-9.04707336" z="-4" />
     <vertex x="-33.6955986" y="-8.92648315" z="-4" />
     <vertex x="-33.7750587" y="-8.82292938" z="-4" />
     <vertex x="-33.8786087" y="-8.74346924" z="-4" />
     <vertex x="-33.9992027" y="-8.69351959" z="-4" />
     <vertex x="-34.1286087" y="-8.67648315" z="-4" />
     <vertex x="-34.2580185" y="-8.69351959" z="-4" />
     <vertex x="-34.3786087" y="-8.74346924" z="-4" />
     <vertex x="-34.4821625" y="-8.82292938" z="-4" />
     <vertex x="-34.5616226" y="-8.92648315" z="-4" />
     <vertex x="-34.6115723" y="-9.04707336" z="-4" />
     <vertex x="-34.6286087" y="-9.17648315" z="-4" />
     <vertex x="-34.6115723" y="-9.30589294" z="-4" />
     <vertex x="-34.5616226" y="-9.42648315" z="-4" />
     <vertex x="-34.4821625" y="-9.53003693" z="-4" />
     <vertex x="-34.3786087" y="-9.60949707" z="-4" />
     <vertex x="-0.924686432" y="-5.43217468" z="-4" />
     <vertex x="-0.795276642" y="-5.44921112" z="-4" />
     <vertex x="-0.665867805" y="-5.43217468" z="-4" />
     <vertex x="-0.545276642" y="-5.38222504" z="-4" />
     <vertex x="-0.441723824" y="-5.30276489" z="-4" />
     <vertex x="-0.362264633" y="-5.19921112" z="-4" />
     <vertex x="-0.312314034" y="-5.07862091" z="-4" />
     <vertex x="-0.295276642" y="-4.94921112" z="-4" />
     <vertex x="-0.312314034" y="-4.81980133" z="-4" />
     <vertex x="-0.362264633" y="-4.69921112" z="-4" />
     <vertex x="-0.441723824" y="-4.59565735" z="-4" />
     <vertex x="-0.545276642" y="-4.5161972" z="-4" />
     <vertex x="-0.665867805" y="-4.46624756" z="-4" />
     <vertex x="-0.795276642" y="-4.44921112" z="-4" />
     <vertex x="-0.924686432" y="-4.46624756" z="-4" />
     <vertex x="-1.04527664" y="-4.5161972" z="-4" />
     <vertex x="-1.14883041" y="-4.59565735" z="-4" />
     <vertex x="-1.2282896" y="-4.69921112" z="-4" />
     <vertex x="-1.2782402" y="-4.81980133" z="-4" />
     <vertex x="-1.29527664" y="-4.94921112" z="-4" />
     <vertex x="-1.2782402" y="-5.07862091" z="-4" />
     <vertex x="-1.2282896" y="-5.19921112" z="-4" />
     <vertex x="-1.14883041" y="-5.30276489" z="-4" />
     <vertex x="-1.04527664" y="-5.38222504" z="-4" />
     <vertex x="36.5753136" y="-1.20490265" z="-4" />
     <vertex x="36.7047234" y="-1.22193909" z="-4" />
     <vertex x="36.8341331" y="-1.20490265" z="-4" />
     <vertex x="36.9547234" y="-1.154953" z="-4" />
     <vertex x="37.0582771" y="-1.07549286" z="-4" />
     <vertex x="37.1377335" y="-0.971939087" z="-4" />
     <vertex x="37.1876831" y="-0.851348877" z="-4" />
     <vertex x="37.2047234" y="-0.721939087" z="-4" />
     <vertex x="37.1876831" y="-0.592529297" z="-4" />
     <vertex x="37.1377335" y="-0.471939087" z="-4" />
     <vertex x="37.0582771" y="-0.368385315" z="-4" />
     <vertex x="36.9547234" y="-0.288925171" z="-4" />
     <vertex x="36.8341331" y="-0.238975525" z="-4" />
     <vertex x="36.7047234" y="-0.221939087" z="-4" />
     <vertex x="36.5753136" y="-0.238975525" z="-4" />
     <vertex x="36.4547234" y="-0.288925171" z="-4" />
     <vertex x="36.3511696" y="-0.368385315" z="-4" />
     <vertex x="36.2717094" y="-0.471939087" z="-4" />
     <vertex x="36.2217598" y="-0.592529297" z="-4" />
     <vertex x="36.2047234" y="-0.721939087" z="-4" />
     <vertex x="36.2217598" y="-0.851348877" z="-4" />
     <vertex x="36.2717094" y="-0.971939087" z="-4" />
     <vertex x="36.3511696" y="-1.07549286" z="-4" />
     <vertex x="36.4547234" y="-1.154953" z="-4" />
     <vertex x="28.2419796" y="-1.20490265" z="-4" />
     <vertex x="28.3713894" y="-1.22193909" z="-4" />
     <vertex x="28.5007992" y="-1.20490265" z="-4" />
     <vertex x="28.6213894" y="-1.154953" z="-4" />
     <vertex x="28.7249432" y="-1.07549286" z="-4" />
     <vertex x="28.8044014" y="-0.971939087" z="-4" />
     <vertex x="28.854353" y="-0.851348877" z="-4" />
     <vertex x="28.8713894" y="-0.721939087" z="-4" />
     <vertex x="28.854353" y="-0.592529297" z="-4" />
     <vertex x="28.8044014" y="-0.471939087" z="-4" />
     <vertex x="28.7249432" y="-0.368385315" z="-4" />
     <vertex x="28.6213894" y="-0.288925171" z="-4" />
     <vertex x="28.5007992" y="-0.238975525" z="-4" />
     <vertex x="28.3713894" y="-0.221939087" z="-4" />
     <vertex x="28.2419796" y="-0.238975525" z="-4" />
     <vertex x="28.1213894" y="-0.288925171" z="-4" />
     <vertex x="28.0178356" y="-0.368385315" z="-4" />
     <vertex x="27.9383774" y="-0.471939087" z="-4" />
     <vertex x="27.8884258" y="-0.592529297" z="-4" />
     <vertex x="27.8713894" y="-0.721939087" z="-4" />
     <vertex x="27.8884258" y="-0.851348877" z="-4" />
     <vertex x="27.9383774" y="-0.971939087" z="-4" />
     <vertex x="28.0178356" y="-1.07549286" z="-4" />
     <vertex x="28.1213894" y="-1.154953" z="-4" />
     <vertex x="32.4086456" y="-1.20490265" z="-4" />
     <vertex x="32.5380554" y="-1.22193909" z="-4" />
     <vertex x="32.6674652" y="-1.20490265" z="-4" />
     <vertex x="32.7880554" y="-1.154953" z="-4" />
     <vertex x="32.8916092" y="-1.07549286" z="-4" />
     <vertex x="32.9710693" y="-0.971939087" z="-4" />
     <vertex x="33.021019" y="-0.851348877" z="-4" />
     <vertex x="33.0380554" y="-0.721939087" z="-4" />
     <vertex x="33.021019" y="-0.592529297" z="-4" />
     <vertex x="32.9710693" y="-0.471939087" z="-4" />
     <vertex x="32.8916092" y="-0.368385315" z="-4" />
     <vertex x="32.7880554" y="-0.288925171" z="-4" />
     <vertex x="32.6674652" y="-0.238975525" z="-4" />
     <vertex x="32.5380554" y="-0.221939087" z="-4" />
     <vertex x="32.4086456" y="-0.238975525" z="-4" />
     <vertex x="32.2880554" y="-0.288925171" z="-4" />
     <vertex x="32.1845016" y="-0.368385315" z="-4" />
     <vertex x="32.1050415" y="-0.471939087" z="-4" />
     <vertex x="32.0550919" y="-0.592529297" z="-4" />
     <vertex x="32.0380554" y="-0.721939087" z="-4" />
     <vertex x="32.0550919" y="-0.851348877" z="-4" />
     <vertex x="32.1050415" y="-0.971939087" z="-4" />
     <vertex x="32.1845016" y="-1.07549286" z="-4" />
     <vertex x="32.2880554" y="-1.154953" z="-4" />
     <vertex x="7.40864658" y="-9.65944672" z="-4" />
     <vertex x="7.53805637" y="-9.67648315" z="-4" />
     <vertex x="7.66746569" y="-9.65944672" z="-4" />
     <vertex x="7.78805637" y="-9.60949707" z="-4" />
     <vertex x="7.89160967" y="-9.53003693" z="-4" />
     <vertex x="7.97106886" y="-9.42648315" z="-4" />
     <vertex x="8.02101898" y="-9.30589294" z="-4" />
     <vertex x="8.03805637" y="-9.17648315" z="-4" />
     <vertex x="8.02101898" y="-9.04707336" z="-4" />
     <vertex x="7.97106886" y="-8.92648315" z="-4" />
     <vertex x="7.89160967" y="-8.82292938" z="-4" />
     <vertex x="7.78805637" y="-8.74346924" z="-4" />
     <vertex x="7.66746569" y="-8.69351959" z="-4" />
     <vertex x="7.53805637" y="-8.67648315" z="-4" />
     <vertex x="7.40864658" y="-8.69351959" z="-4" />
     <vertex x="7.28805637" y="-8.74346924" z="-4" />
     <vertex x="7.1845026" y="-8.82292938" z="-4" />
     <vertex x="7.10504341" y="-8.92648315" z="-4" />
     <vertex x="7.05509329" y="-9.04707336" z="-4" />
     <vertex x="7.03805637" y="-9.17648315" z="-4" />
     <vertex x="7.05509329" y="-9.30589294" z="-4" />
     <vertex x="7.10504341" y="-9.42648315" z="-4" />
     <vertex x="7.1845026" y="-9.53003693" z="-4" />
     <vertex x="7.28805637" y="-9.60949707" z="-4" />
     <vertex x="44.9086456" y="-1.20490265" z="-4" />
     <vertex x="45.0380554" y="-1.22193909" z="-4" />
     <vertex x="45.1674652" y="-1.20490265" z="-4" />
     <vertex x="45.2880554" y="-1.154953" z="-4" />
     <vertex x="45.3916092" y="-1.07549286" z="-4" />
     <vertex x="45.4710693" y="-0.971939087" z="-4" />
     <vertex x="45.521019" y="-0.851348877" z="-4" />
     <vertex x="45.5380554" y="-0.721939087" z="-4" />
     <vertex x="45.521019" y="-0.592529297" z="-4" />
     <vertex x="45.4710693" y="-0.471939087" z="-4" />
     <vertex x="45.3916092" y="-0.368385315" z="-4" />
     <vertex x="45.2880554" y="-0.288925171" z="-4" />
     <vertex x="45.1674652" y="-0.238975525" z="-4" />
     <vertex x="45.0380554" y="-0.221939087" z="-4" />
     <vertex x="44.9086456" y="-0.238975525" z="-4" />
     <vertex x="44.7880554" y="-0.288925171" z="-4" />
     <vertex x="44.6845016" y="-0.368385315" z="-4" />
     <vertex x="44.6050453" y="-0.471939087" z="-4" />
     <vertex x="44.5550919" y="-0.592529297" z="-4" />
     <vertex x="44.5380554" y="-0.721939087" z="-4" />
     <vertex x="44.5550919" y="-0.851348877" z="-4" />
     <vertex x="44.6050453" y="-0.971939087" z="-4" />
     <vertex x="44.6845016" y="-1.07549286" z="-4" />
     <vertex x="44.7880554" y="-1.154953" z="-4" />
     <vertex x="40.7419815" y="-1.20490265" z="-4" />
     <vertex x="40.8713913" y="-1.22193909" z="-4" />
     <vertex x="41.0008011" y="-1.20490265" z="-4" />
     <vertex x="41.1213913" y="-1.154953" z="-4" />
     <vertex x="41.2249451" y="-1.07549286" z="-4" />
     <vertex x="41.3044014" y="-0.971939087" z="-4" />
     <vertex x="41.3543549" y="-0.851348877" z="-4" />
     <vertex x="41.3713913" y="-0.721939087" z="-4" />
     <vertex x="41.3543549" y="-0.592529297" z="-4" />
     <vertex x="41.3044014" y="-0.471939087" z="-4" />
     <vertex x="41.2249451" y="-0.368385315" z="-4" />
     <vertex x="41.1213913" y="-0.288925171" z="-4" />
     <vertex x="41.0008011" y="-0.238975525" z="-4" />
     <vertex x="40.8713913" y="-0.221939087" z="-4" />
     <vertex x="40.7419815" y="-0.238975525" z="-4" />
     <vertex x="40.6213913" y="-0.288925171" z="-4" />
     <vertex x="40.5178375" y="-0.368385315" z="-4" />
     <vertex x="40.4383774" y="-0.471939087" z="-4" />
     <vertex x="40.3884277" y="-0.592529297" z="-4" />
     <vertex x="40.3713913" y="-0.721939087" z="-4" />
     <vertex x="40.3884277" y="-0.851348877" z="-4" />
     <vertex x="40.4383774" y="-0.971939087" z="-4" />
     <vertex x="40.5178375" y="-1.07549286" z="-4" />
     <vertex x="40.6213913" y="-1.154953" z="-4" />
     <vertex x="-17.5913525" y="-9.65944672" z="-4" />
     <vertex x="-17.4619446" y="-9.67648315" z="-4" />
     <vertex x="-17.3325348" y="-9.65944672" z="-4" />
     <vertex x="-17.2119446" y="-9.60949707" z="-4" />
     <vertex x="-17.1083908" y="-9.53003693" z="-4" />
     <vertex x="-17.0289307" y="-9.42648315" z="-4" />
     <vertex x="-16.978981" y="-9.30589294" z="-4" />
     <vertex x="-16.9619446" y="-9.17648315" z="-4" />
     <vertex x="-16.978981" y="-9.04707336" z="-4" />
     <vertex x="-17.0289307" y="-8.92648315" z="-4" />
     <vertex x="-17.1083908" y="-8.82292938" z="-4" />
     <vertex x="-17.2119446" y="-8.74346924" z="-4" />
     <vertex x="-17.3325348" y="-8.69351959" z="-4" />
     <vertex x="-17.4619446" y="-8.67648315" z="-4" />
     <vertex x="-17.5913525" y="-8.69351959" z="-4" />
     <vertex x="-17.7119446" y="-8.74346924" z="-4" />
     <vertex x="-17.8154964" y="-8.82292938" z="-4" />
     <vertex x="-17.8949566" y="-8.92648315" z="-4" />
     <vertex x="-17.9449062" y="-9.04707336" z="-4" />
     <vertex x="-17.9619446" y="-9.17648315" z="-4" />
     <vertex x="-17.9449062" y="-9.30589294" z="-4" />
     <vertex x="-17.8949566" y="-9.42648315" z="-4" />
     <vertex x="-17.8154964" y="-9.53003693" z="-4" />
     <vertex x="-17.7119446" y="-9.60949707" z="-4" />
     <vertex x="-30.0913544" y="-9.65944672" z="-4" />
     <vertex x="-29.9619446" y="-9.67648315" z="-4" />
     <vertex x="-29.8325348" y="-9.65944672" z="-4" />
     <vertex x="-29.7119446" y="-9.60949707" z="-4" />
     <vertex x="-29.6083908" y="-9.53003693" z="-4" />
     <vertex x="-29.5289307" y="-9.42648315" z="-4" />
     <vertex x="-29.478981" y="-9.30589294" z="-4" />
     <vertex x="-29.4619446" y="-9.17648315" z="-4" />
     <vertex x="-29.478981" y="-9.04707336" z="-4" />
     <vertex x="-29.5289307" y="-8.92648315" z="-4" />
     <vertex x="-29.6083908" y="-8.82292938" z="-4" />
     <vertex x="-29.7119446" y="-8.74346924" z="-4" />
     <vertex x="-29.8325348" y="-8.69351959" z="-4" />
     <vertex x="-29.9619446" y="-8.67648315" z="-4" />
     <vertex x="-30.0913544" y="-8.69351959" z="-4" />
     <vertex x="-30.2119446" y="-8.74346924" z="-4" />
     <vertex x="-30.3154984" y="-8.82292938" z="-4" />
     <vertex x="-30.3949547" y="-8.92648315" z="-4" />
     <vertex x="-30.4449081" y="-9.04707336" z="-4" />
     <vertex x="-30.4619446" y="-9.17648315" z="-4" />
     <vertex x="-30.4449081" y="-9.30589294" z="-4" />
     <vertex x="-30.3949547" y="-9.42648315" z="-4" />
     <vertex x="-30.3154984" y="-9.53003693" z="-4" />
     <vertex x="-30.2119446" y="-9.60949707" z="-4" />
     <vertex x="-46.7580185" y="-9.65944672" z="-4" />
     <vertex x="-46.6286087" y="-9.67648315" z="-4" />
     <vertex x="-46.4992027" y="-9.65944672" z="-4" />
     <vertex x="-46.3786087" y="-9.60949707" z="-4" />
     <vertex x="-46.2750587" y="-9.53003693" z="-4" />
     <vertex x="-46.1955986" y="-9.42648315" z="-4" />
     <vertex x="-46.145649" y="-9.30589294" z="-4" />
     <vertex x="-46.1286087" y="-9.17648315" z="-4" />
     <vertex x="-46.145649" y="-9.04707336" z="-4" />
     <vertex x="-46.1955986" y="-8.92648315" z="-4" />
     <vertex x="-46.2750587" y="-8.82292938" z="-4" />
     <vertex x="-46.3786087" y="-8.74346924" z="-4" />
     <vertex x="-46.4992027" y="-8.69351959" z="-4" />
     <vertex x="-46.6286087" y="-8.67648315" z="-4" />
     <vertex x="-46.7580185" y="-8.69351959" z="-4" />
     <vertex x="-46.8786087" y="-8.74346924" z="-4" />
     <vertex x="-46.9821625" y="-8.82292938" z="-4" />
     <vertex x="-47.0616226" y="-8.92648315" z="-4" />
     <vertex x="-47.1115723" y="-9.04707336" z="-4" />
     <vertex x="-47.1286087" y="-9.17648315" z="-4" />
     <vertex x="-47.1115723" y="-9.30589294" z="-4" />
     <vertex x="-47.0616226" y="-9.42648315" z="-4" />
     <vertex x="-46.9821625" y="-9.53003693" z="-4" />
     <vertex x="-46.8786087" y="-9.60949707" z="-4" />
     <vertex x="28.2419796" y="-9.65944672" z="-4" />
     <vertex x="28.3713894" y="-9.67648315" z="-4" />
     <vertex x="28.5007992" y="-9.65944672" z="-4" />
     <vertex x="28.6213894" y="-9.60949707" z="-4" />
     <vertex x="28.7249432" y="-9.53003693" z="-4" />
     <vertex x="28.8044014" y="-9.42648315" z="-4" />
     <vertex x="28.854353" y="-9.30589294" z="-4" />
     <vertex x="28.8713894" y="-9.17648315" z="-4" />
     <vertex x="28.854353" y="-9.04707336" z="-4" />
     <vertex x="28.8044014" y="-8.92648315" z="-4" />
     <vertex x="28.7249432" y="-8.82292938" z="-4" />
     <vertex x="28.6213894" y="-8.74346924" z="-4" />
     <vertex x="28.5007992" y="-8.69351959" z="-4" />
     <vertex x="28.3713894" y="-8.67648315" z="-4" />
     <vertex x="28.2419796" y="-8.69351959" z="-4" />
     <vertex x="28.1213894" y="-8.74346924" z="-4" />
     <vertex x="28.0178356" y="-8.82292938" z="-4" />
     <vertex x="27.9383774" y="-8.92648315" z="-4" />
     <vertex x="27.8884258" y="-9.04707336" z="-4" />
     <vertex x="27.8713894" y="-9.17648315" z="-4" />
     <vertex x="27.8884258" y="-9.30589294" z="-4" />
     <vertex x="27.9383774" y="-9.42648315" z="-4" />
     <vertex x="28.0178356" y="-9.53003693" z="-4" />
     <vertex x="28.1213894" y="-9.60949707" z="-4" />
     <vertex x="19.9086456" y="-9.65944672" z="-4" />
     <vertex x="20.0380554" y="-9.67648315" z="-4" />
     <vertex x="20.1674652" y="-9.65944672" z="-4" />
     <vertex x="20.2880554" y="-9.60949707" z="-4" />
     <vertex x="20.3916092" y="-9.53003693" z="-4" />
     <vertex x="20.4710693" y="-9.42648315" z="-4" />
     <vertex x="20.521019" y="-9.30589294" z="-4" />
     <vertex x="20.5380554" y="-9.17648315" z="-4" />
     <vertex x="20.521019" y="-9.04707336" z="-4" />
     <vertex x="20.4710693" y="-8.92648315" z="-4" />
     <vertex x="20.3916092" y="-8.82292938" z="-4" />
     <vertex x="20.2880554" y="-8.74346924" z="-4" />
     <vertex x="20.1674652" y="-8.69351959" z="-4" />
     <vertex x="20.0380554" y="-8.67648315" z="-4" />
     <vertex x="19.9086456" y="-8.69351959" z="-4" />
     <vertex x="19.7880554" y="-8.74346924" z="-4" />
     <vertex x="19.6845016" y="-8.82292938" z="-4" />
     <vertex x="19.6050434" y="-8.92648315" z="-4" />
     <vertex x="19.5550938" y="-9.04707336" z="-4" />
     <vertex x="19.5380554" y="-9.17648315" z="-4" />
     <vertex x="19.5550938" y="-9.30589294" z="-4" />
     <vertex x="19.6050434" y="-9.42648315" z="-4" />
     <vertex x="19.6845016" y="-9.53003693" z="-4" />
     <vertex x="19.7880554" y="-9.60949707" z="-4" />
     <vertex x="11.5753136" y="-9.65944672" z="-4" />
     <vertex x="11.7047234" y="-9.67648315" z="-4" />
     <vertex x="11.8341322" y="-9.65944672" z="-4" />
     <vertex x="11.9547234" y="-9.60949707" z="-4" />
     <vertex x="12.0582762" y="-9.53003693" z="-4" />
     <vertex x="12.1377354" y="-9.42648315" z="-4" />
     <vertex x="12.187686" y="-9.30589294" z="-4" />
     <vertex x="12.2047234" y="-9.17648315" z="-4" />
     <vertex x="12.187686" y="-9.04707336" z="-4" />
     <vertex x="12.1377354" y="-8.92648315" z="-4" />
     <vertex x="12.0582762" y="-8.82292938" z="-4" />
     <vertex x="11.9547234" y="-8.74346924" z="-4" />
     <vertex x="11.8341322" y="-8.69351959" z="-4" />
     <vertex x="11.7047234" y="-8.67648315" z="-4" />
     <vertex x="11.5753136" y="-8.69351959" z="-4" />
     <vertex x="11.4547234" y="-8.74346924" z="-4" />
     <vertex x="11.3511696" y="-8.82292938" z="-4" />
     <vertex x="11.2717104" y="-8.92648315" z="-4" />
     <vertex x="11.2217598" y="-9.04707336" z="-4" />
     <vertex x="11.2047234" y="-9.17648315" z="-4" />
     <vertex x="11.2217598" y="-9.30589294" z="-4" />
     <vertex x="11.2717104" y="-9.42648315" z="-4" />
     <vertex x="11.3511696" y="-9.53003693" z="-4" />
     <vertex x="11.4547234" y="-9.60949707" z="-4" />
     <vertex x="-42.5913544" y="-9.65944672" z="-4" />
     <vertex x="-42.4619446" y="-9.67648315" z="-4" />
     <vertex x="-42.3325348" y="-9.65944672" z="-4" />
     <vertex x="-42.2119446" y="-9.60949707" z="-4" />
     <vertex x="-42.1083908" y="-9.53003693" z="-4" />
     <vertex x="-42.0289307" y="-9.42648315" z="-4" />
     <vertex x="-41.978981" y="-9.30589294" z="-4" />
     <vertex x="-41.9619446" y="-9.17648315" z="-4" />
     <vertex x="-41.978981" y="-9.04707336" z="-4" />
     <vertex x="-42.0289307" y="-8.92648315" z="-4" />
     <vertex x="-42.1083908" y="-8.82292938" z="-4" />
     <vertex x="-42.2119446" y="-8.74346924" z="-4" />
     <vertex x="-42.3325348" y="-8.69351959" z="-4" />
     <vertex x="-42.4619446" y="-8.67648315" z="-4" />
     <vertex x="-42.5913544" y="-8.69351959" z="-4" />
     <vertex x="-42.7119446" y="-8.74346924" z="-4" />
     <vertex x="-42.8154984" y="-8.82292938" z="-4" />
     <vertex x="-42.8949547" y="-8.92648315" z="-4" />
     <vertex x="-42.9449081" y="-9.04707336" z="-4" />
     <vertex x="-42.9619446" y="-9.17648315" z="-4" />
     <vertex x="-42.9449081" y="-9.30589294" z="-4" />
     <vertex x="-42.8949547" y="-9.42648315" z="-4" />
     <vertex x="-42.8154984" y="-9.53003693" z="-4" />
     <vertex x="-42.7119446" y="-9.60949707" z="-4" />
     <vertex x="15.7419796" y="24.1587372" z="-4" />
     <vertex x="15.8713894" y="24.1417007" z="-4" />
     <vertex x="16.0007992" y="24.1587372" z="-4" />
     <vertex x="16.1213894" y="24.2086868" z="-4" />
     <vertex x="16.2249432" y="24.288147" z="-4" />
     <vertex x="16.3044014" y="24.3917007" z="-4" />
     <vertex x="16.354353" y="24.512291" z="-4" />
     <vertex x="16.3713894" y="24.6417007" z="-4" />
     <vertex x="16.354353" y="24.7711105" z="-4" />
     <vertex x="16.3044014" y="24.8917007" z="-4" />
     <vertex x="16.2249432" y="24.9952469" z="-4" />
     <vertex x="16.1213894" y="25.074707" z="-4" />
     <vertex x="16.0007992" y="25.1246567" z="-4" />
     <vertex x="15.8713894" y="25.1417007" z="-4" />
     <vertex x="15.7419796" y="25.1246567" z="-4" />
     <vertex x="15.6213894" y="25.074707" z="-4" />
     <vertex x="15.5178356" y="24.9952469" z="-4" />
     <vertex x="15.4383774" y="24.8917007" z="-4" />
     <vertex x="15.3884268" y="24.7711105" z="-4" />
     <vertex x="15.3713894" y="24.6417007" z="-4" />
     <vertex x="15.3884268" y="24.512291" z="-4" />
     <vertex x="15.4383774" y="24.3917007" z="-4" />
     <vertex x="15.5178356" y="24.288147" z="-4" />
     <vertex x="15.6213894" y="24.2086868" z="-4" />
     <vertex x="-13.4246864" y="24.1587372" z="-4" />
     <vertex x="-13.2952766" y="24.1417007" z="-4" />
     <vertex x="-13.1658669" y="24.1587372" z="-4" />
     <vertex x="-13.0452766" y="24.2086868" z="-4" />
     <vertex x="-12.9417229" y="24.288147" z="-4" />
     <vertex x="-12.8622646" y="24.3917007" z="-4" />
     <vertex x="-12.812315" y="24.512291" z="-4" />
     <vertex x="-12.7952766" y="24.6417007" z="-4" />
     <vertex x="-12.812315" y="24.7711105" z="-4" />
     <vertex x="-12.8622646" y="24.8917007" z="-4" />
     <vertex x="-12.9417229" y="24.9952469" z="-4" />
     <vertex x="-13.0452766" y="25.074707" z="-4" />
     <vertex x="-13.1658669" y="25.1246567" z="-4" />
     <vertex x="-13.2952766" y="25.1417007" z="-4" />
     <vertex x="-13.4246864" y="25.1246567" z="-4" />
     <vertex x="-13.5452766" y="25.074707" z="-4" />
     <vertex x="-13.6488304" y="24.9952469" z="-4" />
     <vertex x="-13.7282906" y="24.8917007" z="-4" />
     <vertex x="-13.7782402" y="24.7711105" z="-4" />
     <vertex x="-13.7952766" y="24.6417007" z="-4" />
     <vertex x="-13.7782402" y="24.512291" z="-4" />
     <vertex x="-13.7282906" y="24.3917007" z="-4" />
     <vertex x="-13.6488304" y="24.288147" z="-4" />
     <vertex x="-13.5452766" y="24.2086868" z="-4" />
     <vertex x="24.0753136" y="24.1587372" z="-4" />
     <vertex x="24.2047234" y="24.1417007" z="-4" />
     <vertex x="24.3341331" y="24.1587372" z="-4" />
     <vertex x="24.4547234" y="24.2086868" z="-4" />
     <vertex x="24.5582771" y="24.288147" z="-4" />
     <vertex x="24.6377354" y="24.3917007" z="-4" />
     <vertex x="24.6876869" y="24.512291" z="-4" />
     <vertex x="24.7047234" y="24.6417007" z="-4" />
     <vertex x="24.6876869" y="24.7711105" z="-4" />
     <vertex x="24.6377354" y="24.8917007" z="-4" />
     <vertex x="24.5582771" y="24.9952469" z="-4" />
     <vertex x="24.4547234" y="25.074707" z="-4" />
     <vertex x="24.3341331" y="25.1246567" z="-4" />
     <vertex x="24.2047234" y="25.1417007" z="-4" />
     <vertex x="24.0753136" y="25.1246567" z="-4" />
     <vertex x="23.9547234" y="25.074707" z="-4" />
     <vertex x="23.8511696" y="24.9952469" z="-4" />
     <vertex x="23.7717094" y="24.8917007" z="-4" />
     <vertex x="23.7217598" y="24.7711105" z="-4" />
     <vertex x="23.7047234" y="24.6417007" z="-4" />
     <vertex x="23.7217598" y="24.512291" z="-4" />
     <vertex x="23.7717094" y="24.3917007" z="-4" />
     <vertex x="23.8511696" y="24.288147" z="-4" />
     <vertex x="23.9547234" y="24.2086868" z="-4" />
     <vertex x="49.0753136" y="28.3860092" z="-4" />
     <vertex x="49.2047234" y="28.3689728" z="-4" />
     <vertex x="49.3341331" y="28.3860092" z="-4" />
     <vertex x="49.4547234" y="28.4359589" z="-4" />
     <vertex x="49.5582771" y="28.515419" z="-4" />
     <vertex x="49.6377373" y="28.6189728" z="-4" />
     <vertex x="49.6876869" y="28.739563" z="-4" />
     <vertex x="49.7047234" y="28.8689728" z="-4" />
     <vertex x="49.6876869" y="28.9983826" z="-4" />
     <vertex x="49.6377373" y="29.1189728" z="-4" />
     <vertex x="49.5582771" y="29.2225266" z="-4" />
     <vertex x="49.4547234" y="29.3019791" z="-4" />
     <vertex x="49.3341331" y="29.3519363" z="-4" />
     <vertex x="49.2047234" y="29.3689728" z="-4" />
     <vertex x="49.0753136" y="29.3519363" z="-4" />
     <vertex x="48.9547234" y="29.3019791" z="-4" />
     <vertex x="48.8511696" y="29.2225266" z="-4" />
     <vertex x="48.7717094" y="29.1189728" z="-4" />
     <vertex x="48.7217598" y="28.9983826" z="-4" />
     <vertex x="48.7047234" y="28.8689728" z="-4" />
     <vertex x="48.7217598" y="28.739563" z="-4" />
     <vertex x="48.7717094" y="28.6189728" z="-4" />
     <vertex x="48.8511696" y="28.515419" z="-4" />
     <vertex x="48.9547234" y="28.4359589" z="-4" />
     <vertex x="-17.5913525" y="24.1587372" z="-4" />
     <vertex x="-17.4619446" y="24.1417007" z="-4" />
     <vertex x="-17.3325348" y="24.1587372" z="-4" />
     <vertex x="-17.2119446" y="24.2086868" z="-4" />
     <vertex x="-17.1083908" y="24.288147" z="-4" />
     <vertex x="-17.0289307" y="24.3917007" z="-4" />
     <vertex x="-16.978981" y="24.512291" z="-4" />
     <vertex x="-16.9619446" y="24.6417007" z="-4" />
     <vertex x="-16.978981" y="24.7711105" z="-4" />
     <vertex x="-17.0289307" y="24.8917007" z="-4" />
     <vertex x="-17.1083908" y="24.9952469" z="-4" />
     <vertex x="-17.2119446" y="25.074707" z="-4" />
     <vertex x="-17.3325348" y="25.1246567" z="-4" />
     <vertex x="-17.4619446" y="25.1417007" z="-4" />
     <vertex x="-17.5913525" y="25.1246567" z="-4" />
     <vertex x="-17.7119446" y="25.074707" z="-4" />
     <vertex x="-17.8154964" y="24.9952469" z="-4" />
     <vertex x="-17.8949566" y="24.8917007" z="-4" />
     <vertex x="-17.9449062" y="24.7711105" z="-4" />
     <vertex x="-17.9619446" y="24.6417007" z="-4" />
     <vertex x="-17.9449062" y="24.512291" z="-4" />
     <vertex x="-17.8949566" y="24.3917007" z="-4" />
     <vertex x="-17.8154964" y="24.288147" z="-4" />
     <vertex x="-17.7119446" y="24.2086868" z="-4" />
     <vertex x="36.5753136" y="24.1587372" z="-4" />
     <vertex x="36.7047234" y="24.1417007" z="-4" />
     <vertex x="36.8341331" y="24.1587372" z="-4" />
     <vertex x="36.9547234" y="24.2086868" z="-4" />
     <vertex x="37.0582771" y="24.288147" z="-4" />
     <vertex x="37.1377335" y="24.3917007" z="-4" />
     <vertex x="37.1876831" y="24.512291" z="-4" />
     <vertex x="37.2047234" y="24.6417007" z="-4" />
     <vertex x="37.1876831" y="24.7711105" z="-4" />
     <vertex x="37.1377335" y="24.8917007" z="-4" />
     <vertex x="37.0582771" y="24.9952469" z="-4" />
     <vertex x="36.9547234" y="25.074707" z="-4" />
     <vertex x="36.8341331" y="25.1246567" z="-4" />
     <vertex x="36.7047234" y="25.1417007" z="-4" />
     <vertex x="36.5753136" y="25.1246567" z="-4" />
     <vertex x="36.4547234" y="25.074707" z="-4" />
     <vertex x="36.3511696" y="24.9952469" z="-4" />
     <vertex x="36.2717094" y="24.8917007" z="-4" />
     <vertex x="36.2217598" y="24.7711105" z="-4" />
     <vertex x="36.2047234" y="24.6417007" z="-4" />
     <vertex x="36.2217598" y="24.512291" z="-4" />
     <vertex x="36.2717094" y="24.3917007" z="-4" />
     <vertex x="36.3511696" y="24.288147" z="-4" />
     <vertex x="36.4547234" y="24.2086868" z="-4" />
     <vertex x="36.5753136" y="28.3860092" z="-4" />
     <vertex x="36.7047234" y="28.3689728" z="-4" />
     <vertex x="36.8341331" y="28.3860092" z="-4" />
     <vertex x="36.9547234" y="28.4359589" z="-4" />
     <vertex x="37.0582771" y="28.515419" z="-4" />
     <vertex x="37.1377335" y="28.6189728" z="-4" />
     <vertex x="37.1876831" y="28.739563" z="-4" />
     <vertex x="37.2047234" y="28.8689728" z="-4" />
     <vertex x="37.1876831" y="28.9983826" z="-4" />
     <vertex x="37.1377335" y="29.1189728" z="-4" />
     <vertex x="37.0582771" y="29.2225266" z="-4" />
     <vertex x="36.9547234" y="29.3019791" z="-4" />
     <vertex x="36.8341331" y="29.3519363" z="-4" />
     <vertex x="36.7047234" y="29.3689728" z="-4" />
     <vertex x="36.5753136" y="29.3519363" z="-4" />
     <vertex x="36.4547234" y="29.3019791" z="-4" />
     <vertex x="36.3511696" y="29.2225266" z="-4" />
     <vertex x="36.2717094" y="29.1189728" z="-4" />
     <vertex x="36.2217598" y="28.9983826" z="-4" />
     <vertex x="36.2047234" y="28.8689728" z="-4" />
     <vertex x="36.2217598" y="28.739563" z="-4" />
     <vertex x="36.2717094" y="28.6189728" z="-4" />
     <vertex x="36.3511696" y="28.515419" z="-4" />
     <vertex x="36.4547234" y="28.4359589" z="-4" />
     <vertex x="-50.9246864" y="24.1587372" z="-4" />
     <vertex x="-50.7952766" y="24.1417007" z="-4" />
     <vertex x="-50.6658669" y="24.1587372" z="-4" />
     <vertex x="-50.5452766" y="24.2086868" z="-4" />
     <vertex x="-50.4417229" y="24.288147" z="-4" />
     <vertex x="-50.3622627" y="24.3917007" z="-4" />
     <vertex x="-50.3123131" y="24.512291" z="-4" />
     <vertex x="-50.2952766" y="24.6417007" z="-4" />
     <vertex x="-50.3123131" y="24.7711105" z="-4" />
     <vertex x="-50.3622627" y="24.8917007" z="-4" />
     <vertex x="-50.4417229" y="24.9952469" z="-4" />
     <vertex x="-50.5452766" y="25.074707" z="-4" />
     <vertex x="-50.6658669" y="25.1246567" z="-4" />
     <vertex x="-50.7952766" y="25.1417007" z="-4" />
     <vertex x="-50.9246864" y="25.1246567" z="-4" />
     <vertex x="-51.0452766" y="25.074707" z="-4" />
     <vertex x="-51.1488304" y="24.9952469" z="-4" />
     <vertex x="-51.2282906" y="24.8917007" z="-4" />
     <vertex x="-51.2782402" y="24.7711105" z="-4" />
     <vertex x="-51.2952766" y="24.6417007" z="-4" />
     <vertex x="-51.2782402" y="24.512291" z="-4" />
     <vertex x="-51.2282906" y="24.3917007" z="-4" />
     <vertex x="-51.1488304" y="24.288147" z="-4" />
     <vertex x="-51.0452766" y="24.2086868" z="-4" />
     <vertex x="7.40864658" y="24.1587372" z="-4" />
     <vertex x="7.53805637" y="24.1417007" z="-4" />
     <vertex x="7.66746569" y="24.1587372" z="-4" />
     <vertex x="7.78805637" y="24.2086868" z="-4" />
     <vertex x="7.89160967" y="24.288147" z="-4" />
     <vertex x="7.97106886" y="24.3917007" z="-4" />
     <vertex x="8.02101898" y="24.512291" z="-4" />
     <vertex x="8.03805637" y="24.6417007" z="-4" />
     <vertex x="8.02101898" y="24.7711105" z="-4" />
     <vertex x="7.97106886" y="24.8917007" z="-4" />
     <vertex x="7.89160967" y="24.9952469" z="-4" />
     <vertex x="7.78805637" y="25.074707" z="-4" />
     <vertex x="7.66746569" y="25.1246567" z="-4" />
     <vertex x="7.53805637" y="25.1417007" z="-4" />
     <vertex x="7.40864658" y="25.1246567" z="-4" />
     <vertex x="7.28805637" y="25.074707" z="-4" />
     <vertex x="7.1845026" y="24.9952469" z="-4" />
     <vertex x="7.10504341" y="24.8917007" z="-4" />
     <vertex x="7.05509329" y="24.7711105" z="-4" />
     <vertex x="7.03805637" y="24.6417007" z="-4" />
     <vertex x="7.05509329" y="24.512291" z="-4" />
     <vertex x="7.10504341" y="24.3917007" z="-4" />
     <vertex x="7.1845026" y="24.288147" z="-4" />
     <vertex x="7.28805637" y="24.2086868" z="-4" />
     <vertex x="-0.924686432" y="24.1587372" z="-4" />
     <vertex x="-0.795276642" y="24.1417007" z="-4" />
     <vertex x="-0.665867805" y="24.1587372" z="-4" />
     <vertex x="-0.545276642" y="24.2086868" z="-4" />
     <vertex x="-0.441723824" y="24.288147" z="-4" />
     <vertex x="-0.362264633" y="24.3917007" z="-4" />
     <vertex x="-0.312314034" y="24.512291" z="-4" />
     <vertex x="-0.295276642" y="24.6417007" z="-4" />
     <vertex x="-0.312314034" y="24.7711105" z="-4" />
     <vertex x="-0.362264633" y="24.8917007" z="-4" />
     <vertex x="-0.441723824" y="24.9952469" z="-4" />
     <vertex x="-0.545276642" y="25.074707" z="-4" />
     <vertex x="-0.665867805" y="25.1246567" z="-4" />
     <vertex x="-0.795276642" y="25.1417007" z="-4" />
     <vertex x="-0.924686432" y="25.1246567" z="-4" />
     <vertex x="-1.04527664" y="25.074707" z="-4" />
     <vertex x="-1.14883041" y="24.9952469" z="-4" />
     <vertex x="-1.2282896" y="24.8917007" z="-4" />
     <vertex x="-1.2782402" y="24.7711105" z="-4" />
     <vertex x="-1.29527664" y="24.6417007" z="-4" />
     <vertex x="-1.2782402" y="24.512291" z="-4" />
     <vertex x="-1.2282896" y="24.3917007" z="-4" />
     <vertex x="-1.14883041" y="24.288147" z="-4" />
     <vertex x="-1.04527664" y="24.2086868" z="-4" />
     <vertex x="-25.9246864" y="24.1587372" z="-4" />
     <vertex x="-25.7952766" y="24.1417007" z="-4" />
     <vertex x="-25.6658669" y="24.1587372" z="-4" />
     <vertex x="-25.5452766" y="24.2086868" z="-4" />
     <vertex x="-25.4417229" y="24.288147" z="-4" />
     <vertex x="-25.3622627" y="24.3917007" z="-4" />
     <vertex x="-25.3123131" y="24.512291" z="-4" />
     <vertex x="-25.2952766" y="24.6417007" z="-4" />
     <vertex x="-25.3123131" y="24.7711105" z="-4" />
     <vertex x="-25.3622627" y="24.8917007" z="-4" />
     <vertex x="-25.4417229" y="24.9952469" z="-4" />
     <vertex x="-25.5452766" y="25.074707" z="-4" />
     <vertex x="-25.6658669" y="25.1246567" z="-4" />
     <vertex x="-25.7952766" y="25.1417007" z="-4" />
     <vertex x="-25.9246864" y="25.1246567" z="-4" />
     <vertex x="-26.0452766" y="25.074707" z="-4" />
     <vertex x="-26.1488304" y="24.9952469" z="-4" />
     <vertex x="-26.2282906" y="24.8917007" z="-4" />
     <vertex x="-26.2782402" y="24.7711105" z="-4" />
     <vertex x="-26.2952766" y="24.6417007" z="-4" />
     <vertex x="-26.2782402" y="24.512291" z="-4" />
     <vertex x="-26.2282906" y="24.3917007" z="-4" />
     <vertex x="-26.1488304" y="24.288147" z="-4" />
     <vertex x="-26.0452766" y="24.2086868" z="-4" />
     <vertex x="3.2419796" y="24.1587372" z="-4" />
     <vertex x="3.37138939" y="24.1417007" z="-4" />
     <vertex x="3.50079918" y="24.1587372" z="-4" />
     <vertex x="3.62138939" y="24.2086868" z="-4" />
     <vertex x="3.72494316" y="24.288147" z="-4" />
     <vertex x="3.80440235" y="24.3917007" z="-4" />
     <vertex x="3.85435247" y="24.512291" z="-4" />
     <vertex x="3.87138939" y="24.6417007" z="-4" />
     <vertex x="3.85435247" y="24.7711105" z="-4" />
     <vertex x="3.80440235" y="24.8917007" z="-4" />
     <vertex x="3.72494316" y="24.9952469" z="-4" />
     <vertex x="3.62138939" y="25.074707" z="-4" />
     <vertex x="3.50079918" y="25.1246567" z="-4" />
     <vertex x="3.37138939" y="25.1417007" z="-4" />
     <vertex x="3.2419796" y="25.1246567" z="-4" />
     <vertex x="3.12138939" y="25.074707" z="-4" />
     <vertex x="3.01783657" y="24.9952469" z="-4" />
     <vertex x="2.93837643" y="24.8917007" z="-4" />
     <vertex x="2.88842678" y="24.7711105" z="-4" />
     <vertex x="2.87138939" y="24.6417007" z="-4" />
     <vertex x="2.88842678" y="24.512291" z="-4" />
     <vertex x="2.93837643" y="24.3917007" z="-4" />
     <vertex x="3.01783657" y="24.288147" z="-4" />
     <vertex x="3.12138939" y="24.2086868" z="-4" />
     <vertex x="-5.09135246" y="24.1587372" z="-4" />
     <vertex x="-4.96194458" y="24.1417007" z="-4" />
     <vertex x="-4.83253479" y="24.1587372" z="-4" />
     <vertex x="-4.71194458" y="24.2086868" z="-4" />
     <vertex x="-4.60839081" y="24.288147" z="-4" />
     <vertex x="-4.52893066" y="24.3917007" z="-4" />
     <vertex x="-4.47898102" y="24.512291" z="-4" />
     <vertex x="-4.46194363" y="24.6417007" z="-4" />
     <vertex x="-4.47898102" y="24.7711105" z="-4" />
     <vertex x="-4.52893066" y="24.8917007" z="-4" />
     <vertex x="-4.60839081" y="24.9952469" z="-4" />
     <vertex x="-4.71194458" y="25.074707" z="-4" />
     <vertex x="-4.83253479" y="25.1246567" z="-4" />
     <vertex x="-4.96194458" y="25.1417007" z="-4" />
     <vertex x="-5.09135246" y="25.1246567" z="-4" />
     <vertex x="-5.21194458" y="25.074707" z="-4" />
     <vertex x="-5.31549644" y="24.9952469" z="-4" />
     <vertex x="-5.39495659" y="24.8917007" z="-4" />
     <vertex x="-5.44490623" y="24.7711105" z="-4" />
     <vertex x="-5.46194458" y="24.6417007" z="-4" />
     <vertex x="-5.44490623" y="24.512291" z="-4" />
     <vertex x="-5.39495659" y="24.3917007" z="-4" />
     <vertex x="-5.31549644" y="24.288147" z="-4" />
     <vertex x="-5.21194458" y="24.2086868" z="-4" />
     <vertex x="-21.7580185" y="24.1587372" z="-4" />
     <vertex x="-21.6286087" y="24.1417007" z="-4" />
     <vertex x="-21.4992027" y="24.1587372" z="-4" />
     <vertex x="-21.3786087" y="24.2086868" z="-4" />
     <vertex x="-21.2750587" y="24.288147" z="-4" />
     <vertex x="-21.1955986" y="24.3917007" z="-4" />
     <vertex x="-21.145649" y="24.512291" z="-4" />
     <vertex x="-21.1286087" y="24.6417007" z="-4" />
     <vertex x="-21.145649" y="24.7711105" z="-4" />
     <vertex x="-21.1955986" y="24.8917007" z="-4" />
     <vertex x="-21.2750587" y="24.9952469" z="-4" />
     <vertex x="-21.3786087" y="25.074707" z="-4" />
     <vertex x="-21.4992027" y="25.1246567" z="-4" />
     <vertex x="-21.6286087" y="25.1417007" z="-4" />
     <vertex x="-21.7580185" y="25.1246567" z="-4" />
     <vertex x="-21.8786087" y="25.074707" z="-4" />
     <vertex x="-21.9821625" y="24.9952469" z="-4" />
     <vertex x="-22.0616226" y="24.8917007" z="-4" />
     <vertex x="-22.1115723" y="24.7711105" z="-4" />
     <vertex x="-22.1286087" y="24.6417007" z="-4" />
     <vertex x="-22.1115723" y="24.512291" z="-4" />
     <vertex x="-22.0616226" y="24.3917007" z="-4" />
     <vertex x="-21.9821625" y="24.288147" z="-4" />
     <vertex x="-21.8786087" y="24.2086868" z="-4" />
     <vertex x="28.2419796" y="28.3860092" z="-4" />
     <vertex x="28.3713894" y="28.3689728" z="-4" />
     <vertex x="28.5007992" y="28.3860092" z="-4" />
     <vertex x="28.6213894" y="28.4359589" z="-4" />
     <vertex x="28.7249432" y="28.515419" z="-4" />
     <vertex x="28.8044014" y="28.6189728" z="-4" />
     <vertex x="28.854353" y="28.739563" z="-4" />
     <vertex x="28.8713894" y="28.8689728" z="-4" />
     <vertex x="28.854353" y="28.9983826" z="-4" />
     <vertex x="28.8044014" y="29.1189728" z="-4" />
     <vertex x="28.7249432" y="29.2225266" z="-4" />
     <vertex x="28.6213894" y="29.3019791" z="-4" />
     <vertex x="28.5007992" y="29.3519363" z="-4" />
     <vertex x="28.3713894" y="29.3689728" z="-4" />
     <vertex x="28.2419796" y="29.3519363" z="-4" />
     <vertex x="28.1213894" y="29.3019791" z="-4" />
     <vertex x="28.0178356" y="29.2225266" z="-4" />
     <vertex x="27.9383774" y="29.1189728" z="-4" />
     <vertex x="27.8884258" y="28.9983826" z="-4" />
     <vertex x="27.8713894" y="28.8689728" z="-4" />
     <vertex x="27.8884258" y="28.739563" z="-4" />
     <vertex x="27.9383774" y="28.6189728" z="-4" />
     <vertex x="28.0178356" y="28.515419" z="-4" />
     <vertex x="28.1213894" y="28.4359589" z="-4" />
     <vertex x="40.7419815" y="28.3860092" z="-4" />
     <vertex x="40.8713913" y="28.3689728" z="-4" />
     <vertex x="41.0008011" y="28.3860092" z="-4" />
     <vertex x="41.1213913" y="28.4359589" z="-4" />
     <vertex x="41.2249451" y="28.515419" z="-4" />
     <vertex x="41.3044014" y="28.6189728" z="-4" />
     <vertex x="41.3543549" y="28.739563" z="-4" />
     <vertex x="41.3713913" y="28.8689728" z="-4" />
     <vertex x="41.3543549" y="28.9983826" z="-4" />
     <vertex x="41.3044014" y="29.1189728" z="-4" />
     <vertex x="41.2249451" y="29.2225266" z="-4" />
     <vertex x="41.1213913" y="29.3019791" z="-4" />
     <vertex x="41.0008011" y="29.3519363" z="-4" />
     <vertex x="40.8713913" y="29.3689728" z="-4" />
     <vertex x="40.7419815" y="29.3519363" z="-4" />
     <vertex x="40.6213913" y="29.3019791" z="-4" />
     <vertex x="40.5178375" y="29.2225266" z="-4" />
     <vertex x="40.4383774" y="29.1189728" z="-4" />
     <vertex x="40.3884277" y="28.9983826" z="-4" />
     <vertex x="40.3713913" y="28.8689728" z="-4" />
     <vertex x="40.3884277" y="28.739563" z="-4" />
     <vertex x="40.4383774" y="28.6189728" z="-4" />
     <vertex x="40.5178375" y="28.515419" z="-4" />
     <vertex x="40.6213913" y="28.4359589" z="-4" />
     <vertex x="24.0753136" y="28.3860092" z="-4" />
     <vertex x="24.2047234" y="28.3689728" z="-4" />
     <vertex x="24.3341331" y="28.3860092" z="-4" />
     <vertex x="24.4547234" y="28.4359589" z="-4" />
     <vertex x="24.5582771" y="28.515419" z="-4" />
     <vertex x="24.6377354" y="28.6189728" z="-4" />
     <vertex x="24.6876869" y="28.739563" z="-4" />
     <vertex x="24.7047234" y="28.8689728" z="-4" />
     <vertex x="24.6876869" y="28.9983826" z="-4" />
     <vertex x="24.6377354" y="29.1189728" z="-4" />
     <vertex x="24.5582771" y="29.2225266" z="-4" />
     <vertex x="24.4547234" y="29.3019791" z="-4" />
     <vertex x="24.3341331" y="29.3519363" z="-4" />
     <vertex x="24.2047234" y="29.3689728" z="-4" />
     <vertex x="24.0753136" y="29.3519363" z="-4" />
     <vertex x="23.9547234" y="29.3019791" z="-4" />
     <vertex x="23.8511696" y="29.2225266" z="-4" />
     <vertex x="23.7717094" y="29.1189728" z="-4" />
     <vertex x="23.7217598" y="28.9983826" z="-4" />
     <vertex x="23.7047234" y="28.8689728" z="-4" />
     <vertex x="23.7217598" y="28.739563" z="-4" />
     <vertex x="23.7717094" y="28.6189728" z="-4" />
     <vertex x="23.8511696" y="28.515419" z="-4" />
     <vertex x="23.9547234" y="28.4359589" z="-4" />
     <vertex x="-9.2580204" y="24.1587372" z="-4" />
     <vertex x="-9.12861061" y="24.1417007" z="-4" />
     <vertex x="-8.99920082" y="24.1587372" z="-4" />
     <vertex x="-8.87861061" y="24.2086868" z="-4" />
     <vertex x="-8.77505684" y="24.288147" z="-4" />
     <vertex x="-8.6955986" y="24.3917007" z="-4" />
     <vertex x="-8.64564705" y="24.512291" z="-4" />
     <vertex x="-8.62861061" y="24.6417007" z="-4" />
     <vertex x="-8.64564705" y="24.7711105" z="-4" />
     <vertex x="-8.6955986" y="24.8917007" z="-4" />
     <vertex x="-8.77505684" y="24.9952469" z="-4" />
     <vertex x="-8.87861061" y="25.074707" z="-4" />
     <vertex x="-8.99920082" y="25.1246567" z="-4" />
     <vertex x="-9.12861061" y="25.1417007" z="-4" />
     <vertex x="-9.2580204" y="25.1246567" z="-4" />
     <vertex x="-9.37861061" y="25.074707" z="-4" />
     <vertex x="-9.48216438" y="24.9952469" z="-4" />
     <vertex x="-9.56162262" y="24.8917007" z="-4" />
     <vertex x="-9.61157417" y="24.7711105" z="-4" />
     <vertex x="-9.62861061" y="24.6417007" z="-4" />
     <vertex x="-9.61157417" y="24.512291" z="-4" />
     <vertex x="-9.56162262" y="24.3917007" z="-4" />
     <vertex x="-9.48216438" y="24.288147" z="-4" />
     <vertex x="-9.37861061" y="24.2086868" z="-4" />
     <vertex x="28.2419796" y="24.1587372" z="-4" />
     <vertex x="28.3713894" y="24.1417007" z="-4" />
     <vertex x="28.5007992" y="24.1587372" z="-4" />
     <vertex x="28.6213894" y="24.2086868" z="-4" />
     <vertex x="28.7249432" y="24.288147" z="-4" />
     <vertex x="28.8044014" y="24.3917007" z="-4" />
     <vertex x="28.854353" y="24.512291" z="-4" />
     <vertex x="28.8713894" y="24.6417007" z="-4" />
     <vertex x="28.854353" y="24.7711105" z="-4" />
     <vertex x="28.8044014" y="24.8917007" z="-4" />
     <vertex x="28.7249432" y="24.9952469" z="-4" />
     <vertex x="28.6213894" y="25.074707" z="-4" />
     <vertex x="28.5007992" y="25.1246567" z="-4" />
     <vertex x="28.3713894" y="25.1417007" z="-4" />
     <vertex x="28.2419796" y="25.1246567" z="-4" />
     <vertex x="28.1213894" y="25.074707" z="-4" />
     <vertex x="28.0178356" y="24.9952469" z="-4" />
     <vertex x="27.9383774" y="24.8917007" z="-4" />
     <vertex x="27.8884258" y="24.7711105" z="-4" />
     <vertex x="27.8713894" y="24.6417007" z="-4" />
     <vertex x="27.8884258" y="24.512291" z="-4" />
     <vertex x="27.9383774" y="24.3917007" z="-4" />
     <vertex x="28.0178356" y="24.288147" z="-4" />
     <vertex x="28.1213894" y="24.2086868" z="-4" />
     <vertex x="-34.2580185" y="24.1587372" z="-4" />
     <vertex x="-34.1286087" y="24.1417007" z="-4" />
     <vertex x="-33.9992027" y="24.1587372" z="-4" />
     <vertex x="-33.8786087" y="24.2086868" z="-4" />
     <vertex x="-33.7750587" y="24.288147" z="-4" />
     <vertex x="-33.6955986" y="24.3917007" z="-4" />
     <vertex x="-33.645649" y="24.512291" z="-4" />
     <vertex x="-33.6286087" y="24.6417007" z="-4" />
     <vertex x="-33.645649" y="24.7711105" z="-4" />
     <vertex x="-33.6955986" y="24.8917007" z="-4" />
     <vertex x="-33.7750587" y="24.9952469" z="-4" />
     <vertex x="-33.8786087" y="25.074707" z="-4" />
     <vertex x="-33.9992027" y="25.1246567" z="-4" />
     <vertex x="-34.1286087" y="25.1417007" z="-4" />
     <vertex x="-34.2580185" y="25.1246567" z="-4" />
     <vertex x="-34.3786087" y="25.074707" z="-4" />
     <vertex x="-34.4821625" y="24.9952469" z="-4" />
     <vertex x="-34.5616226" y="24.8917007" z="-4" />
     <vertex x="-34.6115723" y="24.7711105" z="-4" />
     <vertex x="-34.6286087" y="24.6417007" z="-4" />
     <vertex x="-34.6115723" y="24.512291" z="-4" />
     <vertex x="-34.5616226" y="24.3917007" z="-4" />
     <vertex x="-34.4821625" y="24.288147" z="-4" />
     <vertex x="-34.3786087" y="24.2086868" z="-4" />
     <vertex x="11.5753136" y="24.1587372" z="-4" />
     <vertex x="11.7047234" y="24.1417007" z="-4" />
     <vertex x="11.8341322" y="24.1587372" z="-4" />
     <vertex x="11.9547234" y="24.2086868" z="-4" />
     <vertex x="12.0582762" y="24.288147" z="-4" />
     <vertex x="12.1377354" y="24.3917007" z="-4" />
     <vertex x="12.187686" y="24.512291" z="-4" />
     <vertex x="12.2047234" y="24.6417007" z="-4" />
     <vertex x="12.187686" y="24.7711105" z="-4" />
     <vertex x="12.1377354" y="24.8917007" z="-4" />
     <vertex x="12.0582762" y="24.9952469" z="-4" />
     <vertex x="11.9547234" y="25.074707" z="-4" />
     <vertex x="11.8341322" y="25.1246567" z="-4" />
     <vertex x="11.7047234" y="25.1417007" z="-4" />
     <vertex x="11.5753136" y="25.1246567" z="-4" />
     <vertex x="11.4547234" y="25.074707" z="-4" />
     <vertex x="11.3511696" y="24.9952469" z="-4" />
     <vertex x="11.2717104" y="24.8917007" z="-4" />
     <vertex x="11.2217598" y="24.7711105" z="-4" />
     <vertex x="11.2047234" y="24.6417007" z="-4" />
     <vertex x="11.2217598" y="24.512291" z="-4" />
     <vertex x="11.2717104" y="24.3917007" z="-4" />
     <vertex x="11.3511696" y="24.288147" z="-4" />
     <vertex x="11.4547234" y="24.2086868" z="-4" />
     <vertex x="44.9086456" y="28.3860092" z="-4" />
     <vertex x="45.0380554" y="28.3689728" z="-4" />
     <vertex x="45.1674652" y="28.3860092" z="-4" />
     <vertex x="45.2880554" y="28.4359589" z="-4" />
     <vertex x="45.3916092" y="28.515419" z="-4" />
     <vertex x="45.4710693" y="28.6189728" z="-4" />
     <vertex x="45.521019" y="28.739563" z="-4" />
     <vertex x="45.5380554" y="28.8689728" z="-4" />
     <vertex x="45.521019" y="28.9983826" z="-4" />
     <vertex x="45.4710693" y="29.1189728" z="-4" />
     <vertex x="45.3916092" y="29.2225266" z="-4" />
     <vertex x="45.2880554" y="29.3019791" z="-4" />
     <vertex x="45.1674652" y="29.3519363" z="-4" />
     <vertex x="45.0380554" y="29.3689728" z="-4" />
     <vertex x="44.9086456" y="29.3519363" z="-4" />
     <vertex x="44.7880554" y="29.3019791" z="-4" />
     <vertex x="44.6845016" y="29.2225266" z="-4" />
     <vertex x="44.6050453" y="29.1189728" z="-4" />
     <vertex x="44.5550919" y="28.9983826" z="-4" />
     <vertex x="44.5380554" y="28.8689728" z="-4" />
     <vertex x="44.5550919" y="28.739563" z="-4" />
     <vertex x="44.6050453" y="28.6189728" z="-4" />
     <vertex x="44.6845016" y="28.515419" z="-4" />
     <vertex x="44.7880554" y="28.4359589" z="-4" />
     <vertex x="-30.0913544" y="24.1587372" z="-4" />
     <vertex x="-29.9619446" y="24.1417007" z="-4" />
     <vertex x="-29.8325348" y="24.1587372" z="-4" />
     <vertex x="-29.7119446" y="24.2086868" z="-4" />
     <vertex x="-29.6083908" y="24.288147" z="-4" />
     <vertex x="-29.5289307" y="24.3917007" z="-4" />
     <vertex x="-29.478981" y="24.512291" z="-4" />
     <vertex x="-29.4619446" y="24.6417007" z="-4" />
     <vertex x="-29.478981" y="24.7711105" z="-4" />
     <vertex x="-29.5289307" y="24.8917007" z="-4" />
     <vertex x="-29.6083908" y="24.9952469" z="-4" />
     <vertex x="-29.7119446" y="25.074707" z="-4" />
     <vertex x="-29.8325348" y="25.1246567" z="-4" />
     <vertex x="-29.9619446" y="25.1417007" z="-4" />
     <vertex x="-30.0913544" y="25.1246567" z="-4" />
     <vertex x="-30.2119446" y="25.074707" z="-4" />
     <vertex x="-30.3154984" y="24.9952469" z="-4" />
     <vertex x="-30.3949547" y="24.8917007" z="-4" />
     <vertex x="-30.4449081" y="24.7711105" z="-4" />
     <vertex x="-30.4619446" y="24.6417007" z="-4" />
     <vertex x="-30.4449081" y="24.512291" z="-4" />
     <vertex x="-30.3949547" y="24.3917007" z="-4" />
     <vertex x="-30.3154984" y="24.288147" z="-4" />
     <vertex x="-30.2119446" y="24.2086868" z="-4" />
     <vertex x="-42.5913544" y="24.1587372" z="-4" />
     <vertex x="-42.4619446" y="24.1417007" z="-4" />
     <vertex x="-42.3325348" y="24.1587372" z="-4" />
     <vertex x="-42.2119446" y="24.2086868" z="-4" />
     <vertex x="-42.1083908" y="24.288147" z="-4" />
     <vertex x="-42.0289307" y="24.3917007" z="-4" />
     <vertex x="-41.978981" y="24.512291" z="-4" />
     <vertex x="-41.9619446" y="24.6417007" z="-4" />
     <vertex x="-41.978981" y="24.7711105" z="-4" />
     <vertex x="-42.0289307" y="24.8917007" z="-4" />
     <vertex x="-42.1083908" y="24.9952469" z="-4" />
     <vertex x="-42.2119446" y="25.074707" z="-4" />
     <vertex x="-42.3325348" y="25.1246567" z="-4" />
     <vertex x="-42.4619446" y="25.1417007" z="-4" />
     <vertex x="-42.5913544" y="25.1246567" z="-4" />
     <vertex x="-42.7119446" y="25.074707" z="-4" />
     <vertex x="-42.8154984" y="24.9952469" z="-4" />
     <vertex x="-42.8949547" y="24.8917007" z="-4" />
     <vertex x="-42.9449081" y="24.7711105" z="-4" />
     <vertex x="-42.9619446" y="24.6417007" z="-4" />
     <vertex x="-42.9449081" y="24.512291" z="-4" />
     <vertex x="-42.8949547" y="24.3917007" z="-4" />
     <vertex x="-42.8154984" y="24.288147" z="-4" />
     <vertex x="-42.7119446" y="24.2086868" z="-4" />
     <vertex x="-38.4246864" y="24.1587372" z="-4" />
     <vertex x="-38.2952766" y="24.1417007" z="-4" />
     <vertex x="-38.1658669" y="24.1587372" z="-4" />
     <vertex x="-38.0452766" y="24.2086868" z="-4" />
     <vertex x="-37.9417229" y="24.288147" z="-4" />
     <vertex x="-37.8622627" y="24.3917007" z="-4" />
     <vertex x="-37.8123131" y="24.512291" z="-4" />
     <vertex x="-37.7952766" y="24.6417007" z="-4" />
     <vertex x="-37.8123131" y="24.7711105" z="-4" />
     <vertex x="-37.8622627" y="24.8917007" z="-4" />
     <vertex x="-37.9417229" y="24.9952469" z="-4" />
     <vertex x="-38.0452766" y="25.074707" z="-4" />
     <vertex x="-38.1658669" y="25.1246567" z="-4" />
     <vertex x="-38.2952766" y="25.1417007" z="-4" />
     <vertex x="-38.4246864" y="25.1246567" z="-4" />
     <vertex x="-38.5452766" y="25.074707" z="-4" />
     <vertex x="-38.6488304" y="24.9952469" z="-4" />
     <vertex x="-38.7282906" y="24.8917007" z="-4" />
     <vertex x="-38.7782402" y="24.7711105" z="-4" />
     <vertex x="-38.7952766" y="24.6417007" z="-4" />
     <vertex x="-38.7782402" y="24.512291" z="-4" />
     <vertex x="-38.7282906" y="24.3917007" z="-4" />
     <vertex x="-38.6488304" y="24.288147" z="-4" />
     <vertex x="-38.5452766" y="24.2086868" z="-4" />
     <vertex x="32.4086456" y="28.3860092" z="-4" />
     <vertex x="32.5380554" y="28.3689728" z="-4" />
     <vertex x="32.6674652" y="28.3860092" z="-4" />
     <vertex x="32.7880554" y="28.4359589" z="-4" />
     <vertex x="32.8916092" y="28.515419" z="-4" />
     <vertex x="32.9710693" y="28.6189728" z="-4" />
     <vertex x="33.021019" y="28.739563" z="-4" />
     <vertex x="33.0380554" y="28.8689728" z="-4" />
     <vertex x="33.021019" y="28.9983826" z="-4" />
     <vertex x="32.9710693" y="29.1189728" z="-4" />
     <vertex x="32.8916092" y="29.2225266" z="-4" />
     <vertex x="32.7880554" y="29.3019791" z="-4" />
     <vertex x="32.6674652" y="29.3519363" z="-4" />
     <vertex x="32.5380554" y="29.3689728" z="-4" />
     <vertex x="32.4086456" y="29.3519363" z="-4" />
     <vertex x="32.2880554" y="29.3019791" z="-4" />
     <vertex x="32.1845016" y="29.2225266" z="-4" />
     <vertex x="32.1050415" y="29.1189728" z="-4" />
     <vertex x="32.0550919" y="28.9983826" z="-4" />
     <vertex x="32.0380554" y="28.8689728" z="-4" />
     <vertex x="32.0550919" y="28.739563" z="-4" />
     <vertex x="32.1050415" y="28.6189728" z="-4" />
     <vertex x="32.1845016" y="28.515419" z="-4" />
     <vertex x="32.2880554" y="28.4359589" z="-4" />
     <vertex x="44.9086456" y="24.1587372" z="-4" />
     <vertex x="45.0380554" y="24.1417007" z="-4" />
     <vertex x="45.1674652" y="24.1587372" z="-4" />
     <vertex x="45.2880554" y="24.2086868" z="-4" />
     <vertex x="45.3916092" y="24.288147" z="-4" />
     <vertex x="45.4710693" y="24.3917007" z="-4" />
     <vertex x="45.521019" y="24.512291" z="-4" />
     <vertex x="45.5380554" y="24.6417007" z="-4" />
     <vertex x="45.521019" y="24.7711105" z="-4" />
     <vertex x="45.4710693" y="24.8917007" z="-4" />
     <vertex x="45.3916092" y="24.9952469" z="-4" />
     <vertex x="45.2880554" y="25.074707" z="-4" />
     <vertex x="45.1674652" y="25.1246567" z="-4" />
     <vertex x="45.0380554" y="25.1417007" z="-4" />
     <vertex x="44.9086456" y="25.1246567" z="-4" />
     <vertex x="44.7880554" y="25.074707" z="-4" />
     <vertex x="44.6845016" y="24.9952469" z="-4" />
     <vertex x="44.6050453" y="24.8917007" z="-4" />
     <vertex x="44.5550919" y="24.7711105" z="-4" />
     <vertex x="44.5380554" y="24.6417007" z="-4" />
     <vertex x="44.5550919" y="24.512291" z="-4" />
     <vertex x="44.6050453" y="24.3917007" z="-4" />
     <vertex x="44.6845016" y="24.288147" z="-4" />
     <vertex x="44.7880554" y="24.2086868" z="-4" />
     <vertex x="40.7419815" y="24.1587372" z="-4" />
     <vertex x="40.8713913" y="24.1417007" z="-4" />
     <vertex x="41.0008011" y="24.1587372" z="-4" />
     <vertex x="41.1213913" y="24.2086868" z="-4" />
     <vertex x="41.2249451" y="24.288147" z="-4" />
     <vertex x="41.3044014" y="24.3917007" z="-4" />
     <vertex x="41.3543549" y="24.512291" z="-4" />
     <vertex x="41.3713913" y="24.6417007" z="-4" />
     <vertex x="41.3543549" y="24.7711105" z="-4" />
     <vertex x="41.3044014" y="24.8917007" z="-4" />
     <vertex x="41.2249451" y="24.9952469" z="-4" />
     <vertex x="41.1213913" y="25.074707" z="-4" />
     <vertex x="41.0008011" y="25.1246567" z="-4" />
     <vertex x="40.8713913" y="25.1417007" z="-4" />
     <vertex x="40.7419815" y="25.1246567" z="-4" />
     <vertex x="40.6213913" y="25.074707" z="-4" />
     <vertex x="40.5178375" y="24.9952469" z="-4" />
     <vertex x="40.4383774" y="24.8917007" z="-4" />
     <vertex x="40.3884277" y="24.7711105" z="-4" />
     <vertex x="40.3713913" y="24.6417007" z="-4" />
     <vertex x="40.3884277" y="24.512291" z="-4" />
     <vertex x="40.4383774" y="24.3917007" z="-4" />
     <vertex x="40.5178375" y="24.288147" z="-4" />
     <vertex x="40.6213913" y="24.2086868" z="-4" />
     <vertex x="32.4086456" y="24.1587372" z="-4" />
     <vertex x="32.5380554" y="24.1417007" z="-4" />
     <vertex x="32.6674652" y="24.1587372" z="-4" />
     <vertex x="32.7880554" y="24.2086868" z="-4" />
     <vertex x="32.8916092" y="24.288147" z="-4" />
     <vertex x="32.9710693" y="24.3917007" z="-4" />
     <vertex x="33.021019" y="24.512291" z="-4" />
     <vertex x="33.0380554" y="24.6417007" z="-4" />
     <vertex x="33.021019" y="24.7711105" z="-4" />
     <vertex x="32.9710693" y="24.8917007" z="-4" />
     <vertex x="32.8916092" y="24.9952469" z="-4" />
     <vertex x="32.7880554" y="25.074707" z="-4" />
     <vertex x="32.6674652" y="25.1246567" z="-4" />
     <vertex x="32.5380554" y="25.1417007" z="-4" />
     <vertex x="32.4086456" y="25.1246567" z="-4" />
     <vertex x="32.2880554" y="25.074707" z="-4" />
     <vertex x="32.1845016" y="24.9952469" z="-4" />
     <vertex x="32.1050415" y="24.8917007" z="-4" />
     <vertex x="32.0550919" y="24.7711105" z="-4" />
     <vertex x="32.0380554" y="24.6417007" z="-4" />
     <vertex x="32.0550919" y="24.512291" z="-4" />
     <vertex x="32.1050415" y="24.3917007" z="-4" />
     <vertex x="32.1845016" y="24.288147" z="-4" />
     <vertex x="32.2880554" y="24.2086868" z="-4" />
     <vertex x="19.9086456" y="24.1587372" z="-4" />
     <vertex x="20.0380554" y="24.1417007" z="-4" />
     <vertex x="20.1674652" y="24.1587372" z="-4" />
     <vertex x="20.2880554" y="24.2086868" z="-4" />
     <vertex x="20.3916092" y="24.288147" z="-4" />
     <vertex x="20.4710693" y="24.3917007" z="-4" />
     <vertex x="20.521019" y="24.512291" z="-4" />
     <vertex x="20.5380554" y="24.6417007" z="-4" />
     <vertex x="20.521019" y="24.7711105" z="-4" />
     <vertex x="20.4710693" y="24.8917007" z="-4" />
     <vertex x="20.3916092" y="24.9952469" z="-4" />
     <vertex x="20.2880554" y="25.074707" z="-4" />
     <vertex x="20.1674652" y="25.1246567" z="-4" />
     <vertex x="20.0380554" y="25.1417007" z="-4" />
     <vertex x="19.9086456" y="25.1246567" z="-4" />
     <vertex x="19.7880554" y="25.074707" z="-4" />
     <vertex x="19.6845016" y="24.9952469" z="-4" />
     <vertex x="19.6050434" y="24.8917007" z="-4" />
     <vertex x="19.5550938" y="24.7711105" z="-4" />
     <vertex x="19.5380554" y="24.6417007" z="-4" />
     <vertex x="19.5550938" y="24.512291" z="-4" />
     <vertex x="19.6050434" y="24.3917007" z="-4" />
     <vertex x="19.6845016" y="24.288147" z="-4" />
     <vertex x="19.7880554" y="24.2086868" z="-4" />
     <vertex x="-46.7580185" y="24.1587372" z="-4" />
     <vertex x="-46.6286087" y="24.1417007" z="-4" />
     <vertex x="-46.4992027" y="24.1587372" z="-4" />
     <vertex x="-46.3786087" y="24.2086868" z="-4" />
     <vertex x="-46.2750587" y="24.288147" z="-4" />
     <vertex x="-46.1955986" y="24.3917007" z="-4" />
     <vertex x="-46.145649" y="24.512291" z="-4" />
     <vertex x="-46.1286087" y="24.6417007" z="-4" />
     <vertex x="-46.145649" y="24.7711105" z="-4" />
     <vertex x="-46.1955986" y="24.8917007" z="-4" />
     <vertex x="-46.2750587" y="24.9952469" z="-4" />
     <vertex x="-46.3786087" y="25.074707" z="-4" />
     <vertex x="-46.4992027" y="25.1246567" z="-4" />
     <vertex x="-46.6286087" y="25.1417007" z="-4" />
     <vertex x="-46.7580185" y="25.1246567" z="-4" />
     <vertex x="-46.8786087" y="25.074707" z="-4" />
     <vertex x="-46.9821625" y="24.9952469" z="-4" />
     <vertex x="-47.0616226" y="24.8917007" z="-4" />
     <vertex x="-47.1115723" y="24.7711105" z="-4" />
     <vertex x="-47.1286087" y="24.6417007" z="-4" />
     <vertex x="-47.1115723" y="24.512291" z="-4" />
     <vertex x="-47.0616226" y="24.3917007" z="-4" />
     <vertex x="-46.9821625" y="24.288147" z="-4" />
     <vertex x="-46.8786087" y="24.2086868" z="-4" />
     <vertex x="49.0753136" y="24.1587372" z="-4" />
     <vertex x="49.2047234" y="24.1417007" z="-4" />
     <vertex x="49.3341331" y="24.1587372" z="-4" />
     <vertex x="49.4547234" y="24.2086868" z="-4" />
     <vertex x="49.5582771" y="24.288147" z="-4" />
     <vertex x="49.6377373" y="24.3917007" z="-4" />
     <vertex x="49.6876869" y="24.512291" z="-4" />
     <vertex x="49.7047234" y="24.6417007" z="-4" />
     <vertex x="49.6876869" y="24.7711105" z="-4" />
     <vertex x="49.6377373" y="24.8917007" z="-4" />
     <vertex x="49.5582771" y="24.9952469" z="-4" />
     <vertex x="49.4547234" y="25.074707" z="-4" />
     <vertex x="49.3341331" y="25.1246567" z="-4" />
     <vertex x="49.2047234" y="25.1417007" z="-4" />
     <vertex x="49.0753136" y="25.1246567" z="-4" />
     <vertex x="48.9547234" y="25.074707" z="-4" />
     <vertex x="48.8511696" y="24.9952469" z="-4" />
     <vertex x="48.7717094" y="24.8917007" z="-4" />
     <vertex x="48.7217598" y="24.7711105" z="-4" />
     <vertex x="48.7047234" y="24.6417007" z="-4" />
     <vertex x="48.7217598" y="24.512291" z="-4" />
     <vertex x="48.7717094" y="24.3917007" z="-4" />
     <vertex x="48.8511696" y="24.288147" z="-4" />
     <vertex x="48.9547234" y="24.2086868" z="-4" />
     <vertex x="-9.2580204" y="-47.7049026" z="-4" />
     <vertex x="-9.12861061" y="-47.7219391" z="-4" />
     <vertex x="-8.99920082" y="-47.7049026" z="-4" />
     <vertex x="-8.87861061" y="-47.654953" z="-4" />
     <vertex x="-8.77505684" y="-47.5754929" z="-4" />
     <vertex x="-8.6955986" y="-47.4719391" z="-4" />
     <vertex x="-8.64564705" y="-47.3513489" z="-4" />
     <vertex x="-8.62861061" y="-47.2219391" z="-4" />
     <vertex x="-8.64564705" y="-47.0925293" z="-4" />
     <vertex x="-8.6955986" y="-46.9719391" z="-4" />
     <vertex x="-8.77505684" y="-46.8683853" z="-4" />
     <vertex x="-8.87861061" y="-46.7889252" z="-4" />
     <vertex x="-8.99920082" y="-46.7389755" z="-4" />
     <vertex x="-9.12861061" y="-46.7219391" z="-4" />
     <vertex x="-9.2580204" y="-46.7389755" z="-4" />
     <vertex x="-9.37861061" y="-46.7889252" z="-4" />
     <vertex x="-9.48216438" y="-46.8683853" z="-4" />
     <vertex x="-9.56162262" y="-46.9719391" z="-4" />
     <vertex x="-9.61157417" y="-47.0925293" z="-4" />
     <vertex x="-9.62861061" y="-47.2219391" z="-4" />
     <vertex x="-9.61157417" y="-47.3513489" z="-4" />
     <vertex x="-9.56162262" y="-47.4719391" z="-4" />
     <vertex x="-9.48216438" y="-47.5754929" z="-4" />
     <vertex x="-9.37861061" y="-47.654953" z="-4" />
     <vertex x="11.5753136" y="-47.7049026" z="-4" />
     <vertex x="11.7047234" y="-47.7219391" z="-4" />
     <vertex x="11.8341322" y="-47.7049026" z="-4" />
     <vertex x="11.9547234" y="-47.654953" z="-4" />
     <vertex x="12.0582762" y="-47.5754929" z="-4" />
     <vertex x="12.1377354" y="-47.4719391" z="-4" />
     <vertex x="12.187686" y="-47.3513489" z="-4" />
     <vertex x="12.2047234" y="-47.2219391" z="-4" />
     <vertex x="12.187686" y="-47.0925293" z="-4" />
     <vertex x="12.1377354" y="-46.9719391" z="-4" />
     <vertex x="12.0582762" y="-46.8683853" z="-4" />
     <vertex x="11.9547234" y="-46.7889252" z="-4" />
     <vertex x="11.8341322" y="-46.7389755" z="-4" />
     <vertex x="11.7047234" y="-46.7219391" z="-4" />
     <vertex x="11.5753136" y="-46.7389755" z="-4" />
     <vertex x="11.4547234" y="-46.7889252" z="-4" />
     <vertex x="11.3511696" y="-46.8683853" z="-4" />
     <vertex x="11.2717104" y="-46.9719391" z="-4" />
     <vertex x="11.2217598" y="-47.0925293" z="-4" />
     <vertex x="11.2047234" y="-47.2219391" z="-4" />
     <vertex x="11.2217598" y="-47.3513489" z="-4" />
     <vertex x="11.2717104" y="-47.4719391" z="-4" />
     <vertex x="11.3511696" y="-47.5754929" z="-4" />
     <vertex x="11.4547234" y="-47.654953" z="-4" />
     <vertex x="32.4086456" y="-47.7049026" z="-4" />
     <vertex x="32.5380554" y="-47.7219391" z="-4" />
     <vertex x="32.6674652" y="-47.7049026" z="-4" />
     <vertex x="32.7880554" y="-47.654953" z="-4" />
     <vertex x="32.8916092" y="-47.5754929" z="-4" />
     <vertex x="32.9710693" y="-47.4719391" z="-4" />
     <vertex x="33.021019" y="-47.3513489" z="-4" />
     <vertex x="33.0380554" y="-47.2219391" z="-4" />
     <vertex x="33.021019" y="-47.0925293" z="-4" />
     <vertex x="32.9710693" y="-46.9719391" z="-4" />
     <vertex x="32.8916092" y="-46.8683853" z="-4" />
     <vertex x="32.7880554" y="-46.7889252" z="-4" />
     <vertex x="32.6674652" y="-46.7389755" z="-4" />
     <vertex x="32.5380554" y="-46.7219391" z="-4" />
     <vertex x="32.4086456" y="-46.7389755" z="-4" />
     <vertex x="32.2880554" y="-46.7889252" z="-4" />
     <vertex x="32.1845016" y="-46.8683853" z="-4" />
     <vertex x="32.1050415" y="-46.9719391" z="-4" />
     <vertex x="32.0550919" y="-47.0925293" z="-4" />
     <vertex x="32.0380554" y="-47.2219391" z="-4" />
     <vertex x="32.0550919" y="-47.3513489" z="-4" />
     <vertex x="32.1050415" y="-47.4719391" z="-4" />
     <vertex x="32.1845016" y="-47.5754929" z="-4" />
     <vertex x="32.2880554" y="-47.654953" z="-4" />
     <vertex x="49.0753136" y="-47.7049026" z="-4" />
     <vertex x="49.2047234" y="-47.7219391" z="-4" />
     <vertex x="49.3341331" y="-47.7049026" z="-4" />
     <vertex x="49.4547234" y="-47.654953" z="-4" />
     <vertex x="49.5582771" y="-47.5754929" z="-4" />
     <vertex x="49.6377373" y="-47.4719391" z="-4" />
     <vertex x="49.6876869" y="-47.3513489" z="-4" />
     <vertex x="49.7047234" y="-47.2219391" z="-4" />
     <vertex x="49.6876869" y="-47.0925293" z="-4" />
     <vertex x="49.6377373" y="-46.9719391" z="-4" />
     <vertex x="49.5582771" y="-46.8683853" z="-4" />
     <vertex x="49.4547234" y="-46.7889252" z="-4" />
     <vertex x="49.3341331" y="-46.7389755" z="-4" />
     <vertex x="49.2047234" y="-46.7219391" z="-4" />
     <vertex x="49.0753136" y="-46.7389755" z="-4" />
     <vertex x="48.9547234" y="-46.7889252" z="-4" />
     <vertex x="48.8511696" y="-46.8683853" z="-4" />
     <vertex x="48.7717094" y="-46.9719391" z="-4" />
     <vertex x="48.7217598" y="-47.0925293" z="-4" />
     <vertex x="48.7047234" y="-47.2219391" z="-4" />
     <vertex x="48.7217598" y="-47.3513489" z="-4" />
     <vertex x="48.7717094" y="-47.4719391" z="-4" />
     <vertex x="48.8511696" y="-47.5754929" z="-4" />
     <vertex x="48.9547234" y="-47.654953" z="-4" />
     <vertex x="36.5753136" y="-47.7049026" z="-4" />
     <vertex x="36.7047234" y="-47.7219391" z="-4" />
     <vertex x="36.8341331" y="-47.7049026" z="-4" />
     <vertex x="36.9547234" y="-47.654953" z="-4" />
     <vertex x="37.0582771" y="-47.5754929" z="-4" />
     <vertex x="37.1377335" y="-47.4719391" z="-4" />
     <vertex x="37.1876831" y="-47.3513489" z="-4" />
     <vertex x="37.2047234" y="-47.2219391" z="-4" />
     <vertex x="37.1876831" y="-47.0925293" z="-4" />
     <vertex x="37.1377335" y="-46.9719391" z="-4" />
     <vertex x="37.0582771" y="-46.8683853" z="-4" />
     <vertex x="36.9547234" y="-46.7889252" z="-4" />
     <vertex x="36.8341331" y="-46.7389755" z="-4" />
     <vertex x="36.7047234" y="-46.7219391" z="-4" />
     <vertex x="36.5753136" y="-46.7389755" z="-4" />
     <vertex x="36.4547234" y="-46.7889252" z="-4" />
     <vertex x="36.3511696" y="-46.8683853" z="-4" />
     <vertex x="36.2717094" y="-46.9719391" z="-4" />
     <vertex x="36.2217598" y="-47.0925293" z="-4" />
     <vertex x="36.2047234" y="-47.2219391" z="-4" />
     <vertex x="36.2217598" y="-47.3513489" z="-4" />
     <vertex x="36.2717094" y="-47.4719391" z="-4" />
     <vertex x="36.3511696" y="-47.5754929" z="-4" />
     <vertex x="36.4547234" y="-47.654953" z="-4" />
     <vertex x="24.0753136" y="-47.7049026" z="-4" />
     <vertex x="24.2047234" y="-47.7219391" z="-4" />
     <vertex x="24.3341331" y="-47.7049026" z="-4" />
     <vertex x="24.4547234" y="-47.654953" z="-4" />
     <vertex x="24.5582771" y="-47.5754929" z="-4" />
     <vertex x="24.6377354" y="-47.4719391" z="-4" />
     <vertex x="24.6876869" y="-47.3513489" z="-4" />
     <vertex x="24.7047234" y="-47.2219391" z="-4" />
     <vertex x="24.6876869" y="-47.0925293" z="-4" />
     <vertex x="24.6377354" y="-46.9719391" z="-4" />
     <vertex x="24.5582771" y="-46.8683853" z="-4" />
     <vertex x="24.4547234" y="-46.7889252" z="-4" />
     <vertex x="24.3341331" y="-46.7389755" z="-4" />
     <vertex x="24.2047234" y="-46.7219391" z="-4" />
     <vertex x="24.0753136" y="-46.7389755" z="-4" />
     <vertex x="23.9547234" y="-46.7889252" z="-4" />
     <vertex x="23.8511696" y="-46.8683853" z="-4" />
     <vertex x="23.7717094" y="-46.9719391" z="-4" />
     <vertex x="23.7217598" y="-47.0925293" z="-4" />
     <vertex x="23.7047234" y="-47.2219391" z="-4" />
     <vertex x="23.7217598" y="-47.3513489" z="-4" />
     <vertex x="23.7717094" y="-47.4719391" z="-4" />
     <vertex x="23.8511696" y="-47.5754929" z="-4" />
     <vertex x="23.9547234" y="-47.654953" z="-4" />
     <vertex x="44.9086456" y="-47.7049026" z="-4" />
     <vertex x="45.0380554" y="-47.7219391" z="-4" />
     <vertex x="45.1674652" y="-47.7049026" z="-4" />
     <vertex x="45.2880554" y="-47.654953" z="-4" />
     <vertex x="45.3916092" y="-47.5754929" z="-4" />
     <vertex x="45.4710693" y="-47.4719391" z="-4" />
     <vertex x="45.521019" y="-47.3513489" z="-4" />
     <vertex x="45.5380554" y="-47.2219391" z="-4" />
     <vertex x="45.521019" y="-47.0925293" z="-4" />
     <vertex x="45.4710693" y="-46.9719391" z="-4" />
     <vertex x="45.3916092" y="-46.8683853" z="-4" />
     <vertex x="45.2880554" y="-46.7889252" z="-4" />
     <vertex x="45.1674652" y="-46.7389755" z="-4" />
     <vertex x="45.0380554" y="-46.7219391" z="-4" />
     <vertex x="44.9086456" y="-46.7389755" z="-4" />
     <vertex x="44.7880554" y="-46.7889252" z="-4" />
     <vertex x="44.6845016" y="-46.8683853" z="-4" />
     <vertex x="44.6050453" y="-46.9719391" z="-4" />
     <vertex x="44.5550919" y="-47.0925293" z="-4" />
     <vertex x="44.5380554" y="-47.2219391" z="-4" />
     <vertex x="44.5550919" y="-47.3513489" z="-4" />
     <vertex x="44.6050453" y="-47.4719391" z="-4" />
     <vertex x="44.6845016" y="-47.5754929" z="-4" />
     <vertex x="44.7880554" y="-47.654953" z="-4" />
     <vertex x="15.7419796" y="-47.7049026" z="-4" />
     <vertex x="15.8713894" y="-47.7219391" z="-4" />
     <vertex x="16.0007992" y="-47.7049026" z="-4" />
     <vertex x="16.1213894" y="-47.654953" z="-4" />
     <vertex x="16.2249432" y="-47.5754929" z="-4" />
     <vertex x="16.3044014" y="-47.4719391" z="-4" />
     <vertex x="16.354353" y="-47.3513489" z="-4" />
     <vertex x="16.3713894" y="-47.2219391" z="-4" />
     <vertex x="16.354353" y="-47.0925293" z="-4" />
     <vertex x="16.3044014" y="-46.9719391" z="-4" />
     <vertex x="16.2249432" y="-46.8683853" z="-4" />
     <vertex x="16.1213894" y="-46.7889252" z="-4" />
     <vertex x="16.0007992" y="-46.7389755" z="-4" />
     <vertex x="15.8713894" y="-46.7219391" z="-4" />
     <vertex x="15.7419796" y="-46.7389755" z="-4" />
     <vertex x="15.6213894" y="-46.7889252" z="-4" />
     <vertex x="15.5178356" y="-46.8683853" z="-4" />
     <vertex x="15.4383774" y="-46.9719391" z="-4" />
     <vertex x="15.3884268" y="-47.0925293" z="-4" />
     <vertex x="15.3713894" y="-47.2219391" z="-4" />
     <vertex x="15.3884268" y="-47.3513489" z="-4" />
     <vertex x="15.4383774" y="-47.4719391" z="-4" />
     <vertex x="15.5178356" y="-47.5754929" z="-4" />
     <vertex x="15.6213894" y="-47.654953" z="-4" />
     <vertex x="-0.924686432" y="-47.7049026" z="-4" />
     <vertex x="-0.795276642" y="-47.7219391" z="-4" />
     <vertex x="-0.665867805" y="-47.7049026" z="-4" />
     <vertex x="-0.545276642" y="-47.654953" z="-4" />
     <vertex x="-0.441723824" y="-47.5754929" z="-4" />
     <vertex x="-0.362264633" y="-47.4719391" z="-4" />
     <vertex x="-0.312314034" y="-47.3513489" z="-4" />
     <vertex x="-0.295276642" y="-47.2219391" z="-4" />
     <vertex x="-0.312314034" y="-47.0925293" z="-4" />
     <vertex x="-0.362264633" y="-46.9719391" z="-4" />
     <vertex x="-0.441723824" y="-46.8683853" z="-4" />
     <vertex x="-0.545276642" y="-46.7889252" z="-4" />
     <vertex x="-0.665867805" y="-46.7389755" z="-4" />
     <vertex x="-0.795276642" y="-46.7219391" z="-4" />
     <vertex x="-0.924686432" y="-46.7389755" z="-4" />
     <vertex x="-1.04527664" y="-46.7889252" z="-4" />
     <vertex x="-1.14883041" y="-46.8683853" z="-4" />
     <vertex x="-1.2282896" y="-46.9719391" z="-4" />
     <vertex x="-1.2782402" y="-47.0925293" z="-4" />
     <vertex x="-1.29527664" y="-47.2219391" z="-4" />
     <vertex x="-1.2782402" y="-47.3513489" z="-4" />
     <vertex x="-1.2282896" y="-47.4719391" z="-4" />
     <vertex x="-1.14883041" y="-47.5754929" z="-4" />
     <vertex x="-1.04527664" y="-47.654953" z="-4" />
     <vertex x="40.7419815" y="-47.7049026" z="-4" />
     <vertex x="40.8713913" y="-47.7219391" z="-4" />
     <vertex x="41.0008011" y="-47.7049026" z="-4" />
     <vertex x="41.1213913" y="-47.654953" z="-4" />
     <vertex x="41.2249451" y="-47.5754929" z="-4" />
     <vertex x="41.3044014" y="-47.4719391" z="-4" />
     <vertex x="41.3543549" y="-47.3513489" z="-4" />
     <vertex x="41.3713913" y="-47.2219391" z="-4" />
     <vertex x="41.3543549" y="-47.0925293" z="-4" />
     <vertex x="41.3044014" y="-46.9719391" z="-4" />
     <vertex x="41.2249451" y="-46.8683853" z="-4" />
     <vertex x="41.1213913" y="-46.7889252" z="-4" />
     <vertex x="41.0008011" y="-46.7389755" z="-4" />
     <vertex x="40.8713913" y="-46.7219391" z="-4" />
     <vertex x="40.7419815" y="-46.7389755" z="-4" />
     <vertex x="40.6213913" y="-46.7889252" z="-4" />
     <vertex x="40.5178375" y="-46.8683853" z="-4" />
     <vertex x="40.4383774" y="-46.9719391" z="-4" />
     <vertex x="40.3884277" y="-47.0925293" z="-4" />
     <vertex x="40.3713913" y="-47.2219391" z="-4" />
     <vertex x="40.3884277" y="-47.3513489" z="-4" />
     <vertex x="40.4383774" y="-47.4719391" z="-4" />
     <vertex x="40.5178375" y="-47.5754929" z="-4" />
     <vertex x="40.6213913" y="-47.654953" z="-4" />
     <vertex x="28.2419796" y="-47.7049026" z="-4" />
     <vertex x="28.3713894" y="-47.7219391" z="-4" />
     <vertex x="28.5007992" y="-47.7049026" z="-4" />
     <vertex x="28.6213894" y="-47.654953" z="-4" />
     <vertex x="28.7249432" y="-47.5754929" z="-4" />
     <vertex x="28.8044014" y="-47.4719391" z="-4" />
     <vertex x="28.854353" y="-47.3513489" z="-4" />
     <vertex x="28.8713894" y="-47.2219391" z="-4" />
     <vertex x="28.854353" y="-47.0925293" z="-4" />
     <vertex x="28.8044014" y="-46.9719391" z="-4" />
     <vertex x="28.7249432" y="-46.8683853" z="-4" />
     <vertex x="28.6213894" y="-46.7889252" z="-4" />
     <vertex x="28.5007992" y="-46.7389755" z="-4" />
     <vertex x="28.3713894" y="-46.7219391" z="-4" />
     <vertex x="28.2419796" y="-46.7389755" z="-4" />
     <vertex x="28.1213894" y="-46.7889252" z="-4" />
     <vertex x="28.0178356" y="-46.8683853" z="-4" />
     <vertex x="27.9383774" y="-46.9719391" z="-4" />
     <vertex x="27.8884258" y="-47.0925293" z="-4" />
     <vertex x="27.8713894" y="-47.2219391" z="-4" />
     <vertex x="27.8884258" y="-47.3513489" z="-4" />
     <vertex x="27.9383774" y="-47.4719391" z="-4" />
     <vertex x="28.0178356" y="-47.5754929" z="-4" />
     <vertex x="28.1213894" y="-47.654953" z="-4" />
     <vertex x="19.9086456" y="-47.7049026" z="-4" />
     <vertex x="20.0380554" y="-47.7219391" z="-4" />
     <vertex x="20.1674652" y="-47.7049026" z="-4" />
     <vertex x="20.2880554" y="-47.654953" z="-4" />
     <vertex x="20.3916092" y="-47.5754929" z="-4" />
     <vertex x="20.4710693" y="-47.4719391" z="-4" />
     <vertex x="20.521019" y="-47.3513489" z="-4" />
     <vertex x="20.5380554" y="-47.2219391" z="-4" />
     <vertex x="20.521019" y="-47.0925293" z="-4" />
     <vertex x="20.4710693" y="-46.9719391" z="-4" />
     <vertex x="20.3916092" y="-46.8683853" z="-4" />
     <vertex x="20.2880554" y="-46.7889252" z="-4" />
     <vertex x="20.1674652" y="-46.7389755" z="-4" />
     <vertex x="20.0380554" y="-46.7219391" z="-4" />
     <vertex x="19.9086456" y="-46.7389755" z="-4" />
     <vertex x="19.7880554" y="-46.7889252" z="-4" />
     <vertex x="19.6845016" y="-46.8683853" z="-4" />
     <vertex x="19.6050434" y="-46.9719391" z="-4" />
     <vertex x="19.5550938" y="-47.0925293" z="-4" />
     <vertex x="19.5380554" y="-47.2219391" z="-4" />
     <vertex x="19.5550938" y="-47.3513489" z="-4" />
     <vertex x="19.6050434" y="-47.4719391" z="-4" />
     <vertex x="19.6845016" y="-47.5754929" z="-4" />
     <vertex x="19.7880554" y="-47.654953" z="-4" />
     <vertex x="7.40864658" y="-47.7049026" z="-4" />
     <vertex x="7.53805637" y="-47.7219391" z="-4" />
     <vertex x="7.66746569" y="-47.7049026" z="-4" />
     <vertex x="7.78805637" y="-47.654953" z="-4" />
     <vertex x="7.89160967" y="-47.5754929" z="-4" />
     <vertex x="7.97106886" y="-47.4719391" z="-4" />
     <vertex x="8.02101898" y="-47.3513489" z="-4" />
     <vertex x="8.03805637" y="-47.2219391" z="-4" />
     <vertex x="8.02101898" y="-47.0925293" z="-4" />
     <vertex x="7.97106886" y="-46.9719391" z="-4" />
     <vertex x="7.89160967" y="-46.8683853" z="-4" />
     <vertex x="7.78805637" y="-46.7889252" z="-4" />
     <vertex x="7.66746569" y="-46.7389755" z="-4" />
     <vertex x="7.53805637" y="-46.7219391" z="-4" />
     <vertex x="7.40864658" y="-46.7389755" z="-4" />
     <vertex x="7.28805637" y="-46.7889252" z="-4" />
     <vertex x="7.1845026" y="-46.8683853" z="-4" />
     <vertex x="7.10504341" y="-46.9719391" z="-4" />
     <vertex x="7.05509329" y="-47.0925293" z="-4" />
     <vertex x="7.03805637" y="-47.2219391" z="-4" />
     <vertex x="7.05509329" y="-47.3513489" z="-4" />
     <vertex x="7.10504341" y="-47.4719391" z="-4" />
     <vertex x="7.1845026" y="-47.5754929" z="-4" />
     <vertex x="7.28805637" y="-47.654953" z="-4" />
     <vertex x="-5.09135246" y="-47.7049026" z="-4" />
     <vertex x="-4.96194458" y="-47.7219391" z="-4" />
     <vertex x="-4.83253479" y="-47.7049026" z="-4" />
     <vertex x="-4.71194458" y="-47.654953" z="-4" />
     <vertex x="-4.60839081" y="-47.5754929" z="-4" />
     <vertex x="-4.52893066" y="-47.4719391" z="-4" />
     <vertex x="-4.47898102" y="-47.3513489" z="-4" />
     <vertex x="-4.46194363" y="-47.2219391" z="-4" />
     <vertex x="-4.47898102" y="-47.0925293" z="-4" />
     <vertex x="-4.52893066" y="-46.9719391" z="-4" />
     <vertex x="-4.60839081" y="-46.8683853" z="-4" />
     <vertex x="-4.71194458" y="-46.7889252" z="-4" />
     <vertex x="-4.83253479" y="-46.7389755" z="-4" />
     <vertex x="-4.96194458" y="-46.7219391" z="-4" />
     <vertex x="-5.09135246" y="-46.7389755" z="-4" />
     <vertex x="-5.21194458" y="-46.7889252" z="-4" />
     <vertex x="-5.31549644" y="-46.8683853" z="-4" />
     <vertex x="-5.39495659" y="-46.9719391" z="-4" />
     <vertex x="-5.44490623" y="-47.0925293" z="-4" />
     <vertex x="-5.46194458" y="-47.2219391" z="-4" />
     <vertex x="-5.44490623" y="-47.3513489" z="-4" />
     <vertex x="-5.39495659" y="-47.4719391" z="-4" />
     <vertex x="-5.31549644" y="-47.5754929" z="-4" />
     <vertex x="-5.21194458" y="-47.654953" z="-4" />
     <vertex x="3.2419796" y="-47.7049026" z="-4" />
     <vertex x="3.37138939" y="-47.7219391" z="-4" />
     <vertex x="3.50079918" y="-47.7049026" z="-4" />
     <vertex x="3.62138939" y="-47.654953" z="-4" />
     <vertex x="3.72494316" y="-47.5754929" z="-4" />
     <vertex x="3.80440235" y="-47.4719391" z="-4" />
     <vertex x="3.85435247" y="-47.3513489" z="-4" />
     <vertex x="3.87138939" y="-47.2219391" z="-4" />
     <vertex x="3.85435247" y="-47.0925293" z="-4" />
     <vertex x="3.80440235" y="-46.9719391" z="-4" />
     <vertex x="3.72494316" y="-46.8683853" z="-4" />
     <vertex x="3.62138939" y="-46.7889252" z="-4" />
     <vertex x="3.50079918" y="-46.7389755" z="-4" />
     <vertex x="3.37138939" y="-46.7219391" z="-4" />
     <vertex x="3.2419796" y="-46.7389755" z="-4" />
     <vertex x="3.12138939" y="-46.7889252" z="-4" />
     <vertex x="3.01783657" y="-46.8683853" z="-4" />
     <vertex x="2.93837643" y="-46.9719391" z="-4" />
     <vertex x="2.88842678" y="-47.0925293" z="-4" />
     <vertex x="2.87138939" y="-47.2219391" z="-4" />
     <vertex x="2.88842678" y="-47.3513489" z="-4" />
     <vertex x="2.93837643" y="-47.4719391" z="-4" />
     <vertex x="3.01783657" y="-47.5754929" z="-4" />
     <vertex x="3.12138939" y="-47.654953" z="-4" />
     <vertex x="-13.4246864" y="-47.7049026" z="-4" />
     <vertex x="-13.2952766" y="-47.7219391" z="-4" />
     <vertex x="-13.1658669" y="-47.7049026" z="-4" />
     <vertex x="-13.0452766" y="-47.654953" z="-4" />
     <vertex x="-12.9417229" y="-47.5754929" z="-4" />
     <vertex x="-12.8622646" y="-47.4719391" z="-4" />
     <vertex x="-12.812315" y="-47.3513489" z="-4" />
     <vertex x="-12.7952766" y="-47.2219391" z="-4" />
     <vertex x="-12.812315" y="-47.0925293" z="-4" />
     <vertex x="-12.8622646" y="-46.9719391" z="-4" />
     <vertex x="-12.9417229" y="-46.8683853" z="-4" />
     <vertex x="-13.0452766" y="-46.7889252" z="-4" />
     <vertex x="-13.1658669" y="-46.7389755" z="-4" />
     <vertex x="-13.2952766" y="-46.7219391" z="-4" />
     <vertex x="-13.4246864" y="-46.7389755" z="-4" />
     <vertex x="-13.5452766" y="-46.7889252" z="-4" />
     <vertex x="-13.6488304" y="-46.8683853" z="-4" />
     <vertex x="-13.7282906" y="-46.9719391" z="-4" />
     <vertex x="-13.7782402" y="-47.0925293" z="-4" />
     <vertex x="-13.7952766" y="-47.2219391" z="-4" />
     <vertex x="-13.7782402" y="-47.3513489" z="-4" />
     <vertex x="-13.7282906" y="-47.4719391" z="-4" />
     <vertex x="-13.6488304" y="-47.5754929" z="-4" />
     <vertex x="-13.5452766" y="-47.654953" z="-4" />
     <vertex x="-17.5913525" y="-47.7049026" z="-4" />
     <vertex x="-17.4619446" y="-47.7219391" z="-4" />
     <vertex x="-17.3325348" y="-47.7049026" z="-4" />
     <vertex x="-17.2119446" y="-47.654953" z="-4" />
     <vertex x="-17.1083908" y="-47.5754929" z="-4" />
     <vertex x="-17.0289307" y="-47.4719391" z="-4" />
     <vertex x="-16.978981" y="-47.3513489" z="-4" />
     <vertex x="-16.9619446" y="-47.2219391" z="-4" />
     <vertex x="-16.978981" y="-47.0925293" z="-4" />
     <vertex x="-17.0289307" y="-46.9719391" z="-4" />
     <vertex x="-17.1083908" y="-46.8683853" z="-4" />
     <vertex x="-17.2119446" y="-46.7889252" z="-4" />
     <vertex x="-17.3325348" y="-46.7389755" z="-4" />
     <vertex x="-17.4619446" y="-46.7219391" z="-4" />
     <vertex x="-17.5913525" y="-46.7389755" z="-4" />
     <vertex x="-17.7119446" y="-46.7889252" z="-4" />
     <vertex x="-17.8154964" y="-46.8683853" z="-4" />
     <vertex x="-17.8949566" y="-46.9719391" z="-4" />
     <vertex x="-17.9449062" y="-47.0925293" z="-4" />
     <vertex x="-17.9619446" y="-47.2219391" z="-4" />
     <vertex x="-17.9449062" y="-47.3513489" z="-4" />
     <vertex x="-17.8949566" y="-47.4719391" z="-4" />
     <vertex x="-17.8154964" y="-47.5754929" z="-4" />
     <vertex x="-17.7119446" y="-47.654953" z="-4" />
     <vertex x="44.9086456" y="32.6132813" z="-4" />
     <vertex x="45.0380554" y="32.5962448" z="-4" />
     <vertex x="45.1674652" y="32.6132813" z="-4" />
     <vertex x="45.2880554" y="32.6632309" z="-4" />
     <vertex x="45.3916092" y="32.742691" z="-4" />
     <vertex x="45.4710693" y="32.8462448" z="-4" />
     <vertex x="45.521019" y="32.966835" z="-4" />
     <vertex x="45.5380554" y="33.0962448" z="-4" />
     <vertex x="45.521019" y="33.2256546" z="-4" />
     <vertex x="45.4710693" y="33.3462448" z="-4" />
     <vertex x="45.3916092" y="33.4497986" z="-4" />
     <vertex x="45.2880554" y="33.5292587" z="-4" />
     <vertex x="45.1674652" y="33.5792084" z="-4" />
     <vertex x="45.0380554" y="33.5962448" z="-4" />
     <vertex x="44.9086456" y="33.5792084" z="-4" />
     <vertex x="44.7880554" y="33.5292587" z="-4" />
     <vertex x="44.6845016" y="33.4497986" z="-4" />
     <vertex x="44.6050453" y="33.3462448" z="-4" />
     <vertex x="44.5550919" y="33.2256546" z="-4" />
     <vertex x="44.5380554" y="33.0962448" z="-4" />
     <vertex x="44.5550919" y="32.966835" z="-4" />
     <vertex x="44.6050453" y="32.8462448" z="-4" />
     <vertex x="44.6845016" y="32.742691" z="-4" />
     <vertex x="44.7880554" y="32.6632309" z="-4" />
     <vertex x="49.0753136" y="32.6132813" z="-4" />
     <vertex x="49.2047234" y="32.5962448" z="-4" />
     <vertex x="49.3341331" y="32.6132813" z="-4" />
     <vertex x="49.4547234" y="32.6632309" z="-4" />
     <vertex x="49.5582771" y="32.742691" z="-4" />
     <vertex x="49.6377373" y="32.8462448" z="-4" />
     <vertex x="49.6876869" y="32.966835" z="-4" />
     <vertex x="49.7047234" y="33.0962448" z="-4" />
     <vertex x="49.6876869" y="33.2256546" z="-4" />
     <vertex x="49.6377373" y="33.3462448" z="-4" />
     <vertex x="49.5582771" y="33.4497986" z="-4" />
     <vertex x="49.4547234" y="33.5292587" z="-4" />
     <vertex x="49.3341331" y="33.5792084" z="-4" />
     <vertex x="49.2047234" y="33.5962448" z="-4" />
     <vertex x="49.0753136" y="33.5792084" z="-4" />
     <vertex x="48.9547234" y="33.5292587" z="-4" />
     <vertex x="48.8511696" y="33.4497986" z="-4" />
     <vertex x="48.7717094" y="33.3462448" z="-4" />
     <vertex x="48.7217598" y="33.2256546" z="-4" />
     <vertex x="48.7047234" y="33.0962448" z="-4" />
     <vertex x="48.7217598" y="32.966835" z="-4" />
     <vertex x="48.7717094" y="32.8462448" z="-4" />
     <vertex x="48.8511696" y="32.742691" z="-4" />
     <vertex x="48.9547234" y="32.6632309" z="-4" />
     <vertex x="36.5753136" y="32.6132813" z="-4" />
     <vertex x="36.7047234" y="32.5962448" z="-4" />
     <vertex x="36.8341331" y="32.6132813" z="-4" />
     <vertex x="36.9547234" y="32.6632309" z="-4" />
     <vertex x="37.0582771" y="32.742691" z="-4" />
     <vertex x="37.1377335" y="32.8462448" z="-4" />
     <vertex x="37.1876831" y="32.966835" z="-4" />
     <vertex x="37.2047234" y="33.0962448" z="-4" />
     <vertex x="37.1876831" y="33.2256546" z="-4" />
     <vertex x="37.1377335" y="33.3462448" z="-4" />
     <vertex x="37.0582771" y="33.4497986" z="-4" />
     <vertex x="36.9547234" y="33.5292587" z="-4" />
     <vertex x="36.8341331" y="33.5792084" z="-4" />
     <vertex x="36.7047234" y="33.5962448" z="-4" />
     <vertex x="36.5753136" y="33.5792084" z="-4" />
     <vertex x="36.4547234" y="33.5292587" z="-4" />
     <vertex x="36.3511696" y="33.4497986" z="-4" />
     <vertex x="36.2717094" y="33.3462448" z="-4" />
     <vertex x="36.2217598" y="33.2256546" z="-4" />
     <vertex x="36.2047234" y="33.0962448" z="-4" />
     <vertex x="36.2217598" y="32.966835" z="-4" />
     <vertex x="36.2717094" y="32.8462448" z="-4" />
     <vertex x="36.3511696" y="32.742691" z="-4" />
     <vertex x="36.4547234" y="32.6632309" z="-4" />
     <vertex x="-5.09135246" y="28.3860092" z="-4" />
     <vertex x="-4.96194458" y="28.3689728" z="-4" />
     <vertex x="-4.83253479" y="28.3860092" z="-4" />
     <vertex x="-4.71194458" y="28.4359589" z="-4" />
     <vertex x="-4.60839081" y="28.515419" z="-4" />
     <vertex x="-4.52893066" y="28.6189728" z="-4" />
     <vertex x="-4.47898102" y="28.739563" z="-4" />
     <vertex x="-4.46194363" y="28.8689728" z="-4" />
     <vertex x="-4.47898102" y="28.9983826" z="-4" />
     <vertex x="-4.52893066" y="29.1189728" z="-4" />
     <vertex x="-4.60839081" y="29.2225266" z="-4" />
     <vertex x="-4.71194458" y="29.3019791" z="-4" />
     <vertex x="-4.83253479" y="29.3519363" z="-4" />
     <vertex x="-4.96194458" y="29.3689728" z="-4" />
     <vertex x="-5.09135246" y="29.3519363" z="-4" />
     <vertex x="-5.21194458" y="29.3019791" z="-4" />
     <vertex x="-5.31549644" y="29.2225266" z="-4" />
     <vertex x="-5.39495659" y="29.1189728" z="-4" />
     <vertex x="-5.44490623" y="28.9983826" z="-4" />
     <vertex x="-5.46194458" y="28.8689728" z="-4" />
     <vertex x="-5.44490623" y="28.739563" z="-4" />
     <vertex x="-5.39495659" y="28.6189728" z="-4" />
     <vertex x="-5.31549644" y="28.515419" z="-4" />
     <vertex x="-5.21194458" y="28.4359589" z="-4" />
     <vertex x="-34.2580185" y="28.3860092" z="-4" />
     <vertex x="-34.1286087" y="28.3689728" z="-4" />
     <vertex x="-33.9992027" y="28.3860092" z="-4" />
     <vertex x="-33.8786087" y="28.4359589" z="-4" />
     <vertex x="-33.7750587" y="28.515419" z="-4" />
     <vertex x="-33.6955986" y="28.6189728" z="-4" />
     <vertex x="-33.645649" y="28.739563" z="-4" />
     <vertex x="-33.6286087" y="28.8689728" z="-4" />
     <vertex x="-33.645649" y="28.9983826" z="-4" />
     <vertex x="-33.6955986" y="29.1189728" z="-4" />
     <vertex x="-33.7750587" y="29.2225266" z="-4" />
     <vertex x="-33.8786087" y="29.3019791" z="-4" />
     <vertex x="-33.9992027" y="29.3519363" z="-4" />
     <vertex x="-34.1286087" y="29.3689728" z="-4" />
     <vertex x="-34.2580185" y="29.3519363" z="-4" />
     <vertex x="-34.3786087" y="29.3019791" z="-4" />
     <vertex x="-34.4821625" y="29.2225266" z="-4" />
     <vertex x="-34.5616226" y="29.1189728" z="-4" />
     <vertex x="-34.6115723" y="28.9983826" z="-4" />
     <vertex x="-34.6286087" y="28.8689728" z="-4" />
     <vertex x="-34.6115723" y="28.739563" z="-4" />
     <vertex x="-34.5616226" y="28.6189728" z="-4" />
     <vertex x="-34.4821625" y="28.515419" z="-4" />
     <vertex x="-34.3786087" y="28.4359589" z="-4" />
     <vertex x="19.9086456" y="28.3860092" z="-4" />
     <vertex x="20.0380554" y="28.3689728" z="-4" />
     <vertex x="20.1674652" y="28.3860092" z="-4" />
     <vertex x="20.2880554" y="28.4359589" z="-4" />
     <vertex x="20.3916092" y="28.515419" z="-4" />
     <vertex x="20.4710693" y="28.6189728" z="-4" />
     <vertex x="20.521019" y="28.739563" z="-4" />
     <vertex x="20.5380554" y="28.8689728" z="-4" />
     <vertex x="20.521019" y="28.9983826" z="-4" />
     <vertex x="20.4710693" y="29.1189728" z="-4" />
     <vertex x="20.3916092" y="29.2225266" z="-4" />
     <vertex x="20.2880554" y="29.3019791" z="-4" />
     <vertex x="20.1674652" y="29.3519363" z="-4" />
     <vertex x="20.0380554" y="29.3689728" z="-4" />
     <vertex x="19.9086456" y="29.3519363" z="-4" />
     <vertex x="19.7880554" y="29.3019791" z="-4" />
     <vertex x="19.6845016" y="29.2225266" z="-4" />
     <vertex x="19.6050434" y="29.1189728" z="-4" />
     <vertex x="19.5550938" y="28.9983826" z="-4" />
     <vertex x="19.5380554" y="28.8689728" z="-4" />
     <vertex x="19.5550938" y="28.739563" z="-4" />
     <vertex x="19.6050434" y="28.6189728" z="-4" />
     <vertex x="19.6845016" y="28.515419" z="-4" />
     <vertex x="19.7880554" y="28.4359589" z="-4" />
     <vertex x="15.7419796" y="28.3860092" z="-4" />
     <vertex x="15.8713894" y="28.3689728" z="-4" />
     <vertex x="16.0007992" y="28.3860092" z="-4" />
     <vertex x="16.1213894" y="28.4359589" z="-4" />
     <vertex x="16.2249432" y="28.515419" z="-4" />
     <vertex x="16.3044014" y="28.6189728" z="-4" />
     <vertex x="16.354353" y="28.739563" z="-4" />
     <vertex x="16.3713894" y="28.8689728" z="-4" />
     <vertex x="16.354353" y="28.9983826" z="-4" />
     <vertex x="16.3044014" y="29.1189728" z="-4" />
     <vertex x="16.2249432" y="29.2225266" z="-4" />
     <vertex x="16.1213894" y="29.3019791" z="-4" />
     <vertex x="16.0007992" y="29.3519363" z="-4" />
     <vertex x="15.8713894" y="29.3689728" z="-4" />
     <vertex x="15.7419796" y="29.3519363" z="-4" />
     <vertex x="15.6213894" y="29.3019791" z="-4" />
     <vertex x="15.5178356" y="29.2225266" z="-4" />
     <vertex x="15.4383774" y="29.1189728" z="-4" />
     <vertex x="15.3884268" y="28.9983826" z="-4" />
     <vertex x="15.3713894" y="28.8689728" z="-4" />
     <vertex x="15.3884268" y="28.739563" z="-4" />
     <vertex x="15.4383774" y="28.6189728" z="-4" />
     <vertex x="15.5178356" y="28.515419" z="-4" />
     <vertex x="15.6213894" y="28.4359589" z="-4" />
     <vertex x="11.5753136" y="28.3860092" z="-4" />
     <vertex x="11.7047234" y="28.3689728" z="-4" />
     <vertex x="11.8341322" y="28.3860092" z="-4" />
     <vertex x="11.9547234" y="28.4359589" z="-4" />
     <vertex x="12.0582762" y="28.515419" z="-4" />
     <vertex x="12.1377354" y="28.6189728" z="-4" />
     <vertex x="12.187686" y="28.739563" z="-4" />
     <vertex x="12.2047234" y="28.8689728" z="-4" />
     <vertex x="12.187686" y="28.9983826" z="-4" />
     <vertex x="12.1377354" y="29.1189728" z="-4" />
     <vertex x="12.0582762" y="29.2225266" z="-4" />
     <vertex x="11.9547234" y="29.3019791" z="-4" />
     <vertex x="11.8341322" y="29.3519363" z="-4" />
     <vertex x="11.7047234" y="29.3689728" z="-4" />
     <vertex x="11.5753136" y="29.3519363" z="-4" />
     <vertex x="11.4547234" y="29.3019791" z="-4" />
     <vertex x="11.3511696" y="29.2225266" z="-4" />
     <vertex x="11.2717104" y="29.1189728" z="-4" />
     <vertex x="11.2217598" y="28.9983826" z="-4" />
     <vertex x="11.2047234" y="28.8689728" z="-4" />
     <vertex x="11.2217598" y="28.739563" z="-4" />
     <vertex x="11.2717104" y="28.6189728" z="-4" />
     <vertex x="11.3511696" y="28.515419" z="-4" />
     <vertex x="11.4547234" y="28.4359589" z="-4" />
     <vertex x="7.40864658" y="28.3860092" z="-4" />
     <vertex x="7.53805637" y="28.3689728" z="-4" />
     <vertex x="7.66746569" y="28.3860092" z="-4" />
     <vertex x="7.78805637" y="28.4359589" z="-4" />
     <vertex x="7.89160967" y="28.515419" z="-4" />
     <vertex x="7.97106886" y="28.6189728" z="-4" />
     <vertex x="8.02101898" y="28.739563" z="-4" />
     <vertex x="8.03805637" y="28.8689728" z="-4" />
     <vertex x="8.02101898" y="28.9983826" z="-4" />
     <vertex x="7.97106886" y="29.1189728" z="-4" />
     <vertex x="7.89160967" y="29.2225266" z="-4" />
     <vertex x="7.78805637" y="29.3019791" z="-4" />
     <vertex x="7.66746569" y="29.3519363" z="-4" />
     <vertex x="7.53805637" y="29.3689728" z="-4" />
     <vertex x="7.40864658" y="29.3519363" z="-4" />
     <vertex x="7.28805637" y="29.3019791" z="-4" />
     <vertex x="7.1845026" y="29.2225266" z="-4" />
     <vertex x="7.10504341" y="29.1189728" z="-4" />
     <vertex x="7.05509329" y="28.9983826" z="-4" />
     <vertex x="7.03805637" y="28.8689728" z="-4" />
     <vertex x="7.05509329" y="28.739563" z="-4" />
     <vertex x="7.10504341" y="28.6189728" z="-4" />
     <vertex x="7.1845026" y="28.515419" z="-4" />
     <vertex x="7.28805637" y="28.4359589" z="-4" />
     <vertex x="-0.924686432" y="28.3860092" z="-4" />
     <vertex x="-0.795276642" y="28.3689728" z="-4" />
     <vertex x="-0.665867805" y="28.3860092" z="-4" />
     <vertex x="-0.545276642" y="28.4359589" z="-4" />
     <vertex x="-0.441723824" y="28.515419" z="-4" />
     <vertex x="-0.362264633" y="28.6189728" z="-4" />
     <vertex x="-0.312314034" y="28.739563" z="-4" />
     <vertex x="-0.295276642" y="28.8689728" z="-4" />
     <vertex x="-0.312314034" y="28.9983826" z="-4" />
     <vertex x="-0.362264633" y="29.1189728" z="-4" />
     <vertex x="-0.441723824" y="29.2225266" z="-4" />
     <vertex x="-0.545276642" y="29.3019791" z="-4" />
     <vertex x="-0.665867805" y="29.3519363" z="-4" />
     <vertex x="-0.795276642" y="29.3689728" z="-4" />
     <vertex x="-0.924686432" y="29.3519363" z="-4" />
     <vertex x="-1.04527664" y="29.3019791" z="-4" />
     <vertex x="-1.14883041" y="29.2225266" z="-4" />
     <vertex x="-1.2282896" y="29.1189728" z="-4" />
     <vertex x="-1.2782402" y="28.9983826" z="-4" />
     <vertex x="-1.29527664" y="28.8689728" z="-4" />
     <vertex x="-1.2782402" y="28.739563" z="-4" />
     <vertex x="-1.2282896" y="28.6189728" z="-4" />
     <vertex x="-1.14883041" y="28.515419" z="-4" />
     <vertex x="-1.04527664" y="28.4359589" z="-4" />
     <vertex x="-30.0913544" y="28.3860092" z="-4" />
     <vertex x="-29.9619446" y="28.3689728" z="-4" />
     <vertex x="-29.8325348" y="28.3860092" z="-4" />
     <vertex x="-29.7119446" y="28.4359589" z="-4" />
     <vertex x="-29.6083908" y="28.515419" z="-4" />
     <vertex x="-29.5289307" y="28.6189728" z="-4" />
     <vertex x="-29.478981" y="28.739563" z="-4" />
     <vertex x="-29.4619446" y="28.8689728" z="-4" />
     <vertex x="-29.478981" y="28.9983826" z="-4" />
     <vertex x="-29.5289307" y="29.1189728" z="-4" />
     <vertex x="-29.6083908" y="29.2225266" z="-4" />
     <vertex x="-29.7119446" y="29.3019791" z="-4" />
     <vertex x="-29.8325348" y="29.3519363" z="-4" />
     <vertex x="-29.9619446" y="29.3689728" z="-4" />
     <vertex x="-30.0913544" y="29.3519363" z="-4" />
     <vertex x="-30.2119446" y="29.3019791" z="-4" />
     <vertex x="-30.3154984" y="29.2225266" z="-4" />
     <vertex x="-30.3949547" y="29.1189728" z="-4" />
     <vertex x="-30.4449081" y="28.9983826" z="-4" />
     <vertex x="-30.4619446" y="28.8689728" z="-4" />
     <vertex x="-30.4449081" y="28.739563" z="-4" />
     <vertex x="-30.3949547" y="28.6189728" z="-4" />
     <vertex x="-30.3154984" y="28.515419" z="-4" />
     <vertex x="-30.2119446" y="28.4359589" z="-4" />
     <vertex x="3.2419796" y="28.3860092" z="-4" />
     <vertex x="3.37138939" y="28.3689728" z="-4" />
     <vertex x="3.50079918" y="28.3860092" z="-4" />
     <vertex x="3.62138939" y="28.4359589" z="-4" />
     <vertex x="3.72494316" y="28.515419" z="-4" />
     <vertex x="3.80440235" y="28.6189728" z="-4" />
     <vertex x="3.85435247" y="28.739563" z="-4" />
     <vertex x="3.87138939" y="28.8689728" z="-4" />
     <vertex x="3.85435247" y="28.9983826" z="-4" />
     <vertex x="3.80440235" y="29.1189728" z="-4" />
     <vertex x="3.72494316" y="29.2225266" z="-4" />
     <vertex x="3.62138939" y="29.3019791" z="-4" />
     <vertex x="3.50079918" y="29.3519363" z="-4" />
     <vertex x="3.37138939" y="29.3689728" z="-4" />
     <vertex x="3.2419796" y="29.3519363" z="-4" />
     <vertex x="3.12138939" y="29.3019791" z="-4" />
     <vertex x="3.01783657" y="29.2225266" z="-4" />
     <vertex x="2.93837643" y="29.1189728" z="-4" />
     <vertex x="2.88842678" y="28.9983826" z="-4" />
     <vertex x="2.87138939" y="28.8689728" z="-4" />
     <vertex x="2.88842678" y="28.739563" z="-4" />
     <vertex x="2.93837643" y="28.6189728" z="-4" />
     <vertex x="3.01783657" y="28.515419" z="-4" />
     <vertex x="3.12138939" y="28.4359589" z="-4" />
     <vertex x="-9.2580204" y="28.3860092" z="-4" />
     <vertex x="-9.12861061" y="28.3689728" z="-4" />
     <vertex x="-8.99920082" y="28.3860092" z="-4" />
     <vertex x="-8.87861061" y="28.4359589" z="-4" />
     <vertex x="-8.77505684" y="28.515419" z="-4" />
     <vertex x="-8.6955986" y="28.6189728" z="-4" />
     <vertex x="-8.64564705" y="28.739563" z="-4" />
     <vertex x="-8.62861061" y="28.8689728" z="-4" />
     <vertex x="-8.64564705" y="28.9983826" z="-4" />
     <vertex x="-8.6955986" y="29.1189728" z="-4" />
     <vertex x="-8.77505684" y="29.2225266" z="-4" />
     <vertex x="-8.87861061" y="29.3019791" z="-4" />
     <vertex x="-8.99920082" y="29.3519363" z="-4" />
     <vertex x="-9.12861061" y="29.3689728" z="-4" />
     <vertex x="-9.2580204" y="29.3519363" z="-4" />
     <vertex x="-9.37861061" y="29.3019791" z="-4" />
     <vertex x="-9.48216438" y="29.2225266" z="-4" />
     <vertex x="-9.56162262" y="29.1189728" z="-4" />
     <vertex x="-9.61157417" y="28.9983826" z="-4" />
     <vertex x="-9.62861061" y="28.8689728" z="-4" />
     <vertex x="-9.61157417" y="28.739563" z="-4" />
     <vertex x="-9.56162262" y="28.6189728" z="-4" />
     <vertex x="-9.48216438" y="28.515419" z="-4" />
     <vertex x="-9.37861061" y="28.4359589" z="-4" />
     <vertex x="-13.4246864" y="28.3860092" z="-4" />
     <vertex x="-13.2952766" y="28.3689728" z="-4" />
     <vertex x="-13.1658669" y="28.3860092" z="-4" />
     <vertex x="-13.0452766" y="28.4359589" z="-4" />
     <vertex x="-12.9417229" y="28.515419" z="-4" />
     <vertex x="-12.8622646" y="28.6189728" z="-4" />
     <vertex x="-12.812315" y="28.739563" z="-4" />
     <vertex x="-12.7952766" y="28.8689728" z="-4" />
     <vertex x="-12.812315" y="28.9983826" z="-4" />
     <vertex x="-12.8622646" y="29.1189728" z="-4" />
     <vertex x="-12.9417229" y="29.2225266" z="-4" />
     <vertex x="-13.0452766" y="29.3019791" z="-4" />
     <vertex x="-13.1658669" y="29.3519363" z="-4" />
     <vertex x="-13.2952766" y="29.3689728" z="-4" />
     <vertex x="-13.4246864" y="29.3519363" z="-4" />
     <vertex x="-13.5452766" y="29.3019791" z="-4" />
     <vertex x="-13.6488304" y="29.2225266" z="-4" />
     <vertex x="-13.7282906" y="29.1189728" z="-4" />
     <vertex x="-13.7782402" y="28.9983826" z="-4" />
     <vertex x="-13.7952766" y="28.8689728" z="-4" />
     <vertex x="-13.7782402" y="28.739563" z="-4" />
     <vertex x="-13.7282906" y="28.6189728" z="-4" />
     <vertex x="-13.6488304" y="28.515419" z="-4" />
     <vertex x="-13.5452766" y="28.4359589" z="-4" />
     <vertex x="-17.5913525" y="28.3860092" z="-4" />
     <vertex x="-17.4619446" y="28.3689728" z="-4" />
     <vertex x="-17.3325348" y="28.3860092" z="-4" />
     <vertex x="-17.2119446" y="28.4359589" z="-4" />
     <vertex x="-17.1083908" y="28.515419" z="-4" />
     <vertex x="-17.0289307" y="28.6189728" z="-4" />
     <vertex x="-16.978981" y="28.739563" z="-4" />
     <vertex x="-16.9619446" y="28.8689728" z="-4" />
     <vertex x="-16.978981" y="28.9983826" z="-4" />
     <vertex x="-17.0289307" y="29.1189728" z="-4" />
     <vertex x="-17.1083908" y="29.2225266" z="-4" />
     <vertex x="-17.2119446" y="29.3019791" z="-4" />
     <vertex x="-17.3325348" y="29.3519363" z="-4" />
     <vertex x="-17.4619446" y="29.3689728" z="-4" />
     <vertex x="-17.5913525" y="29.3519363" z="-4" />
     <vertex x="-17.7119446" y="29.3019791" z="-4" />
     <vertex x="-17.8154964" y="29.2225266" z="-4" />
     <vertex x="-17.8949566" y="29.1189728" z="-4" />
     <vertex x="-17.9449062" y="28.9983826" z="-4" />
     <vertex x="-17.9619446" y="28.8689728" z="-4" />
     <vertex x="-17.9449062" y="28.739563" z="-4" />
     <vertex x="-17.8949566" y="28.6189728" z="-4" />
     <vertex x="-17.8154964" y="28.515419" z="-4" />
     <vertex x="-17.7119446" y="28.4359589" z="-4" />
     <vertex x="-50.9246864" y="28.3860092" z="-4" />
     <vertex x="-50.7952766" y="28.3689728" z="-4" />
     <vertex x="-50.6658669" y="28.3860092" z="-4" />
     <vertex x="-50.5452766" y="28.4359589" z="-4" />
     <vertex x="-50.4417229" y="28.515419" z="-4" />
     <vertex x="-50.3622627" y="28.6189728" z="-4" />
     <vertex x="-50.3123131" y="28.739563" z="-4" />
     <vertex x="-50.2952766" y="28.8689728" z="-4" />
     <vertex x="-50.3123131" y="28.9983826" z="-4" />
     <vertex x="-50.3622627" y="29.1189728" z="-4" />
     <vertex x="-50.4417229" y="29.2225266" z="-4" />
     <vertex x="-50.5452766" y="29.3019791" z="-4" />
     <vertex x="-50.6658669" y="29.3519363" z="-4" />
     <vertex x="-50.7952766" y="29.3689728" z="-4" />
     <vertex x="-50.9246864" y="29.3519363" z="-4" />
     <vertex x="-51.0452766" y="29.3019791" z="-4" />
     <vertex x="-51.1488304" y="29.2225266" z="-4" />
     <vertex x="-51.2282906" y="29.1189728" z="-4" />
     <vertex x="-51.2782402" y="28.9983826" z="-4" />
     <vertex x="-51.2952766" y="28.8689728" z="-4" />
     <vertex x="-51.2782402" y="28.739563" z="-4" />
     <vertex x="-51.2282906" y="28.6189728" z="-4" />
     <vertex x="-51.1488304" y="28.515419" z="-4" />
     <vertex x="-51.0452766" y="28.4359589" z="-4" />
     <vertex x="-21.7580185" y="28.3860092" z="-4" />
     <vertex x="-21.6286087" y="28.3689728" z="-4" />
     <vertex x="-21.4992027" y="28.3860092" z="-4" />
     <vertex x="-21.3786087" y="28.4359589" z="-4" />
     <vertex x="-21.2750587" y="28.515419" z="-4" />
     <vertex x="-21.1955986" y="28.6189728" z="-4" />
     <vertex x="-21.145649" y="28.739563" z="-4" />
     <vertex x="-21.1286087" y="28.8689728" z="-4" />
     <vertex x="-21.145649" y="28.9983826" z="-4" />
     <vertex x="-21.1955986" y="29.1189728" z="-4" />
     <vertex x="-21.2750587" y="29.2225266" z="-4" />
     <vertex x="-21.3786087" y="29.3019791" z="-4" />
     <vertex x="-21.4992027" y="29.3519363" z="-4" />
     <vertex x="-21.6286087" y="29.3689728" z="-4" />
     <vertex x="-21.7580185" y="29.3519363" z="-4" />
     <vertex x="-21.8786087" y="29.3019791" z="-4" />
     <vertex x="-21.9821625" y="29.2225266" z="-4" />
     <vertex x="-22.0616226" y="29.1189728" z="-4" />
     <vertex x="-22.1115723" y="28.9983826" z="-4" />
     <vertex x="-22.1286087" y="28.8689728" z="-4" />
     <vertex x="-22.1115723" y="28.739563" z="-4" />
     <vertex x="-22.0616226" y="28.6189728" z="-4" />
     <vertex x="-21.9821625" y="28.515419" z="-4" />
     <vertex x="-21.8786087" y="28.4359589" z="-4" />
     <vertex x="-25.9246864" y="28.3860092" z="-4" />
     <vertex x="-25.7952766" y="28.3689728" z="-4" />
     <vertex x="-25.6658669" y="28.3860092" z="-4" />
     <vertex x="-25.5452766" y="28.4359589" z="-4" />
     <vertex x="-25.4417229" y="28.515419" z="-4" />
     <vertex x="-25.3622627" y="28.6189728" z="-4" />
     <vertex x="-25.3123131" y="28.739563" z="-4" />
     <vertex x="-25.2952766" y="28.8689728" z="-4" />
     <vertex x="-25.3123131" y="28.9983826" z="-4" />
     <vertex x="-25.3622627" y="29.1189728" z="-4" />
     <vertex x="-25.4417229" y="29.2225266" z="-4" />
     <vertex x="-25.5452766" y="29.3019791" z="-4" />
     <vertex x="-25.6658669" y="29.3519363" z="-4" />
     <vertex x="-25.7952766" y="29.3689728" z="-4" />
     <vertex x="-25.9246864" y="29.3519363" z="-4" />
     <vertex x="-26.0452766" y="29.3019791" z="-4" />
     <vertex x="-26.1488304" y="29.2225266" z="-4" />
     <vertex x="-26.2282906" y="29.1189728" z="-4" />
     <vertex x="-26.2782402" y="28.9983826" z="-4" />
     <vertex x="-26.2952766" y="28.8689728" z="-4" />
     <vertex x="-26.2782402" y="28.739563" z="-4" />
     <vertex x="-26.2282906" y="28.6189728" z="-4" />
     <vertex x="-26.1488304" y="28.515419" z="-4" />
     <vertex x="-26.0452766" y="28.4359589" z="-4" />
     <vertex x="-38.4246864" y="28.3860092" z="-4" />
     <vertex x="-38.2952766" y="28.3689728" z="-4" />
     <vertex x="-38.1658669" y="28.3860092" z="-4" />
     <vertex x="-38.0452766" y="28.4359589" z="-4" />
     <vertex x="-37.9417229" y="28.515419" z="-4" />
     <vertex x="-37.8622627" y="28.6189728" z="-4" />
     <vertex x="-37.8123131" y="28.739563" z="-4" />
     <vertex x="-37.7952766" y="28.8689728" z="-4" />
     <vertex x="-37.8123131" y="28.9983826" z="-4" />
     <vertex x="-37.8622627" y="29.1189728" z="-4" />
     <vertex x="-37.9417229" y="29.2225266" z="-4" />
     <vertex x="-38.0452766" y="29.3019791" z="-4" />
     <vertex x="-38.1658669" y="29.3519363" z="-4" />
     <vertex x="-38.2952766" y="29.3689728" z="-4" />
     <vertex x="-38.4246864" y="29.3519363" z="-4" />
     <vertex x="-38.5452766" y="29.3019791" z="-4" />
     <vertex x="-38.6488304" y="29.2225266" z="-4" />
     <vertex x="-38.7282906" y="29.1189728" z="-4" />
     <vertex x="-38.7782402" y="28.9983826" z="-4" />
     <vertex x="-38.7952766" y="28.8689728" z="-4" />
     <vertex x="-38.7782402" y="28.739563" z="-4" />
     <vertex x="-38.7282906" y="28.6189728" z="-4" />
     <vertex x="-38.6488304" y="28.515419" z="-4" />
     <vertex x="-38.5452766" y="28.4359589" z="-4" />
     <vertex x="-42.5913544" y="28.3860092" z="-4" />
     <vertex x="-42.4619446" y="28.3689728" z="-4" />
     <vertex x="-42.3325348" y="28.3860092" z="-4" />
     <vertex x="-42.2119446" y="28.4359589" z="-4" />
     <vertex x="-42.1083908" y="28.515419" z="-4" />
     <vertex x="-42.0289307" y="28.6189728" z="-4" />
     <vertex x="-41.978981" y="28.739563" z="-4" />
     <vertex x="-41.9619446" y="28.8689728" z="-4" />
     <vertex x="-41.978981" y="28.9983826" z="-4" />
     <vertex x="-42.0289307" y="29.1189728" z="-4" />
     <vertex x="-42.1083908" y="29.2225266" z="-4" />
     <vertex x="-42.2119446" y="29.3019791" z="-4" />
     <vertex x="-42.3325348" y="29.3519363" z="-4" />
     <vertex x="-42.4619446" y="29.3689728" z="-4" />
     <vertex x="-42.5913544" y="29.3519363" z="-4" />
     <vertex x="-42.7119446" y="29.3019791" z="-4" />
     <vertex x="-42.8154984" y="29.2225266" z="-4" />
     <vertex x="-42.8949547" y="29.1189728" z="-4" />
     <vertex x="-42.9449081" y="28.9983826" z="-4" />
     <vertex x="-42.9619446" y="28.8689728" z="-4" />
     <vertex x="-42.9449081" y="28.739563" z="-4" />
     <vertex x="-42.8949547" y="28.6189728" z="-4" />
     <vertex x="-42.8154984" y="28.515419" z="-4" />
     <vertex x="-42.7119446" y="28.4359589" z="-4" />
     <vertex x="-46.7580185" y="28.3860092" z="-4" />
     <vertex x="-46.6286087" y="28.3689728" z="-4" />
     <vertex x="-46.4992027" y="28.3860092" z="-4" />
     <vertex x="-46.3786087" y="28.4359589" z="-4" />
     <vertex x="-46.2750587" y="28.515419" z="-4" />
     <vertex x="-46.1955986" y="28.6189728" z="-4" />
     <vertex x="-46.145649" y="28.739563" z="-4" />
     <vertex x="-46.1286087" y="28.8689728" z="-4" />
     <vertex x="-46.145649" y="28.9983826" z="-4" />
     <vertex x="-46.1955986" y="29.1189728" z="-4" />
     <vertex x="-46.2750587" y="29.2225266" z="-4" />
     <vertex x="-46.3786087" y="29.3019791" z="-4" />
     <vertex x="-46.4992027" y="29.3519363" z="-4" />
     <vertex x="-46.6286087" y="29.3689728" z="-4" />
     <vertex x="-46.7580185" y="29.3519363" z="-4" />
     <vertex x="-46.8786087" y="29.3019791" z="-4" />
     <vertex x="-46.9821625" y="29.2225266" z="-4" />
     <vertex x="-47.0616226" y="29.1189728" z="-4" />
     <vertex x="-47.1115723" y="28.9983826" z="-4" />
     <vertex x="-47.1286087" y="28.8689728" z="-4" />
     <vertex x="-47.1115723" y="28.739563" z="-4" />
     <vertex x="-47.0616226" y="28.6189728" z="-4" />
     <vertex x="-46.9821625" y="28.515419" z="-4" />
     <vertex x="-46.8786087" y="28.4359589" z="-4" />
     <vertex x="40.7419815" y="32.6132813" z="-4" />
     <vertex x="40.8713913" y="32.5962448" z="-4" />
     <vertex x="41.0008011" y="32.6132813" z="-4" />
     <vertex x="41.1213913" y="32.6632309" z="-4" />
     <vertex x="41.2249451" y="32.742691" z="-4" />
     <vertex x="41.3044014" y="32.8462448" z="-4" />
     <vertex x="41.3543549" y="32.966835" z="-4" />
     <vertex x="41.3713913" y="33.0962448" z="-4" />
     <vertex x="41.3543549" y="33.2256546" z="-4" />
     <vertex x="41.3044014" y="33.3462448" z="-4" />
     <vertex x="41.2249451" y="33.4497986" z="-4" />
     <vertex x="41.1213913" y="33.5292587" z="-4" />
     <vertex x="41.0008011" y="33.5792084" z="-4" />
     <vertex x="40.8713913" y="33.5962448" z="-4" />
     <vertex x="40.7419815" y="33.5792084" z="-4" />
     <vertex x="40.6213913" y="33.5292587" z="-4" />
     <vertex x="40.5178375" y="33.4497986" z="-4" />
     <vertex x="40.4383774" y="33.3462448" z="-4" />
     <vertex x="40.3884277" y="33.2256546" z="-4" />
     <vertex x="40.3713913" y="33.0962448" z="-4" />
     <vertex x="40.3884277" y="32.966835" z="-4" />
     <vertex x="40.4383774" y="32.8462448" z="-4" />
     <vertex x="40.5178375" y="32.742691" z="-4" />
     <vertex x="40.6213913" y="32.6632309" z="-4" />
     <vertex x="28.2419796" y="36.8405533" z="-4" />
     <vertex x="28.3713894" y="36.8235168" z="-4" />
     <vertex x="28.5007992" y="36.8405533" z="-4" />
     <vertex x="28.6213894" y="36.8905029" z="-4" />
     <vertex x="28.7249432" y="36.9699631" z="-4" />
     <vertex x="28.8044014" y="37.0735168" z="-4" />
     <vertex x="28.854353" y="37.1941071" z="-4" />
     <vertex x="28.8713894" y="37.3235168" z="-4" />
     <vertex x="28.854353" y="37.4529266" z="-4" />
     <vertex x="28.8044014" y="37.5735168" z="-4" />
     <vertex x="28.7249432" y="37.6770706" z="-4" />
     <vertex x="28.6213894" y="37.7565308" z="-4" />
     <vertex x="28.5007992" y="37.8064804" z="-4" />
     <vertex x="28.3713894" y="37.8235168" z="-4" />
     <vertex x="28.2419796" y="37.8064804" z="-4" />
     <vertex x="28.1213894" y="37.7565308" z="-4" />
     <vertex x="28.0178356" y="37.6770706" z="-4" />
     <vertex x="27.9383774" y="37.5735168" z="-4" />
     <vertex x="27.8884258" y="37.4529266" z="-4" />
     <vertex x="27.8713894" y="37.3235168" z="-4" />
     <vertex x="27.8884258" y="37.1941071" z="-4" />
     <vertex x="27.9383774" y="37.0735168" z="-4" />
     <vertex x="28.0178356" y="36.9699631" z="-4" />
     <vertex x="28.1213894" y="36.8905029" z="-4" />
     <vertex x="24.0753136" y="36.8405533" z="-4" />
     <vertex x="24.2047234" y="36.8235168" z="-4" />
     <vertex x="24.3341331" y="36.8405533" z="-4" />
     <vertex x="24.4547234" y="36.8905029" z="-4" />
     <vertex x="24.5582771" y="36.9699631" z="-4" />
     <vertex x="24.6377354" y="37.0735168" z="-4" />
     <vertex x="24.6876869" y="37.1941071" z="-4" />
     <vertex x="24.7047234" y="37.3235168" z="-4" />
     <vertex x="24.6876869" y="37.4529266" z="-4" />
     <vertex x="24.6377354" y="37.5735168" z="-4" />
     <vertex x="24.5582771" y="37.6770706" z="-4" />
     <vertex x="24.4547234" y="37.7565308" z="-4" />
     <vertex x="24.3341331" y="37.8064804" z="-4" />
     <vertex x="24.2047234" y="37.8235168" z="-4" />
     <vertex x="24.0753136" y="37.8064804" z="-4" />
     <vertex x="23.9547234" y="37.7565308" z="-4" />
     <vertex x="23.8511696" y="37.6770706" z="-4" />
     <vertex x="23.7717094" y="37.5735168" z="-4" />
     <vertex x="23.7217598" y="37.4529266" z="-4" />
     <vertex x="23.7047234" y="37.3235168" z="-4" />
     <vertex x="23.7217598" y="37.1941071" z="-4" />
     <vertex x="23.7717094" y="37.0735168" z="-4" />
     <vertex x="23.8511696" y="36.9699631" z="-4" />
     <vertex x="23.9547234" y="36.8905029" z="-4" />
     <vertex x="19.9086456" y="36.8405533" z="-4" />
     <vertex x="20.0380554" y="36.8235168" z="-4" />
     <vertex x="20.1674652" y="36.8405533" z="-4" />
     <vertex x="20.2880554" y="36.8905029" z="-4" />
     <vertex x="20.3916092" y="36.9699631" z="-4" />
     <vertex x="20.4710693" y="37.0735168" z="-4" />
     <vertex x="20.521019" y="37.1941071" z="-4" />
     <vertex x="20.5380554" y="37.3235168" z="-4" />
     <vertex x="20.521019" y="37.4529266" z="-4" />
     <vertex x="20.4710693" y="37.5735168" z="-4" />
     <vertex x="20.3916092" y="37.6770706" z="-4" />
     <vertex x="20.2880554" y="37.7565308" z="-4" />
     <vertex x="20.1674652" y="37.8064804" z="-4" />
     <vertex x="20.0380554" y="37.8235168" z="-4" />
     <vertex x="19.9086456" y="37.8064804" z="-4" />
     <vertex x="19.7880554" y="37.7565308" z="-4" />
     <vertex x="19.6845016" y="37.6770706" z="-4" />
     <vertex x="19.6050434" y="37.5735168" z="-4" />
     <vertex x="19.5550938" y="37.4529266" z="-4" />
     <vertex x="19.5380554" y="37.3235168" z="-4" />
     <vertex x="19.5550938" y="37.1941071" z="-4" />
     <vertex x="19.6050434" y="37.0735168" z="-4" />
     <vertex x="19.6845016" y="36.9699631" z="-4" />
     <vertex x="19.7880554" y="36.8905029" z="-4" />
     <vertex x="15.7419796" y="36.8405533" z="-4" />
     <vertex x="15.8713894" y="36.8235168" z="-4" />
     <vertex x="16.0007992" y="36.8405533" z="-4" />
     <vertex x="16.1213894" y="36.8905029" z="-4" />
     <vertex x="16.2249432" y="36.9699631" z="-4" />
     <vertex x="16.3044014" y="37.0735168" z="-4" />
     <vertex x="16.354353" y="37.1941071" z="-4" />
     <vertex x="16.3713894" y="37.3235168" z="-4" />
     <vertex x="16.354353" y="37.4529266" z="-4" />
     <vertex x="16.3044014" y="37.5735168" z="-4" />
     <vertex x="16.2249432" y="37.6770706" z="-4" />
     <vertex x="16.1213894" y="37.7565308" z="-4" />
     <vertex x="16.0007992" y="37.8064804" z="-4" />
     <vertex x="15.8713894" y="37.8235168" z="-4" />
     <vertex x="15.7419796" y="37.8064804" z="-4" />
     <vertex x="15.6213894" y="37.7565308" z="-4" />
     <vertex x="15.5178356" y="37.6770706" z="-4" />
     <vertex x="15.4383774" y="37.5735168" z="-4" />
     <vertex x="15.3884268" y="37.4529266" z="-4" />
     <vertex x="15.3713894" y="37.3235168" z="-4" />
     <vertex x="15.3884268" y="37.1941071" z="-4" />
     <vertex x="15.4383774" y="37.0735168" z="-4" />
     <vertex x="15.5178356" y="36.9699631" z="-4" />
     <vertex x="15.6213894" y="36.8905029" z="-4" />
     <vertex x="-34.2580185" y="36.8405533" z="-4" />
     <vertex x="-34.1286087" y="36.8235168" z="-4" />
     <vertex x="-33.9992027" y="36.8405533" z="-4" />
     <vertex x="-33.8786087" y="36.8905029" z="-4" />
     <vertex x="-33.7750587" y="36.9699631" z="-4" />
     <vertex x="-33.6955986" y="37.0735168" z="-4" />
     <vertex x="-33.645649" y="37.1941071" z="-4" />
     <vertex x="-33.6286087" y="37.3235168" z="-4" />
     <vertex x="-33.645649" y="37.4529266" z="-4" />
     <vertex x="-33.6955986" y="37.5735168" z="-4" />
     <vertex x="-33.7750587" y="37.6770706" z="-4" />
     <vertex x="-33.8786087" y="37.7565308" z="-4" />
     <vertex x="-33.9992027" y="37.8064804" z="-4" />
     <vertex x="-34.1286087" y="37.8235168" z="-4" />
     <vertex x="-34.2580185" y="37.8064804" z="-4" />
     <vertex x="-34.3786087" y="37.7565308" z="-4" />
     <vertex x="-34.4821625" y="37.6770706" z="-4" />
     <vertex x="-34.5616226" y="37.5735168" z="-4" />
     <vertex x="-34.6115723" y="37.4529266" z="-4" />
     <vertex x="-34.6286087" y="37.3235168" z="-4" />
     <vertex x="-34.6115723" y="37.1941071" z="-4" />
     <vertex x="-34.5616226" y="37.0735168" z="-4" />
     <vertex x="-34.4821625" y="36.9699631" z="-4" />
     <vertex x="-34.3786087" y="36.8905029" z="-4" />
     <vertex x="7.40864658" y="36.8405533" z="-4" />
     <vertex x="7.53805637" y="36.8235168" z="-4" />
     <vertex x="7.66746569" y="36.8405533" z="-4" />
     <vertex x="7.78805637" y="36.8905029" z="-4" />
     <vertex x="7.89160967" y="36.9699631" z="-4" />
     <vertex x="7.97106886" y="37.0735168" z="-4" />
     <vertex x="8.02101898" y="37.1941071" z="-4" />
     <vertex x="8.03805637" y="37.3235168" z="-4" />
     <vertex x="8.02101898" y="37.4529266" z="-4" />
     <vertex x="7.97106886" y="37.5735168" z="-4" />
     <vertex x="7.89160967" y="37.6770706" z="-4" />
     <vertex x="7.78805637" y="37.7565308" z="-4" />
     <vertex x="7.66746569" y="37.8064804" z="-4" />
     <vertex x="7.53805637" y="37.8235168" z="-4" />
     <vertex x="7.40864658" y="37.8064804" z="-4" />
     <vertex x="7.28805637" y="37.7565308" z="-4" />
     <vertex x="7.1845026" y="37.6770706" z="-4" />
     <vertex x="7.10504341" y="37.5735168" z="-4" />
     <vertex x="7.05509329" y="37.4529266" z="-4" />
     <vertex x="7.03805637" y="37.3235168" z="-4" />
     <vertex x="7.05509329" y="37.1941071" z="-4" />
     <vertex x="7.10504341" y="37.0735168" z="-4" />
     <vertex x="7.1845026" y="36.9699631" z="-4" />
     <vertex x="7.28805637" y="36.8905029" z="-4" />
     <vertex x="-5.09135246" y="36.8405533" z="-4" />
     <vertex x="-4.96194458" y="36.8235168" z="-4" />
     <vertex x="-4.83253479" y="36.8405533" z="-4" />
     <vertex x="-4.71194458" y="36.8905029" z="-4" />
     <vertex x="-4.60839081" y="36.9699631" z="-4" />
     <vertex x="-4.52893066" y="37.0735168" z="-4" />
     <vertex x="-4.47898102" y="37.1941071" z="-4" />
     <vertex x="-4.46194363" y="37.3235168" z="-4" />
     <vertex x="-4.47898102" y="37.4529266" z="-4" />
     <vertex x="-4.52893066" y="37.5735168" z="-4" />
     <vertex x="-4.60839081" y="37.6770706" z="-4" />
     <vertex x="-4.71194458" y="37.7565308" z="-4" />
     <vertex x="-4.83253479" y="37.8064804" z="-4" />
     <vertex x="-4.96194458" y="37.8235168" z="-4" />
     <vertex x="-5.09135246" y="37.8064804" z="-4" />
     <vertex x="-5.21194458" y="37.7565308" z="-4" />
     <vertex x="-5.31549644" y="37.6770706" z="-4" />
     <vertex x="-5.39495659" y="37.5735168" z="-4" />
     <vertex x="-5.44490623" y="37.4529266" z="-4" />
     <vertex x="-5.46194458" y="37.3235168" z="-4" />
     <vertex x="-5.44490623" y="37.1941071" z="-4" />
     <vertex x="-5.39495659" y="37.0735168" z="-4" />
     <vertex x="-5.31549644" y="36.9699631" z="-4" />
     <vertex x="-5.21194458" y="36.8905029" z="-4" />
     <vertex x="3.2419796" y="36.8405533" z="-4" />
     <vertex x="3.37138939" y="36.8235168" z="-4" />
     <vertex x="3.50079918" y="36.8405533" z="-4" />
     <vertex x="3.62138939" y="36.8905029" z="-4" />
     <vertex x="3.72494316" y="36.9699631" z="-4" />
     <vertex x="3.80440235" y="37.0735168" z="-4" />
     <vertex x="3.85435247" y="37.1941071" z="-4" />
     <vertex x="3.87138939" y="37.3235168" z="-4" />
     <vertex x="3.85435247" y="37.4529266" z="-4" />
     <vertex x="3.80440235" y="37.5735168" z="-4" />
     <vertex x="3.72494316" y="37.6770706" z="-4" />
     <vertex x="3.62138939" y="37.7565308" z="-4" />
     <vertex x="3.50079918" y="37.8064804" z="-4" />
     <vertex x="3.37138939" y="37.8235168" z="-4" />
     <vertex x="3.2419796" y="37.8064804" z="-4" />
     <vertex x="3.12138939" y="37.7565308" z="-4" />
     <vertex x="3.01783657" y="37.6770706" z="-4" />
     <vertex x="2.93837643" y="37.5735168" z="-4" />
     <vertex x="2.88842678" y="37.4529266" z="-4" />
     <vertex x="2.87138939" y="37.3235168" z="-4" />
     <vertex x="2.88842678" y="37.1941071" z="-4" />
     <vertex x="2.93837643" y="37.0735168" z="-4" />
     <vertex x="3.01783657" y="36.9699631" z="-4" />
     <vertex x="3.12138939" y="36.8905029" z="-4" />
     <vertex x="-25.9246864" y="36.8405533" z="-4" />
     <vertex x="-25.7952766" y="36.8235168" z="-4" />
     <vertex x="-25.6658669" y="36.8405533" z="-4" />
     <vertex x="-25.5452766" y="36.8905029" z="-4" />
     <vertex x="-25.4417229" y="36.9699631" z="-4" />
     <vertex x="-25.3622627" y="37.0735168" z="-4" />
     <vertex x="-25.3123131" y="37.1941071" z="-4" />
     <vertex x="-25.2952766" y="37.3235168" z="-4" />
     <vertex x="-25.3123131" y="37.4529266" z="-4" />
     <vertex x="-25.3622627" y="37.5735168" z="-4" />
     <vertex x="-25.4417229" y="37.6770706" z="-4" />
     <vertex x="-25.5452766" y="37.7565308" z="-4" />
     <vertex x="-25.6658669" y="37.8064804" z="-4" />
     <vertex x="-25.7952766" y="37.8235168" z="-4" />
     <vertex x="-25.9246864" y="37.8064804" z="-4" />
     <vertex x="-26.0452766" y="37.7565308" z="-4" />
     <vertex x="-26.1488304" y="37.6770706" z="-4" />
     <vertex x="-26.2282906" y="37.5735168" z="-4" />
     <vertex x="-26.2782402" y="37.4529266" z="-4" />
     <vertex x="-26.2952766" y="37.3235168" z="-4" />
     <vertex x="-26.2782402" y="37.1941071" z="-4" />
     <vertex x="-26.2282906" y="37.0735168" z="-4" />
     <vertex x="-26.1488304" y="36.9699631" z="-4" />
     <vertex x="-26.0452766" y="36.8905029" z="-4" />
     <vertex x="-38.4246864" y="36.8405533" z="-4" />
     <vertex x="-38.2952766" y="36.8235168" z="-4" />
     <vertex x="-38.1658669" y="36.8405533" z="-4" />
     <vertex x="-38.0452766" y="36.8905029" z="-4" />
     <vertex x="-37.9417229" y="36.9699631" z="-4" />
     <vertex x="-37.8622627" y="37.0735168" z="-4" />
     <vertex x="-37.8123131" y="37.1941071" z="-4" />
     <vertex x="-37.7952766" y="37.3235168" z="-4" />
     <vertex x="-37.8123131" y="37.4529266" z="-4" />
     <vertex x="-37.8622627" y="37.5735168" z="-4" />
     <vertex x="-37.9417229" y="37.6770706" z="-4" />
     <vertex x="-38.0452766" y="37.7565308" z="-4" />
     <vertex x="-38.1658669" y="37.8064804" z="-4" />
     <vertex x="-38.2952766" y="37.8235168" z="-4" />
     <vertex x="-38.4246864" y="37.8064804" z="-4" />
     <vertex x="-38.5452766" y="37.7565308" z="-4" />
     <vertex x="-38.6488304" y="37.6770706" z="-4" />
     <vertex x="-38.7282906" y="37.5735168" z="-4" />
     <vertex x="-38.7782402" y="37.4529266" z="-4" />
     <vertex x="-38.7952766" y="37.3235168" z="-4" />
     <vertex x="-38.7782402" y="37.1941071" z="-4" />
     <vertex x="-38.7282906" y="37.0735168" z="-4" />
     <vertex x="-38.6488304" y="36.9699631" z="-4" />
     <vertex x="-38.5452766" y="36.8905029" z="-4" />
     <vertex x="-30.0913544" y="36.8405533" z="-4" />
     <vertex x="-29.9619446" y="36.8235168" z="-4" />
     <vertex x="-29.8325348" y="36.8405533" z="-4" />
     <vertex x="-29.7119446" y="36.8905029" z="-4" />
     <vertex x="-29.6083908" y="36.9699631" z="-4" />
     <vertex x="-29.5289307" y="37.0735168" z="-4" />
     <vertex x="-29.478981" y="37.1941071" z="-4" />
     <vertex x="-29.4619446" y="37.3235168" z="-4" />
     <vertex x="-29.478981" y="37.4529266" z="-4" />
     <vertex x="-29.5289307" y="37.5735168" z="-4" />
     <vertex x="-29.6083908" y="37.6770706" z="-4" />
     <vertex x="-29.7119446" y="37.7565308" z="-4" />
     <vertex x="-29.8325348" y="37.8064804" z="-4" />
     <vertex x="-29.9619446" y="37.8235168" z="-4" />
     <vertex x="-30.0913544" y="37.8064804" z="-4" />
     <vertex x="-30.2119446" y="37.7565308" z="-4" />
     <vertex x="-30.3154984" y="37.6770706" z="-4" />
     <vertex x="-30.3949547" y="37.5735168" z="-4" />
     <vertex x="-30.4449081" y="37.4529266" z="-4" />
     <vertex x="-30.4619446" y="37.3235168" z="-4" />
     <vertex x="-30.4449081" y="37.1941071" z="-4" />
     <vertex x="-30.3949547" y="37.0735168" z="-4" />
     <vertex x="-30.3154984" y="36.9699631" z="-4" />
     <vertex x="-30.2119446" y="36.8905029" z="-4" />
     <vertex x="-17.5913525" y="36.8405533" z="-4" />
     <vertex x="-17.4619446" y="36.8235168" z="-4" />
     <vertex x="-17.3325348" y="36.8405533" z="-4" />
     <vertex x="-17.2119446" y="36.8905029" z="-4" />
     <vertex x="-17.1083908" y="36.9699631" z="-4" />
     <vertex x="-17.0289307" y="37.0735168" z="-4" />
     <vertex x="-16.978981" y="37.1941071" z="-4" />
     <vertex x="-16.9619446" y="37.3235168" z="-4" />
     <vertex x="-16.978981" y="37.4529266" z="-4" />
     <vertex x="-17.0289307" y="37.5735168" z="-4" />
     <vertex x="-17.1083908" y="37.6770706" z="-4" />
     <vertex x="-17.2119446" y="37.7565308" z="-4" />
     <vertex x="-17.3325348" y="37.8064804" z="-4" />
     <vertex x="-17.4619446" y="37.8235168" z="-4" />
     <vertex x="-17.5913525" y="37.8064804" z="-4" />
     <vertex x="-17.7119446" y="37.7565308" z="-4" />
     <vertex x="-17.8154964" y="37.6770706" z="-4" />
     <vertex x="-17.8949566" y="37.5735168" z="-4" />
     <vertex x="-17.9449062" y="37.4529266" z="-4" />
     <vertex x="-17.9619446" y="37.3235168" z="-4" />
     <vertex x="-17.9449062" y="37.1941071" z="-4" />
     <vertex x="-17.8949566" y="37.0735168" z="-4" />
     <vertex x="-17.8154964" y="36.9699631" z="-4" />
```
