## Supplementary File 1 for "SPIRO – the automated Petri plate imaging platform designed by biologists, for biologists": 3dmodel.model (part 3 of 5)

```
     <triangle v1="11477" v2="11476" v3="11478" />
     <triangle v1="11478" v2="11476" v3="11479" />
     <triangle v1="11478" v2="11479" v3="11480" />
     <triangle v1="11480" v2="11479" v3="11481" />
     <triangle v1="11480" v2="11481" v3="11482" />
     <triangle v1="11482" v2="11481" v3="11483" />
     <triangle v1="11482" v2="11483" v3="11484" />
     <triangle v1="11484" v2="11483" v3="11485" />
     <triangle v1="11484" v2="11485" v3="6951" />
     <triangle v1="6951" v2="11485" v3="11486" />
     <triangle v1="6951" v2="11486" v3="788" />
     <triangle v1="788" v2="11486" v3="6636" />
     <triangle v1="6637" v2="11487" v3="763" />
     <triangle v1="763" v2="11487" v3="11488" />
     <triangle v1="763" v2="11488" v3="11489" />
     <triangle v1="11489" v2="11490" v3="763" />
     <triangle v1="763" v2="11490" v3="6633" />
     <triangle v1="3391" v2="2726" v3="173" />
     <triangle v1="2724" v2="11491" v3="171" />
     <triangle v1="171" v2="11491" v3="11492" />
     <triangle v1="171" v2="11492" v3="3389" />
     <triangle v1="3376" v2="1836" v3="149" />
     <triangle v1="2382" v2="11493" v3="147" />
     <triangle v1="147" v2="11493" v3="11494" />
     <triangle v1="147" v2="11494" v3="3374" />
     <triangle v1="9995" v2="9997" v3="11495" />
     <triangle v1="11495" v2="9997" v3="11496" />
     <triangle v1="11495" v2="11496" v3="11497" />
     <triangle v1="11497" v2="11496" v3="11498" />
     <triangle v1="11497" v2="11498" v3="11499" />
     <triangle v1="11499" v2="11498" v3="11500" />
     <triangle v1="11499" v2="11500" v3="11501" />
     <triangle v1="11501" v2="11500" v3="11502" />
     <triangle v1="11501" v2="11502" v3="11503" />
     <triangle v1="11503" v2="11502" v3="11504" />
     <triangle v1="11503" v2="11504" v3="837" />
     <triangle v1="837" v2="11504" v3="836" />
     <triangle v1="843" v2="844" v3="11505" />
     <triangle v1="11505" v2="844" v3="11506" />
     <triangle v1="11505" v2="11506" v3="11507" />
     <triangle v1="11507" v2="11506" v3="11508" />
     <triangle v1="11507" v2="11508" v3="11509" />
     <triangle v1="11509" v2="11508" v3="11510" />
     <triangle v1="11509" v2="11510" v3="11511" />
     <triangle v1="11511" v2="11510" v3="11512" />
     <triangle v1="11511" v2="11512" v3="11513" />
     <triangle v1="11513" v2="11512" v3="11514" />
     <triangle v1="11513" v2="11514" v3="9882" />
     <triangle v1="9882" v2="11514" v3="9880" />
     <triangle v1="1839" v2="11515" v3="643" />
     <triangle v1="643" v2="11515" v3="11516" />
     <triangle v1="643" v2="11516" v3="6359" />
     <triangle v1="11517" v2="11518" v3="11519" />
     <triangle v1="11519" v2="11518" v3="11520" />
     <triangle v1="11519" v2="11520" v3="11521" />
     <triangle v1="11521" v2="11520" v3="11522" />
     <triangle v1="11521" v2="11522" v3="11523" />
     <triangle v1="11523" v2="11522" v3="5820" />
     <triangle v1="11523" v2="5820" v3="5818" />
     <triangle v1="5832" v2="11524" v3="5834" />
     <triangle v1="5834" v2="11524" v3="11525" />
     <triangle v1="11525" v2="11524" v3="11526" />
     <triangle v1="11525" v2="11526" v3="11527" />
     <triangle v1="11527" v2="11526" v3="11528" />
     <triangle v1="11527" v2="11528" v3="11529" />
     <triangle v1="11529" v2="11528" v3="11530" />
     <triangle v1="11530" v2="11528" v3="11531" />
     <triangle v1="11530" v2="11531" v3="11532" />
     <triangle v1="11532" v2="11531" v3="11533" />
     <triangle v1="11532" v2="11533" v3="11534" />
     <triangle v1="11534" v2="11533" v3="11535" />
     <triangle v1="11534" v2="11535" v3="11536" />
     <triangle v1="11534" v2="11536" v3="11537" />
     <triangle v1="11537" v2="11536" v3="11538" />
     <triangle v1="11537" v2="11538" v3="11539" />
     <triangle v1="11539" v2="11538" v3="787" />
     <triangle v1="11539" v2="787" v3="11540" />
     <triangle v1="11540" v2="787" v3="11541" />
     <triangle v1="11541" v2="787" v3="11542" />
     <triangle v1="11541" v2="11542" v3="11543" />
     <triangle v1="11538" v2="11544" v3="787" />
     <triangle v1="787" v2="11544" v3="5873" />
     <triangle v1="11544" v2="11545" v3="5873" />
     <triangle v1="5873" v2="11545" v3="11546" />
     <triangle v1="11546" v2="11545" v3="11547" />
     <triangle v1="11546" v2="11547" v3="11548" />
     <triangle v1="11548" v2="11547" v3="11549" />
     <triangle v1="11549" v2="11547" v3="11550" />
     <triangle v1="11549" v2="11550" v3="11551" />
     <triangle v1="11551" v2="11550" v3="11552" />
     <triangle v1="11551" v2="11552" v3="11553" />
     <triangle v1="11553" v2="11552" v3="11517" />
     <triangle v1="11553" v2="11517" v3="11519" />
     <triangle v1="6084" v2="3396" v3="573" />
     <triangle v1="3408" v2="11554" v3="3410" />
     <triangle v1="3410" v2="11554" v3="11555" />
     <triangle v1="11555" v2="11554" v3="11556" />
     <triangle v1="11555" v2="11556" v3="11557" />
     <triangle v1="11557" v2="11556" v3="11558" />
     <triangle v1="11557" v2="11558" v3="11559" />
     <triangle v1="11559" v2="11558" v3="11560" />
     <triangle v1="11560" v2="11558" v3="11561" />
     <triangle v1="11560" v2="11561" v3="11562" />
     <triangle v1="11562" v2="11561" v3="11563" />
     <triangle v1="11562" v2="11563" v3="5257" />
     <triangle v1="5257" v2="11563" v3="5255" />
     <triangle v1="5243" v2="11564" v3="571" />
     <triangle v1="571" v2="11564" v3="11565" />
     <triangle v1="571" v2="11565" v3="6082" />
     <triangle v1="3630" v2="2393" v3="229" />
     <triangle v1="2405" v2="11566" v3="2407" />
     <triangle v1="2407" v2="11566" v3="11567" />
     <triangle v1="11567" v2="11566" v3="11568" />
     <triangle v1="11567" v2="11568" v3="11569" />
     <triangle v1="11569" v2="11568" v3="11570" />
     <triangle v1="11569" v2="11570" v3="11571" />
     <triangle v1="11571" v2="11570" v3="11572" />
     <triangle v1="11572" v2="11570" v3="11573" />
     <triangle v1="11572" v2="11573" v3="11574" />
     <triangle v1="11574" v2="11573" v3="11575" />
     <triangle v1="11574" v2="11575" v3="2949" />
     <triangle v1="2949" v2="11575" v3="2947" />
     <triangle v1="2935" v2="11576" v3="227" />
     <triangle v1="227" v2="11576" v3="11577" />
     <triangle v1="227" v2="11577" v3="3628" />
     <triangle v1="2391" v2="2171" v3="85" />
     <triangle v1="2159" v2="11578" v3="2157" />
     <triangle v1="2157" v2="11578" v3="11579" />
     <triangle v1="11579" v2="11578" v3="11580" />
     <triangle v1="11579" v2="11580" v3="11581" />
     <triangle v1="11581" v2="11580" v3="11582" />
     <triangle v1="11581" v2="11582" v3="11583" />
     <triangle v1="11583" v2="11582" v3="11584" />
     <triangle v1="11584" v2="11582" v3="11585" />
     <triangle v1="11584" v2="11585" v3="11586" />
     <triangle v1="11586" v2="11585" v3="11587" />
     <triangle v1="11586" v2="11587" v3="2406" />
     <triangle v1="2406" v2="11587" v3="2404" />
     <triangle v1="2392" v2="11588" v3="83" />
     <triangle v1="83" v2="11588" v3="11589" />
     <triangle v1="83" v2="11589" v3="2389" />
     <triangle v1="4762" v2="4273" v3="325" />
     <triangle v1="4285" v2="11590" v3="4287" />
     <triangle v1="4287" v2="11590" v3="11591" />
     <triangle v1="11591" v2="11590" v3="11592" />
     <triangle v1="11591" v2="11592" v3="11593" />
     <triangle v1="11593" v2="11592" v3="11594" />
     <triangle v1="11593" v2="11594" v3="11595" />
     <triangle v1="11595" v2="11594" v3="11596" />
     <triangle v1="11596" v2="11594" v3="11597" />
     <triangle v1="11596" v2="11597" v3="11598" />
     <triangle v1="11598" v2="11597" v3="11599" />
     <triangle v1="11598" v2="11599" v3="3757" />
     <triangle v1="3757" v2="11599" v3="3759" />
     <triangle v1="3771" v2="11600" v3="323" />
     <triangle v1="323" v2="11600" v3="11601" />
     <triangle v1="323" v2="11601" v3="4760" />
     <triangle v1="1427" v2="1190" v3="61" />
     <triangle v1="1202" v2="11602" v3="1204" />
     <triangle v1="1204" v2="11602" v3="11603" />
     <triangle v1="11603" v2="11602" v3="11604" />
     <triangle v1="11603" v2="11604" v3="11605" />
     <triangle v1="11605" v2="11604" v3="11606" />
     <triangle v1="11605" v2="11606" v3="11607" />
     <triangle v1="11607" v2="11606" v3="11608" />
     <triangle v1="11608" v2="11606" v3="11609" />
     <triangle v1="11608" v2="11609" v3="11610" />
     <triangle v1="11610" v2="11609" v3="11611" />
     <triangle v1="11610" v2="11611" v3="1442" />
     <triangle v1="1442" v2="11611" v3="1440" />
     <triangle v1="1428" v2="11612" v3="59" />
     <triangle v1="59" v2="11612" v3="11613" />
     <triangle v1="59" v2="11613" v3="1425" />
     <triangle v1="1764" v2="11614" v3="69" />
     <triangle v1="69" v2="11614" v3="11615" />
     <triangle v1="69" v2="11615" v3="11616" />
     <triangle v1="11616" v2="11617" v3="69" />
     <triangle v1="69" v2="11617" v3="791" />
     <triangle v1="11618" v2="11619" v3="11617" />
     <triangle v1="11617" v2="11619" v3="11620" />
     <triangle v1="11617" v2="11620" v3="791" />
     <triangle v1="791" v2="11620" v3="11621" />
     <triangle v1="791" v2="11621" v3="11622" />
     <triangle v1="11622" v2="11621" v3="11623" />
     <triangle v1="11623" v2="11621" v3="11624" />
     <triangle v1="11623" v2="11624" v3="11625" />
     <triangle v1="11625" v2="11624" v3="11626" />
     <triangle v1="11625" v2="11626" v3="11627" />
     <triangle v1="11619" v2="11618" v3="11628" />
     <triangle v1="11628" v2="11618" v3="11629" />
     <triangle v1="11628" v2="11629" v3="11630" />
     <triangle v1="11630" v2="11629" v3="11631" />
     <triangle v1="11630" v2="11631" v3="11632" />
     <triangle v1="11630" v2="11632" v3="11633" />
     <triangle v1="11633" v2="11632" v3="11634" />
     <triangle v1="11633" v2="11634" v3="11635" />
     <triangle v1="11635" v2="11634" v3="11636" />
     <triangle v1="11635" v2="11636" v3="11637" />
     <triangle v1="11637" v2="11636" v3="11638" />
     <triangle v1="11638" v2="11636" v3="11639" />
     <triangle v1="11638" v2="11639" v3="11640" />
     <triangle v1="11640" v2="11639" v3="11641" />
     <triangle v1="11640" v2="11641" v3="11642" />
     <triangle v1="11642" v2="11641" v3="11643" />
     <triangle v1="11642" v2="11643" v3="11644" />
     <triangle v1="11644" v2="11643" v3="11645" />
     <triangle v1="11645" v2="11643" v3="11646" />
     <triangle v1="11645" v2="11646" v3="11647" />
     <triangle v1="11647" v2="11646" v3="11648" />
     <triangle v1="11647" v2="11648" v3="11649" />
     <triangle v1="11649" v2="11648" v3="11650" />
     <triangle v1="11649" v2="11650" v3="11651" />
     <triangle v1="11651" v2="11650" v3="11652" />
     <triangle v1="11651" v2="11652" v3="11653" />
     <triangle v1="11653" v2="11652" v3="11654" />
     <triangle v1="11653" v2="11654" v3="11655" />
     <triangle v1="11655" v2="11654" v3="11656" />
     <triangle v1="11655" v2="11656" v3="13" />
     <triangle v1="13" v2="11656" v3="67" />
     <triangle v1="11656" v2="11657" v3="67" />
     <triangle v1="67" v2="11657" v3="11658" />
     <triangle v1="67" v2="11658" v3="1762" />
     <triangle v1="11659" v2="11660" v3="11661" />
     <triangle v1="11661" v2="11660" v3="11662" />
     <triangle v1="11661" v2="11662" v3="11663" />
     <triangle v1="11663" v2="11662" v3="11664" />
     <triangle v1="11663" v2="11664" v3="11665" />
     <triangle v1="11665" v2="11664" v3="2499" />
     <triangle v1="11665" v2="2499" v3="2501" />
     <triangle v1="2487" v2="11666" v3="2485" />
     <triangle v1="2485" v2="11666" v3="11667" />
     <triangle v1="11667" v2="11666" v3="11668" />
     <triangle v1="11667" v2="11668" v3="11669" />
     <triangle v1="11669" v2="11668" v3="11670" />
     <triangle v1="11669" v2="11670" v3="11671" />
     <triangle v1="11671" v2="11670" v3="11672" />
     <triangle v1="11672" v2="11670" v3="11673" />
     <triangle v1="11672" v2="11673" v3="11674" />
     <triangle v1="11674" v2="11673" v3="11675" />
     <triangle v1="11674" v2="11675" v3="3423" />
     <triangle v1="3423" v2="11675" v3="3421" />
     <triangle v1="3407" v2="3409" v3="11676" />
     <triangle v1="11676" v2="3409" v3="11677" />
     <triangle v1="11676" v2="11677" v3="11678" />
     <triangle v1="11678" v2="11677" v3="11659" />
     <triangle v1="11678" v2="11659" v3="11661" />
     <triangle v1="2419" v2="11679" v3="2421" />
     <triangle v1="2421" v2="11679" v3="11680" />
     <triangle v1="11680" v2="11679" v3="11681" />
     <triangle v1="11680" v2="11681" v3="11682" />
     <triangle v1="11682" v2="11681" v3="11683" />
     <triangle v1="11682" v2="11683" v3="11684" />
     <triangle v1="11684" v2="11683" v3="11685" />
     <triangle v1="11685" v2="11683" v3="11686" />
     <triangle v1="11685" v2="11686" v3="11687" />
     <triangle v1="11687" v2="11686" v3="11688" />
     <triangle v1="11687" v2="11688" v3="2963" />
     <triangle v1="2963" v2="11688" v3="2961" />
     <triangle v1="8125" v2="8126" v3="11689" />
     <triangle v1="11689" v2="8126" v3="11690" />
     <triangle v1="11689" v2="11690" v3="11691" />
     <triangle v1="11691" v2="11690" v3="11692" />
     <triangle v1="11691" v2="11692" v3="11693" />
     <triangle v1="11693" v2="11692" v3="11694" />
     <triangle v1="11693" v2="11694" v3="11695" />
     <triangle v1="11695" v2="11694" v3="11696" />
     <triangle v1="11695" v2="11696" v3="11697" />
     <triangle v1="11697" v2="11696" v3="11698" />
     <triangle v1="11697" v2="11698" v3="11699" />
     <triangle v1="11699" v2="11698" v3="11700" />
     <triangle v1="11699" v2="11700" v3="11701" />
     <triangle v1="11701" v2="11700" v3="11702" />
     <triangle v1="11701" v2="11702" v3="11703" />
     <triangle v1="11703" v2="11702" v3="11704" />
     <triangle v1="11703" v2="11704" v3="11705" />
     <triangle v1="11705" v2="11704" v3="11706" />
     <triangle v1="11705" v2="11706" v3="11707" />
     <triangle v1="11707" v2="11706" v3="11708" />
     <triangle v1="11707" v2="11708" v3="11709" />
     <triangle v1="11709" v2="11708" v3="11710" />
     <triangle v1="11709" v2="11710" v3="11711" />
     <triangle v1="11711" v2="11710" v3="11712" />
     <triangle v1="11711" v2="11712" v3="11713" />
     <triangle v1="11713" v2="11712" v3="11714" />
     <triangle v1="11713" v2="11714" v3="11715" />
     <triangle v1="11715" v2="11714" v3="11716" />
     <triangle v1="11715" v2="11716" v3="11717" />
     <triangle v1="11717" v2="11716" v3="11718" />
     <triangle v1="11717" v2="11718" v3="11719" />
     <triangle v1="11719" v2="11718" v3="11720" />
     <triangle v1="11719" v2="11720" v3="11721" />
     <triangle v1="11721" v2="11720" v3="11722" />
     <triangle v1="11721" v2="11722" v3="11723" />
     <triangle v1="11723" v2="11722" v3="11724" />
     <triangle v1="11723" v2="11724" v3="11725" />
     <triangle v1="11725" v2="11724" v3="11726" />
     <triangle v1="11725" v2="11726" v3="10586" />
     <triangle v1="10586" v2="11726" v3="10584" />
     <triangle v1="11700" v2="11727" v3="11702" />
     <triangle v1="11702" v2="11727" v3="11728" />
     <triangle v1="11728" v2="11727" v3="11729" />
     <triangle v1="11728" v2="11729" v3="11730" />
     <triangle v1="11730" v2="11729" v3="11731" />
     <triangle v1="11730" v2="11731" v3="11732" />
     <triangle v1="11732" v2="11731" v3="11733" />
     <triangle v1="11733" v2="11731" v3="11734" />
     <triangle v1="11733" v2="11734" v3="11735" />
     <triangle v1="11735" v2="11734" v3="11736" />
     <triangle v1="11735" v2="11736" v3="2063" />
     <triangle v1="2063" v2="11736" v3="2061" />
     <triangle v1="2049" v2="11737" v3="611" />
     <triangle v1="611" v2="11737" v3="11738" />
     <triangle v1="611" v2="11738" v3="6323" />
     <triangle v1="8067" v2="11739" v3="8069" />
     <triangle v1="8069" v2="11739" v3="11740" />
     <triangle v1="11740" v2="11739" v3="11741" />
     <triangle v1="11740" v2="11741" v3="11742" />
     <triangle v1="11742" v2="11741" v3="11743" />
     <triangle v1="11742" v2="11743" v3="11744" />
     <triangle v1="11744" v2="11743" v3="11745" />
     <triangle v1="11745" v2="11743" v3="11746" />
     <triangle v1="11745" v2="11746" v3="11747" />
     <triangle v1="11747" v2="11746" v3="11748" />
     <triangle v1="11747" v2="11748" v3="11701" />
     <triangle v1="11701" v2="11748" v3="11699" />
     <triangle v1="6605" v2="10721" v3="701" />
     <triangle v1="10709" v2="11749" v3="10707" />
     <triangle v1="10707" v2="11749" v3="11750" />
     <triangle v1="11750" v2="11749" v3="11751" />
     <triangle v1="11750" v2="11751" v3="11752" />
     <triangle v1="11752" v2="11751" v3="11753" />
     <triangle v1="11752" v2="11753" v3="11754" />
     <triangle v1="11754" v2="11753" v3="11755" />
     <triangle v1="11755" v2="11753" v3="11756" />
     <triangle v1="11755" v2="11756" v3="11757" />
     <triangle v1="11757" v2="11756" v3="11758" />
     <triangle v1="11757" v2="11758" v3="4516" />
     <triangle v1="4516" v2="11758" v3="4518" />
     <triangle v1="4530" v2="11759" v3="699" />
     <triangle v1="699" v2="11759" v3="11760" />
     <triangle v1="699" v2="11760" v3="6603" />
     <triangle v1="5026" v2="3650" v3="421" />
     <triangle v1="3662" v2="11761" v3="3664" />
     <triangle v1="3664" v2="11761" v3="11762" />
     <triangle v1="11762" v2="11761" v3="11763" />
     <triangle v1="11762" v2="11763" v3="11764" />
     <triangle v1="11764" v2="11763" v3="11765" />
     <triangle v1="11764" v2="11765" v3="11766" />
     <triangle v1="11766" v2="11765" v3="11767" />
     <triangle v1="11767" v2="11765" v3="11768" />
     <triangle v1="11767" v2="11768" v3="11769" />
     <triangle v1="11769" v2="11768" v3="11770" />
     <triangle v1="11769" v2="11770" v3="4286" />
     <triangle v1="4286" v2="11770" v3="4284" />
     <triangle v1="4272" v2="11771" v3="419" />
     <triangle v1="419" v2="11771" v3="11772" />
     <triangle v1="419" v2="11772" v3="5024" />
     <triangle v1="3648" v2="1547" v3="253" />
     <triangle v1="1535" v2="11773" v3="1533" />
     <triangle v1="1533" v2="11773" v3="11774" />
     <triangle v1="11774" v2="11773" v3="11775" />
     <triangle v1="11774" v2="11775" v3="11776" />
     <triangle v1="11776" v2="11775" v3="11777" />
     <triangle v1="11776" v2="11777" v3="11778" />
     <triangle v1="11778" v2="11777" v3="11779" />
     <triangle v1="11779" v2="11777" v3="11780" />
     <triangle v1="11779" v2="11780" v3="11781" />
     <triangle v1="11781" v2="11780" v3="11782" />
     <triangle v1="11781" v2="11782" v3="3663" />
     <triangle v1="3663" v2="11782" v3="3661" />
     <triangle v1="3649" v2="11783" v3="251" />
     <triangle v1="251" v2="11783" v3="11784" />
     <triangle v1="251" v2="11784" v3="3646" />
     <triangle v1="6036" v2="11785" v3="493" />
     <triangle v1="493" v2="11785" v3="11786" />
     <triangle v1="493" v2="11786" v3="531" />
     <triangle v1="531" v2="11786" v3="11787" />
     <triangle v1="531" v2="11787" v3="11788" />
     <triangle v1="11786" v2="11785" v3="11789" />
     <triangle v1="11789" v2="11785" v3="11790" />
     <triangle v1="11789" v2="11790" v3="11791" />
     <triangle v1="11791" v2="11790" v3="11792" />
     <triangle v1="11791" v2="11792" v3="11793" />
     <triangle v1="11793" v2="11792" v3="11794" />
     <triangle v1="11793" v2="11794" v3="11795" />
     <triangle v1="11795" v2="11794" v3="11796" />
     <triangle v1="11795" v2="11796" v3="11797" />
     <triangle v1="11797" v2="11796" v3="11798" />
     <triangle v1="11797" v2="11798" v3="11799" />
     <triangle v1="11799" v2="11798" v3="11800" />
     <triangle v1="11799" v2="11800" v3="11801" />
     <triangle v1="11801" v2="11800" v3="11802" />
     <triangle v1="11801" v2="11802" v3="11803" />
     <triangle v1="11803" v2="11802" v3="11804" />
     <triangle v1="11803" v2="11804" v3="11805" />
     <triangle v1="11805" v2="11804" v3="11806" />
     <triangle v1="11805" v2="11806" v3="11807" />
     <triangle v1="11807" v2="11806" v3="11808" />
     <triangle v1="11807" v2="11808" v3="11809" />
     <triangle v1="11809" v2="11808" v3="11810" />
     <triangle v1="11809" v2="11810" v3="11811" />
     <triangle v1="11811" v2="11810" v3="11812" />
     <triangle v1="11811" v2="11812" v3="11813" />
     <triangle v1="11813" v2="11812" v3="11814" />
     <triangle v1="11813" v2="11814" v3="11815" />
     <triangle v1="11815" v2="11814" v3="11816" />
     <triangle v1="11815" v2="11816" v3="11817" />
     <triangle v1="11817" v2="11816" v3="11818" />
     <triangle v1="11817" v2="11818" v3="11819" />
     <triangle v1="11819" v2="11818" v3="11820" />
     <triangle v1="11819" v2="11820" v3="11821" />
     <triangle v1="11821" v2="11820" v3="11822" />
     <triangle v1="11821" v2="11822" v3="11823" />
     <triangle v1="11823" v2="11822" v3="11824" />
     <triangle v1="11823" v2="11824" v3="11825" />
     <triangle v1="11825" v2="11824" v3="11826" />
     <triangle v1="11825" v2="11826" v3="11827" />
     <triangle v1="11827" v2="11826" v3="11828" />
     <triangle v1="11827" v2="11828" v3="11829" />
     <triangle v1="11829" v2="11828" v3="11830" />
     <triangle v1="11829" v2="11830" v3="11831" />
     <triangle v1="11831" v2="11830" v3="11832" />
     <triangle v1="11831" v2="11832" v3="11833" />
     <triangle v1="11833" v2="11832" v3="11834" />
     <triangle v1="11833" v2="11834" v3="11835" />
     <triangle v1="11835" v2="11834" v3="11836" />
     <triangle v1="11835" v2="11836" v3="11837" />
     <triangle v1="11837" v2="11836" v3="11838" />
     <triangle v1="11837" v2="11838" v3="11839" />
     <triangle v1="11839" v2="11838" v3="11840" />
     <triangle v1="11839" v2="11840" v3="11841" />
     <triangle v1="11841" v2="11840" v3="11842" />
     <triangle v1="11841" v2="11842" v3="11843" />
     <triangle v1="11843" v2="11842" v3="11844" />
     <triangle v1="11843" v2="11844" v3="5436" />
     <triangle v1="5436" v2="11844" v3="11845" />
     <triangle v1="5436" v2="11845" v3="769" />
     <triangle v1="769" v2="11845" v3="11846" />
     <triangle v1="769" v2="11846" v3="5863" />
     <triangle v1="11800" v2="11847" v3="11802" />
     <triangle v1="11802" v2="11847" v3="11848" />
     <triangle v1="11848" v2="11847" v3="11849" />
     <triangle v1="11848" v2="11849" v3="11850" />
     <triangle v1="11850" v2="11849" v3="11851" />
     <triangle v1="11850" v2="11851" v3="11852" />
     <triangle v1="11852" v2="11851" v3="11853" />
     <triangle v1="11853" v2="11851" v3="11854" />
     <triangle v1="11853" v2="11854" v3="11855" />
     <triangle v1="11855" v2="11854" v3="11856" />
     <triangle v1="11855" v2="11856" v3="5819" />
     <triangle v1="5819" v2="11856" v3="5817" />
     <triangle v1="5805" v2="11857" v3="491" />
     <triangle v1="491" v2="11857" v3="11858" />
     <triangle v1="491" v2="11858" v3="6034" />
     <triangle v1="5442" v2="5244" v3="445" />
     <triangle v1="5256" v2="11859" v3="5258" />
     <triangle v1="5258" v2="11859" v3="11860" />
     <triangle v1="11860" v2="11859" v3="11861" />
     <triangle v1="11860" v2="11861" v3="11862" />
     <triangle v1="11862" v2="11861" v3="11863" />
     <triangle v1="11862" v2="11863" v3="11864" />
     <triangle v1="11864" v2="11863" v3="11865" />
     <triangle v1="11865" v2="11863" v3="11866" />
     <triangle v1="11865" v2="11866" v3="11867" />
     <triangle v1="11867" v2="11866" v3="11868" />
     <triangle v1="11867" v2="11868" v3="5390" />
     <triangle v1="5390" v2="11868" v3="5388" />
     <triangle v1="5376" v2="11869" v3="443" />
     <triangle v1="443" v2="11869" v3="11870" />
     <triangle v1="443" v2="11870" v3="5440" />
     <triangle v1="6310" v2="6703" v3="597" />
     <triangle v1="6691" v2="11871" v3="6689" />
     <triangle v1="6689" v2="11871" v3="11872" />
     <triangle v1="11872" v2="11871" v3="11873" />
     <triangle v1="11872" v2="11873" v3="11874" />
     <triangle v1="11874" v2="11873" v3="11875" />
     <triangle v1="11874" v2="11875" v3="11876" />
     <triangle v1="11876" v2="11875" v3="11877" />
     <triangle v1="11877" v2="11875" v3="11878" />
     <triangle v1="11877" v2="11878" v3="11879" />
     <triangle v1="11879" v2="11878" v3="11880" />
     <triangle v1="11879" v2="11880" v3="8068" />
     <triangle v1="8068" v2="11880" v3="8066" />
     <triangle v1="8055" v2="11881" v3="595" />
     <triangle v1="595" v2="11881" v3="11882" />
     <triangle v1="595" v2="11882" v3="6308" />
     <triangle v1="10695" v2="11883" v3="10693" />
     <triangle v1="10693" v2="11883" v3="11884" />
     <triangle v1="11884" v2="11883" v3="11885" />
     <triangle v1="11884" v2="11885" v3="11886" />
     <triangle v1="11886" v2="11885" v3="11887" />
     <triangle v1="11886" v2="11887" v3="11888" />
     <triangle v1="11888" v2="11887" v3="11889" />
     <triangle v1="11889" v2="11887" v3="11890" />
     <triangle v1="11889" v2="11890" v3="11891" />
     <triangle v1="11891" v2="11890" v3="11892" />
     <triangle v1="11891" v2="11892" v3="4502" />
     <triangle v1="4502" v2="11892" v3="4504" />
     <triangle v1="4299" v2="11893" v3="4301" />
     <triangle v1="4301" v2="11893" v3="11894" />
     <triangle v1="11894" v2="11893" v3="11895" />
     <triangle v1="11894" v2="11895" v3="11896" />
     <triangle v1="11896" v2="11895" v3="11897" />
     <triangle v1="11896" v2="11897" v3="11898" />
     <triangle v1="11898" v2="11897" v3="11899" />
     <triangle v1="11899" v2="11897" v3="11900" />
     <triangle v1="11899" v2="11900" v3="11901" />
     <triangle v1="11901" v2="11900" v3="11902" />
     <triangle v1="11901" v2="11902" v3="3743" />
     <triangle v1="3743" v2="11902" v3="3745" />
     <triangle v1="3221" v2="3148" v3="125" />
     <triangle v1="3160" v2="11903" v3="3162" />
     <triangle v1="3162" v2="11903" v3="11904" />
     <triangle v1="11904" v2="11903" v3="11905" />
     <triangle v1="11904" v2="11905" v3="11906" />
     <triangle v1="11906" v2="11905" v3="11907" />
     <triangle v1="11906" v2="11907" v3="11908" />
     <triangle v1="11908" v2="11907" v3="11909" />
     <triangle v1="11909" v2="11907" v3="11910" />
     <triangle v1="11909" v2="11910" v3="11911" />
     <triangle v1="11911" v2="11910" v3="11912" />
     <triangle v1="11911" v2="11912" v3="2158" />
     <triangle v1="2158" v2="11912" v3="2160" />
     <triangle v1="2172" v2="11913" v3="123" />
     <triangle v1="123" v2="11913" v3="11914" />
     <triangle v1="123" v2="11914" v3="3219" />
     <triangle v1="3385" v2="2936" v3="165" />
     <triangle v1="2948" v2="11915" v3="2950" />
     <triangle v1="2950" v2="11915" v3="11916" />
     <triangle v1="11916" v2="11915" v3="11917" />
     <triangle v1="11916" v2="11917" v3="11918" />
     <triangle v1="11918" v2="11917" v3="11919" />
     <triangle v1="11918" v2="11919" v3="11920" />
     <triangle v1="11920" v2="11919" v3="11921" />
     <triangle v1="11921" v2="11919" v3="11922" />
     <triangle v1="11921" v2="11922" v3="11923" />
     <triangle v1="11923" v2="11922" v3="11924" />
     <triangle v1="11923" v2="11924" v3="2500" />
     <triangle v1="2500" v2="11924" v3="2502" />
     <triangle v1="2514" v2="11925" v3="163" />
     <triangle v1="163" v2="11925" v3="11926" />
     <triangle v1="163" v2="11926" v3="3383" />
     <triangle v1="11927" v2="11928" v3="11929" />
     <triangle v1="11929" v2="11928" v3="11930" />
     <triangle v1="11929" v2="11930" v3="11931" />
     <triangle v1="11931" v2="11930" v3="11932" />
     <triangle v1="11931" v2="11932" v3="11933" />
     <triangle v1="11933" v2="11932" v3="2964" />
     <triangle v1="11933" v2="2964" v3="2962" />
     <triangle v1="2976" v2="11934" v3="2978" />
     <triangle v1="2978" v2="11934" v3="11935" />
     <triangle v1="11935" v2="11934" v3="11936" />
     <triangle v1="11935" v2="11936" v3="11937" />
     <triangle v1="11937" v2="11936" v3="11938" />
     <triangle v1="11937" v2="11938" v3="11939" />
     <triangle v1="11939" v2="11938" v3="11940" />
     <triangle v1="11940" v2="11938" v3="11941" />
     <triangle v1="11940" v2="11941" v3="11942" />
     <triangle v1="11942" v2="11941" v3="11943" />
     <triangle v1="11942" v2="11943" v3="2472" />
     <triangle v1="2472" v2="11943" v3="2474" />
     <triangle v1="2488" v2="2486" v3="11944" />
     <triangle v1="11944" v2="2486" v3="11945" />
     <triangle v1="11944" v2="11945" v3="11946" />
     <triangle v1="11946" v2="11945" v3="11927" />
     <triangle v1="11946" v2="11927" v3="11929" />
     <triangle v1="2433" v2="11947" v3="2435" />
     <triangle v1="2435" v2="11947" v3="11948" />
     <triangle v1="11948" v2="11947" v3="11949" />
     <triangle v1="11948" v2="11949" v3="11950" />
     <triangle v1="11950" v2="11949" v3="11951" />
     <triangle v1="11950" v2="11951" v3="11952" />
     <triangle v1="11952" v2="11951" v3="11953" />
     <triangle v1="11953" v2="11951" v3="11954" />
     <triangle v1="11953" v2="11954" v3="11955" />
     <triangle v1="11955" v2="11954" v3="11956" />
     <triangle v1="11955" v2="11956" v3="2977" />
     <triangle v1="2977" v2="11956" v3="2975" />
     <triangle v1="11957" v2="11958" v3="11959" />
     <triangle v1="11959" v2="11958" v3="11960" />
     <triangle v1="11959" v2="11960" v3="11961" />
     <triangle v1="11961" v2="11960" v3="11962" />
     <triangle v1="11961" v2="11962" v3="11963" />
     <triangle v1="11963" v2="11962" v3="2143" />
     <triangle v1="11963" v2="2143" v3="2145" />
     <triangle v1="2418" v2="2420" v3="11964" />
     <triangle v1="11964" v2="2420" v3="11965" />
     <triangle v1="11964" v2="11965" v3="11966" />
     <triangle v1="11966" v2="11965" v3="11957" />
     <triangle v1="11966" v2="11957" v3="11959" />
     <triangle v1="5872" v2="5806" v3="469" />
     <triangle v1="5874" v2="11967" v3="467" />
     <triangle v1="467" v2="11967" v3="11968" />
     <triangle v1="467" v2="11968" v3="11969" />
     <triangle v1="11969" v2="11970" v3="467" />
     <triangle v1="467" v2="11970" v3="5870" />
     <triangle v1="3394" v2="2513" v3="181" />
     <triangle v1="3395" v2="11971" v3="179" />
     <triangle v1="179" v2="11971" v3="11972" />
     <triangle v1="179" v2="11972" v3="3392" />
     <triangle v1="4926" v2="1429" v3="381" />
     <triangle v1="1441" v2="11973" v3="1443" />
     <triangle v1="1443" v2="11973" v3="11974" />
     <triangle v1="11974" v2="11973" v3="11975" />
     <triangle v1="11974" v2="11975" v3="11976" />
     <triangle v1="11976" v2="11975" v3="11977" />
     <triangle v1="11976" v2="11977" v3="11978" />
     <triangle v1="11978" v2="11977" v3="11979" />
     <triangle v1="11979" v2="11977" v3="11980" />
     <triangle v1="11979" v2="11980" v3="11981" />
     <triangle v1="11981" v2="11980" v3="11982" />
     <triangle v1="11981" v2="11982" v3="1534" />
     <triangle v1="1534" v2="11982" v3="1536" />
     <triangle v1="1548" v2="11983" v3="379" />
     <triangle v1="379" v2="11983" v3="11984" />
     <triangle v1="379" v2="11984" v3="4924" />
     <triangle v1="6611" v2="4529" v3="717" />
     <triangle v1="4517" v2="11985" v3="4515" />
     <triangle v1="4515" v2="11985" v3="11986" />
     <triangle v1="11986" v2="11985" v3="11987" />
     <triangle v1="11986" v2="11987" v3="11988" />
     <triangle v1="11988" v2="11987" v3="11989" />
     <triangle v1="11988" v2="11989" v3="11990" />
     <triangle v1="11990" v2="11989" v3="11991" />
     <triangle v1="11991" v2="11989" v3="11992" />
     <triangle v1="11991" v2="11992" v3="11993" />
     <triangle v1="11993" v2="11992" v3="11994" />
     <triangle v1="11993" v2="11994" v3="6690" />
     <triangle v1="6690" v2="11994" v3="6692" />
     <triangle v1="6704" v2="11995" v3="715" />
     <triangle v1="715" v2="11995" v3="11996" />
     <triangle v1="715" v2="11996" v3="6609" />
     <triangle v1="4920" v2="3770" v3="373" />
     <triangle v1="3758" v2="11997" v3="3756" />
     <triangle v1="3756" v2="11997" v3="11998" />
     <triangle v1="11998" v2="11997" v3="11999" />
     <triangle v1="11998" v2="11999" v3="12000" />
     <triangle v1="12000" v2="11999" v3="12001" />
     <triangle v1="12000" v2="12001" v3="12002" />
     <triangle v1="12002" v2="12001" v3="12003" />
     <triangle v1="12003" v2="12001" v3="12004" />
     <triangle v1="12003" v2="12004" v3="12005" />
     <triangle v1="12005" v2="12004" v3="12006" />
     <triangle v1="12005" v2="12006" v3="4422" />
     <triangle v1="4422" v2="12006" v3="4420" />
     <triangle v1="4408" v2="12007" v3="371" />
     <triangle v1="371" v2="12007" v3="12008" />
     <triangle v1="371" v2="12008" v3="4918" />
     <triangle v1="1188" v2="11655" v3="13" />
     <triangle v1="11642" v2="11644" v3="12009" />
     <triangle v1="12009" v2="11644" v3="12010" />
     <triangle v1="12009" v2="12010" v3="12011" />
     <triangle v1="12011" v2="12010" v3="12012" />
     <triangle v1="12011" v2="12012" v3="12013" />
     <triangle v1="12013" v2="12012" v3="12014" />
     <triangle v1="12013" v2="12014" v3="12015" />
     <triangle v1="12015" v2="12014" v3="12016" />
     <triangle v1="12016" v2="12014" v3="12017" />
     <triangle v1="12016" v2="12017" v3="12018" />
     <triangle v1="12018" v2="12017" v3="12019" />
     <triangle v1="12018" v2="12019" v3="1203" />
     <triangle v1="1203" v2="12019" v3="1201" />
     <triangle v1="1189" v2="12020" v3="11" />
     <triangle v1="11" v2="12020" v3="12021" />
     <triangle v1="11" v2="12021" v3="1186" />
     <triangle v1="11814" v2="12022" v3="11816" />
     <triangle v1="11816" v2="12022" v3="12023" />
     <triangle v1="12023" v2="12022" v3="12024" />
     <triangle v1="12023" v2="12024" v3="12025" />
     <triangle v1="12025" v2="12024" v3="12026" />
     <triangle v1="12025" v2="12026" v3="12027" />
     <triangle v1="12027" v2="12026" v3="12028" />
     <triangle v1="12028" v2="12026" v3="12029" />
     <triangle v1="12028" v2="12029" v3="12030" />
     <triangle v1="12030" v2="12029" v3="12031" />
     <triangle v1="12030" v2="12031" v3="5833" />
     <triangle v1="5833" v2="12031" v3="5831" />
     <triangle v1="6057" v2="5377" v3="533" />
     <triangle v1="5389" v2="12032" v3="5391" />
     <triangle v1="5391" v2="12032" v3="12033" />
     <triangle v1="12033" v2="12032" v3="12034" />
     <triangle v1="12033" v2="12034" v3="12035" />
     <triangle v1="12035" v2="12034" v3="12036" />
     <triangle v1="12035" v2="12036" v3="12037" />
     <triangle v1="12037" v2="12036" v3="12038" />
     <triangle v1="12038" v2="12036" v3="12039" />
     <triangle v1="12038" v2="12039" v3="12040" />
     <triangle v1="12040" v2="12039" v3="12041" />
     <triangle v1="12040" v2="12041" v3="11801" />
     <triangle v1="11801" v2="12041" v3="11799" />
     <triangle v1="11788" v2="6055" v3="531" />
     <triangle v1="6617" v2="4409" v3="733" />
     <triangle v1="4421" v2="12042" v3="4423" />
     <triangle v1="4423" v2="12042" v3="12043" />
     <triangle v1="12043" v2="12042" v3="12044" />
     <triangle v1="12043" v2="12044" v3="12045" />
     <triangle v1="12045" v2="12044" v3="12046" />
     <triangle v1="12045" v2="12046" v3="12047" />
     <triangle v1="12047" v2="12046" v3="12048" />
     <triangle v1="12048" v2="12046" v3="12049" />
     <triangle v1="12048" v2="12049" v3="12050" />
     <triangle v1="12050" v2="12049" v3="12051" />
     <triangle v1="12050" v2="12051" v3="10708" />
     <triangle v1="10708" v2="12051" v3="10710" />
     <triangle v1="10722" v2="12052" v3="731" />
     <triangle v1="731" v2="12052" v3="12053" />
     <triangle v1="731" v2="12053" v3="6615" />
     <triangle v1="5270" v2="12054" v3="5272" />
     <triangle v1="5272" v2="12054" v3="12055" />
     <triangle v1="12055" v2="12054" v3="12056" />
     <triangle v1="12055" v2="12056" v3="12057" />
     <triangle v1="12057" v2="12056" v3="12058" />
     <triangle v1="12057" v2="12058" v3="12059" />
     <triangle v1="12059" v2="12058" v3="12060" />
     <triangle v1="12060" v2="12058" v3="12061" />
     <triangle v1="12060" v2="12061" v3="12062" />
     <triangle v1="12062" v2="12061" v3="12063" />
     <triangle v1="12062" v2="12063" v3="5404" />
     <triangle v1="5404" v2="12063" v3="5402" />
     <triangle v1="6096" v2="2050" v3="589" />
     <triangle v1="2062" v2="12064" v3="2064" />
     <triangle v1="2064" v2="12064" v3="12065" />
     <triangle v1="12065" v2="12064" v3="12066" />
     <triangle v1="12065" v2="12066" v3="12067" />
     <triangle v1="12067" v2="12066" v3="12068" />
     <triangle v1="12067" v2="12068" v3="12069" />
     <triangle v1="12069" v2="12068" v3="12070" />
     <triangle v1="12070" v2="12068" v3="12071" />
     <triangle v1="12070" v2="12071" v3="12072" />
     <triangle v1="12072" v2="12071" v3="12073" />
     <triangle v1="12072" v2="12073" v3="3161" />
     <triangle v1="3161" v2="12073" v3="3159" />
     <triangle v1="3147" v2="12074" v3="587" />
     <triangle v1="587" v2="12074" v3="12075" />
     <triangle v1="587" v2="12075" v3="6094" />
     <triangle v1="5403" v2="12076" v3="5405" />
     <triangle v1="5405" v2="12076" v3="12077" />
     <triangle v1="12077" v2="12076" v3="12078" />
     <triangle v1="12077" v2="12078" v3="12079" />
     <triangle v1="12079" v2="12078" v3="12080" />
     <triangle v1="12079" v2="12080" v3="12081" />
     <triangle v1="12081" v2="12080" v3="12082" />
     <triangle v1="12082" v2="12080" v3="12083" />
     <triangle v1="12082" v2="12083" v3="12084" />
     <triangle v1="12084" v2="12083" v3="12085" />
     <triangle v1="12084" v2="12085" v3="11815" />
     <triangle v1="11815" v2="12085" v3="11813" />
     <triangle v1="3422" v2="12086" v3="3424" />
     <triangle v1="3424" v2="12086" v3="12087" />
     <triangle v1="12087" v2="12086" v3="12088" />
     <triangle v1="12087" v2="12088" v3="12089" />
     <triangle v1="12089" v2="12088" v3="12090" />
     <triangle v1="12089" v2="12090" v3="12091" />
     <triangle v1="12091" v2="12090" v3="12092" />
     <triangle v1="12092" v2="12090" v3="12093" />
     <triangle v1="12092" v2="12093" v3="12094" />
     <triangle v1="12094" v2="12093" v3="12095" />
     <triangle v1="12094" v2="12095" v3="5271" />
     <triangle v1="5271" v2="12095" v3="5269" />
     <triangle v1="3174" v2="12096" v3="3176" />
     <triangle v1="3176" v2="12096" v3="12097" />
     <triangle v1="12097" v2="12096" v3="12098" />
     <triangle v1="12097" v2="12098" v3="12099" />
     <triangle v1="12099" v2="12098" v3="12100" />
     <triangle v1="12099" v2="12100" v3="12101" />
     <triangle v1="12101" v2="12100" v3="12102" />
     <triangle v1="12102" v2="12100" v3="12103" />
     <triangle v1="12102" v2="12103" v3="12104" />
     <triangle v1="12104" v2="12103" v3="12105" />
     <triangle v1="12104" v2="12105" v3="2144" />
     <triangle v1="2144" v2="12105" v3="2146" />
     <triangle v1="2076" v2="12106" v3="2078" />
     <triangle v1="2078" v2="12106" v3="12107" />
     <triangle v1="12107" v2="12106" v3="12108" />
     <triangle v1="12107" v2="12108" v3="12109" />
     <triangle v1="12109" v2="12108" v3="12110" />
     <triangle v1="12109" v2="12110" v3="12111" />
     <triangle v1="12111" v2="12110" v3="12112" />
     <triangle v1="12112" v2="12110" v3="12113" />
     <triangle v1="12112" v2="12113" v3="12114" />
     <triangle v1="12114" v2="12113" v3="12115" />
     <triangle v1="12114" v2="12115" v3="3175" />
     <triangle v1="3175" v2="12115" v3="3173" />
     <triangle v1="6677" v2="12116" v3="6675" />
     <triangle v1="6675" v2="12116" v3="12117" />
     <triangle v1="12117" v2="12116" v3="12118" />
     <triangle v1="12117" v2="12118" v3="12119" />
     <triangle v1="12119" v2="12118" v3="12120" />
     <triangle v1="12119" v2="12120" v3="12121" />
     <triangle v1="12121" v2="12120" v3="12122" />
     <triangle v1="12122" v2="12120" v3="12123" />
     <triangle v1="12122" v2="12123" v3="12124" />
     <triangle v1="12124" v2="12123" v3="12125" />
     <triangle v1="12124" v2="12125" v3="8082" />
     <triangle v1="8082" v2="12125" v3="8080" />
     <triangle v1="4503" v2="12126" v3="4501" />
     <triangle v1="4501" v2="12126" v3="12127" />
     <triangle v1="12127" v2="12126" v3="12128" />
     <triangle v1="12127" v2="12128" v3="12129" />
     <triangle v1="12129" v2="12128" v3="12130" />
     <triangle v1="12129" v2="12130" v3="12131" />
     <triangle v1="12131" v2="12130" v3="12132" />
     <triangle v1="12132" v2="12130" v3="12133" />
     <triangle v1="12132" v2="12133" v3="12134" />
     <triangle v1="12134" v2="12133" v3="12135" />
     <triangle v1="12134" v2="12135" v3="6676" />
     <triangle v1="6676" v2="12135" v3="6678" />
     <triangle v1="4435" v2="12136" v3="4437" />
     <triangle v1="4437" v2="12136" v3="12137" />
     <triangle v1="12137" v2="12136" v3="12138" />
     <triangle v1="12137" v2="12138" v3="12139" />
     <triangle v1="12139" v2="12138" v3="12140" />
     <triangle v1="12139" v2="12140" v3="12141" />
     <triangle v1="12141" v2="12140" v3="12142" />
     <triangle v1="12142" v2="12140" v3="12143" />
     <triangle v1="12142" v2="12143" v3="12144" />
     <triangle v1="12144" v2="12143" v3="12145" />
     <triangle v1="12144" v2="12145" v3="10694" />
     <triangle v1="10694" v2="12145" v3="10696" />
     <triangle v1="3744" v2="12146" v3="3742" />
     <triangle v1="3742" v2="12146" v3="12147" />
     <triangle v1="12147" v2="12146" v3="12148" />
     <triangle v1="12147" v2="12148" v3="12149" />
     <triangle v1="12149" v2="12148" v3="12150" />
     <triangle v1="12149" v2="12150" v3="12151" />
     <triangle v1="12151" v2="12150" v3="12152" />
     <triangle v1="12152" v2="12150" v3="12153" />
     <triangle v1="12152" v2="12153" v3="12154" />
     <triangle v1="12154" v2="12153" v3="12155" />
     <triangle v1="12154" v2="12155" v3="4436" />
     <triangle v1="4436" v2="12155" v3="4434" />
     <triangle v1="3676" v2="12156" v3="3678" />
     <triangle v1="3678" v2="12156" v3="12157" />
     <triangle v1="12157" v2="12156" v3="12158" />
     <triangle v1="12157" v2="12158" v3="12159" />
     <triangle v1="12159" v2="12158" v3="12160" />
     <triangle v1="12159" v2="12160" v3="12161" />
     <triangle v1="12161" v2="12160" v3="12162" />
     <triangle v1="12162" v2="12160" v3="12163" />
     <triangle v1="12162" v2="12163" v3="12164" />
     <triangle v1="12164" v2="12163" v3="12165" />
     <triangle v1="12164" v2="12165" v3="4300" />
     <triangle v1="4300" v2="12165" v3="4298" />
     <triangle v1="1521" v2="12166" v3="1519" />
     <triangle v1="1519" v2="12166" v3="12167" />
     <triangle v1="12167" v2="12166" v3="12168" />
     <triangle v1="12167" v2="12168" v3="12169" />
     <triangle v1="12169" v2="12168" v3="12170" />
     <triangle v1="12169" v2="12170" v3="12171" />
     <triangle v1="12171" v2="12170" v3="12172" />
     <triangle v1="12172" v2="12170" v3="12173" />
     <triangle v1="12172" v2="12173" v3="12174" />
     <triangle v1="12174" v2="12173" v3="12175" />
     <triangle v1="12174" v2="12175" v3="3677" />
     <triangle v1="3677" v2="12175" v3="3675" />
     <triangle v1="11642" v2="12009" v3="12176" />
     <triangle v1="12176" v2="12009" v3="12177" />
     <triangle v1="12176" v2="12177" v3="12178" />
     <triangle v1="12178" v2="12177" v3="12179" />
     <triangle v1="12178" v2="12179" v3="12180" />
     <triangle v1="12180" v2="12179" v3="12181" />
     <triangle v1="12180" v2="12181" v3="12182" />
     <triangle v1="12182" v2="12181" v3="12183" />
     <triangle v1="12182" v2="12183" v3="12184" />
     <triangle v1="12184" v2="12183" v3="12185" />
     <triangle v1="12184" v2="12185" v3="12186" />
     <triangle v1="12186" v2="12185" v3="12187" />
     <triangle v1="12186" v2="12187" v3="12188" />
     <triangle v1="12188" v2="12187" v3="12189" />
     <triangle v1="12188" v2="12189" v3="12190" />
     <triangle v1="12190" v2="12189" v3="12191" />
     <triangle v1="12190" v2="12191" v3="12192" />
     <triangle v1="12192" v2="12191" v3="12193" />
     <triangle v1="12192" v2="12193" v3="12194" />
     <triangle v1="12194" v2="12193" v3="12195" />
     <triangle v1="12194" v2="12195" v3="12196" />
     <triangle v1="12196" v2="12195" v3="12197" />
     <triangle v1="12196" v2="12197" v3="12198" />
     <triangle v1="12198" v2="12197" v3="12199" />
     <triangle v1="12198" v2="12199" v3="10736" />
     <triangle v1="10736" v2="12199" v3="10734" />
     <triangle v1="12187" v2="12200" v3="12189" />
     <triangle v1="12189" v2="12200" v3="12201" />
     <triangle v1="12201" v2="12200" v3="12202" />
     <triangle v1="12201" v2="12202" v3="12203" />
     <triangle v1="12203" v2="12202" v3="12204" />
     <triangle v1="12203" v2="12204" v3="12205" />
     <triangle v1="12205" v2="12204" v3="12206" />
     <triangle v1="12206" v2="12204" v3="12207" />
     <triangle v1="12206" v2="12207" v3="12208" />
     <triangle v1="12208" v2="12207" v3="12209" />
     <triangle v1="12208" v2="12209" v3="1217" />
     <triangle v1="1217" v2="12209" v3="1215" />
     <triangle v1="5846" v2="12210" v3="5848" />
     <triangle v1="5848" v2="12210" v3="12211" />
     <triangle v1="12211" v2="12210" v3="12212" />
     <triangle v1="12211" v2="12212" v3="12213" />
     <triangle v1="12213" v2="12212" v3="12214" />
     <triangle v1="12213" v2="12214" v3="12215" />
     <triangle v1="12215" v2="12214" v3="12216" />
     <triangle v1="12216" v2="12214" v3="12217" />
     <triangle v1="12216" v2="12217" v3="12218" />
     <triangle v1="12218" v2="12217" v3="12219" />
     <triangle v1="12218" v2="12219" v3="12220" />
     <triangle v1="12218" v2="12220" v3="12221" />
     <triangle v1="12221" v2="12220" v3="12222" />
     <triangle v1="12221" v2="12222" v3="11543" />
     <triangle v1="11543" v2="12222" v3="11541" />
     <triangle v1="11828" v2="12223" v3="11830" />
     <triangle v1="11830" v2="12223" v3="12224" />
     <triangle v1="12224" v2="12223" v3="12225" />
     <triangle v1="12224" v2="12225" v3="12226" />
     <triangle v1="12226" v2="12225" v3="12227" />
     <triangle v1="12226" v2="12227" v3="12228" />
     <triangle v1="12228" v2="12227" v3="12229" />
     <triangle v1="12229" v2="12227" v3="12230" />
     <triangle v1="12229" v2="12230" v3="12231" />
     <triangle v1="12231" v2="12230" v3="12232" />
     <triangle v1="12231" v2="12232" v3="5847" />
     <triangle v1="5847" v2="12232" v3="5845" />
     <triangle v1="5417" v2="12233" v3="5419" />
     <triangle v1="5419" v2="12233" v3="12234" />
     <triangle v1="12234" v2="12233" v3="12235" />
     <triangle v1="12234" v2="12235" v3="12236" />
     <triangle v1="12236" v2="12235" v3="12237" />
     <triangle v1="12236" v2="12237" v3="12238" />
     <triangle v1="12238" v2="12237" v3="12239" />
     <triangle v1="12239" v2="12237" v3="12240" />
     <triangle v1="12239" v2="12240" v3="12241" />
     <triangle v1="12241" v2="12240" v3="12242" />
     <triangle v1="12241" v2="12242" v3="11829" />
     <triangle v1="11829" v2="12242" v3="11827" />
     <triangle v1="5284" v2="12243" v3="5286" />
     <triangle v1="5286" v2="12243" v3="12244" />
     <triangle v1="12244" v2="12243" v3="12245" />
     <triangle v1="12244" v2="12245" v3="12246" />
     <triangle v1="12246" v2="12245" v3="12247" />
     <triangle v1="12246" v2="12247" v3="12248" />
     <triangle v1="12248" v2="12247" v3="12249" />
     <triangle v1="12249" v2="12247" v3="12250" />
     <triangle v1="12249" v2="12250" v3="12251" />
     <triangle v1="12251" v2="12250" v3="12252" />
     <triangle v1="12251" v2="12252" v3="5418" />
     <triangle v1="5418" v2="12252" v3="5416" />
     <triangle v1="1455" v2="12253" v3="1457" />
     <triangle v1="1457" v2="12253" v3="12254" />
     <triangle v1="12254" v2="12253" v3="12255" />
     <triangle v1="12254" v2="12255" v3="12256" />
     <triangle v1="12256" v2="12255" v3="12257" />
     <triangle v1="12256" v2="12257" v3="12258" />
     <triangle v1="12258" v2="12257" v3="12259" />
     <triangle v1="12259" v2="12257" v3="12260" />
     <triangle v1="12259" v2="12260" v3="12261" />
     <triangle v1="12261" v2="12260" v3="12262" />
     <triangle v1="12261" v2="12262" v3="1520" />
     <triangle v1="1520" v2="12262" v3="1522" />
     <triangle v1="1216" v2="12263" v3="1218" />
     <triangle v1="1218" v2="12263" v3="12264" />
     <triangle v1="12264" v2="12263" v3="12265" />
     <triangle v1="12264" v2="12265" v3="12266" />
     <triangle v1="12266" v2="12265" v3="12267" />
     <triangle v1="12266" v2="12267" v3="12268" />
     <triangle v1="12268" v2="12267" v3="12269" />
     <triangle v1="12269" v2="12267" v3="12270" />
     <triangle v1="12269" v2="12270" v3="12271" />
     <triangle v1="12271" v2="12270" v3="12272" />
     <triangle v1="12271" v2="12272" v3="1456" />
     <triangle v1="1456" v2="12272" v3="1454" />
     <triangle v1="11714" v2="12273" v3="11716" />
     <triangle v1="11716" v2="12273" v3="12274" />
     <triangle v1="12274" v2="12273" v3="12275" />
     <triangle v1="12274" v2="12275" v3="12276" />
     <triangle v1="12276" v2="12275" v3="12277" />
     <triangle v1="12276" v2="12277" v3="12278" />
     <triangle v1="12278" v2="12277" v3="12279" />
     <triangle v1="12279" v2="12277" v3="12280" />
     <triangle v1="12279" v2="12280" v3="12281" />
     <triangle v1="12281" v2="12280" v3="12282" />
     <triangle v1="12281" v2="12282" v3="2077" />
     <triangle v1="2077" v2="12282" v3="2075" />
     <triangle v1="8081" v2="12283" v3="8083" />
     <triangle v1="8083" v2="12283" v3="12284" />
     <triangle v1="12284" v2="12283" v3="12285" />
     <triangle v1="12284" v2="12285" v3="12286" />
     <triangle v1="12286" v2="12285" v3="12287" />
     <triangle v1="12286" v2="12287" v3="12288" />
     <triangle v1="12288" v2="12287" v3="12289" />
     <triangle v1="12289" v2="12287" v3="12290" />
     <triangle v1="12289" v2="12290" v3="12291" />
     <triangle v1="12291" v2="12290" v3="12292" />
     <triangle v1="12291" v2="12292" v3="11715" />
     <triangle v1="11715" v2="12292" v3="11713" />
     <triangle v1="11625" v2="11627" v3="12293" />
     <triangle v1="12293" v2="11627" v3="12294" />
     <triangle v1="12293" v2="12294" v3="12295" />
     <triangle v1="12295" v2="12294" v3="12296" />
     <triangle v1="12295" v2="12296" v3="12297" />
     <triangle v1="12297" v2="12296" v3="12298" />
     <triangle v1="12298" v2="12296" v3="12299" />
     <triangle v1="12298" v2="12299" v3="12300" />
     <triangle v1="12300" v2="12299" v3="12301" />
     <triangle v1="12300" v2="12301" v3="12188" />
     <triangle v1="12188" v2="12301" v3="12186" />
     <triangle v1="3436" v2="12302" v3="3438" />
     <triangle v1="3438" v2="12302" v3="12303" />
     <triangle v1="12303" v2="12302" v3="12304" />
     <triangle v1="12303" v2="12304" v3="12305" />
     <triangle v1="12305" v2="12304" v3="12306" />
     <triangle v1="12305" v2="12306" v3="12307" />
     <triangle v1="12307" v2="12306" v3="12308" />
     <triangle v1="12308" v2="12306" v3="12309" />
     <triangle v1="12308" v2="12309" v3="12310" />
     <triangle v1="12310" v2="12309" v3="12311" />
     <triangle v1="12310" v2="12311" v3="5285" />
     <triangle v1="5285" v2="12311" v3="5283" />
     <triangle v1="2473" v2="12312" v3="2471" />
     <triangle v1="2471" v2="12312" v3="12313" />
     <triangle v1="12313" v2="12312" v3="12314" />
     <triangle v1="12313" v2="12314" v3="12315" />
     <triangle v1="12315" v2="12314" v3="12316" />
     <triangle v1="12315" v2="12316" v3="12317" />
     <triangle v1="12317" v2="12316" v3="12318" />
     <triangle v1="12318" v2="12316" v3="12319" />
     <triangle v1="12318" v2="12319" v3="12320" />
     <triangle v1="12320" v2="12319" v3="12321" />
     <triangle v1="12320" v2="12321" v3="3437" />
     <triangle v1="3437" v2="12321" v3="3435" />
     <triangle v1="11622" v2="12322" v3="791" />
     <triangle v1="791" v2="12322" v3="10791" />
     <triangle v1="6642" v2="12323" v3="787" />
     <triangle v1="787" v2="12323" v3="12324" />
     <triangle v1="787" v2="12324" v3="11542" />
     <triangle v1="790" v2="12325" v3="791" />
     <triangle v1="791" v2="12325" v3="819" />
     <triangle v1="789" v2="788" v3="12326" />
     <triangle v1="12326" v2="788" v3="6714" />
     <triangle v1="12326" v2="6714" v3="12327" />
     <triangle v1="12327" v2="6714" v3="6713" />
     <triangle v1="12327" v2="6713" v3="12328" />
     <triangle v1="12328" v2="6713" v3="6712" />
     <triangle v1="12328" v2="6712" v3="12329" />
     <triangle v1="12329" v2="6712" v3="6711" />
     <triangle v1="12329" v2="6711" v3="12330" />
     <triangle v1="12330" v2="6711" v3="6710" />
     <triangle v1="12330" v2="6710" v3="12331" />
     <triangle v1="12331" v2="6710" v3="6709" />
     <triangle v1="12331" v2="6709" v3="12332" />
     <triangle v1="12332" v2="6709" v3="6639" />
     <triangle v1="12332" v2="6639" v3="12333" />
     <triangle v1="12333" v2="6639" v3="6638" />
     <triangle v1="12333" v2="6638" v3="12334" />
     <triangle v1="12334" v2="6638" v3="1838" />
     <triangle v1="1838" v2="810" v3="12334" />
     <triangle v1="12334" v2="810" v3="12335" />
     <triangle v1="12335" v2="810" v3="12336" />
     <triangle v1="12336" v2="810" v3="811" />
     <triangle v1="12336" v2="811" v3="12337" />
     <triangle v1="12337" v2="811" v3="812" />
     <triangle v1="12337" v2="812" v3="12338" />
     <triangle v1="12338" v2="812" v3="813" />
     <triangle v1="12338" v2="813" v3="12339" />
     <triangle v1="12339" v2="813" v3="814" />
     <triangle v1="12339" v2="814" v3="12340" />
     <triangle v1="12340" v2="814" v3="815" />
     <triangle v1="12340" v2="815" v3="12341" />
     <triangle v1="12341" v2="815" v3="816" />
     <triangle v1="12341" v2="816" v3="12342" />
     <triangle v1="12342" v2="816" v3="817" />
     <triangle v1="12342" v2="817" v3="12343" />
     <triangle v1="12343" v2="817" v3="818" />
     <triangle v1="12343" v2="818" v3="12325" />
     <triangle v1="12325" v2="818" v3="819" />
     <triangle v1="12344" v2="5301" v3="12345" />
     <triangle v1="12345" v2="5301" v3="3455" />
     <triangle v1="12345" v2="3455" v3="12346" />
     <triangle v1="12346" v2="3455" v3="3454" />
     <triangle v1="12346" v2="3454" v3="12347" />
     <triangle v1="12347" v2="3454" v3="3452" />
     <triangle v1="12347" v2="3452" v3="12348" />
     <triangle v1="12348" v2="3452" v3="3450" />
     <triangle v1="12348" v2="3450" v3="12349" />
     <triangle v1="12349" v2="3450" v3="3448" />
     <triangle v1="12349" v2="3448" v3="12350" />
     <triangle v1="12350" v2="3448" v3="3446" />
     <triangle v1="12350" v2="3446" v3="12351" />
     <triangle v1="12351" v2="3446" v3="3444" />
     <triangle v1="12351" v2="3444" v3="12352" />
     <triangle v1="12352" v2="3444" v3="3442" />
     <triangle v1="12352" v2="3442" v3="12353" />
     <triangle v1="12353" v2="3442" v3="3440" />
     <triangle v1="12353" v2="3440" v3="12354" />
     <triangle v1="12354" v2="3440" v3="3438" />
     <triangle v1="12354" v2="3438" v3="12355" />
     <triangle v1="12355" v2="3438" v3="12303" />
     <triangle v1="12355" v2="12303" v3="12356" />
     <triangle v1="12356" v2="12303" v3="12305" />
     <triangle v1="12356" v2="12305" v3="12357" />
     <triangle v1="12357" v2="12305" v3="12307" />
     <triangle v1="12357" v2="12307" v3="12358" />
     <triangle v1="12358" v2="12307" v3="12308" />
     <triangle v1="12358" v2="12308" v3="12359" />
     <triangle v1="12359" v2="12308" v3="12310" />
     <triangle v1="12359" v2="12310" v3="12360" />
     <triangle v1="12360" v2="12310" v3="5285" />
     <triangle v1="12360" v2="5285" v3="12361" />
     <triangle v1="12361" v2="5285" v3="5287" />
     <triangle v1="12361" v2="5287" v3="12362" />
     <triangle v1="12362" v2="5287" v3="5289" />
     <triangle v1="12362" v2="5289" v3="12363" />
     <triangle v1="12363" v2="5289" v3="5291" />
     <triangle v1="12363" v2="5291" v3="12364" />
     <triangle v1="12364" v2="5291" v3="5293" />
     <triangle v1="12364" v2="5293" v3="12365" />
     <triangle v1="12365" v2="5293" v3="5295" />
     <triangle v1="12365" v2="5295" v3="12366" />
     <triangle v1="12366" v2="5295" v3="5297" />
     <triangle v1="12366" v2="5297" v3="12367" />
     <triangle v1="12367" v2="5297" v3="5299" />
     <triangle v1="12367" v2="5299" v3="12344" />
     <triangle v1="12344" v2="5299" v3="5301" />
     <triangle v1="12368" v2="10783" v3="12369" />
     <triangle v1="12369" v2="10783" v3="10776" />
     <triangle v1="12369" v2="10776" v3="12370" />
     <triangle v1="12370" v2="10776" v3="10778" />
     <triangle v1="12370" v2="10778" v3="12371" />
     <triangle v1="12371" v2="10778" v3="10780" />
     <triangle v1="12371" v2="10780" v3="12372" />
     <triangle v1="12372" v2="10780" v3="1469" />
     <triangle v1="12372" v2="1469" v3="12373" />
     <triangle v1="12373" v2="1469" v3="1467" />
     <triangle v1="12373" v2="1467" v3="12374" />
     <triangle v1="12374" v2="1467" v3="1465" />
     <triangle v1="12374" v2="1465" v3="12375" />
     <triangle v1="12375" v2="1465" v3="1463" />
     <triangle v1="12375" v2="1463" v3="12376" />
     <triangle v1="12376" v2="1463" v3="1461" />
     <triangle v1="12376" v2="1461" v3="12377" />
     <triangle v1="12377" v2="1461" v3="1459" />
     <triangle v1="12377" v2="1459" v3="12378" />
     <triangle v1="12378" v2="1459" v3="1457" />
     <triangle v1="12378" v2="1457" v3="12379" />
     <triangle v1="12379" v2="1457" v3="12254" />
     <triangle v1="12379" v2="12254" v3="12380" />
     <triangle v1="12380" v2="12254" v3="12256" />
     <triangle v1="12380" v2="12256" v3="12381" />
     <triangle v1="12381" v2="12256" v3="12258" />
     <triangle v1="12381" v2="12258" v3="12382" />
     <triangle v1="12382" v2="12258" v3="12259" />
     <triangle v1="12382" v2="12259" v3="12383" />
     <triangle v1="12383" v2="12259" v3="12261" />
     <triangle v1="12383" v2="12261" v3="12384" />
     <triangle v1="12384" v2="12261" v3="1520" />
     <triangle v1="12384" v2="1520" v3="12385" />
     <triangle v1="12385" v2="1520" v3="1518" />
     <triangle v1="12385" v2="1518" v3="12386" />
     <triangle v1="12386" v2="1518" v3="1516" />
     <triangle v1="12386" v2="1516" v3="12387" />
     <triangle v1="12387" v2="1516" v3="1514" />
     <triangle v1="12387" v2="1514" v3="12388" />
     <triangle v1="12388" v2="1514" v3="1512" />
     <triangle v1="12388" v2="1512" v3="12389" />
     <triangle v1="12389" v2="1512" v3="1510" />
     <triangle v1="12389" v2="1510" v3="12390" />
     <triangle v1="12390" v2="1510" v3="1508" />
     <triangle v1="12390" v2="1508" v3="12391" />
     <triangle v1="12391" v2="1508" v3="10781" />
     <triangle v1="12391" v2="10781" v3="12368" />
     <triangle v1="12368" v2="10781" v3="10783" />
     <triangle v1="12392" v2="3457" v3="12393" />
     <triangle v1="12393" v2="3457" v3="3456" />
     <triangle v1="12393" v2="3456" v3="12394" />
     <triangle v1="12394" v2="3456" v3="5302" />
     <triangle v1="12394" v2="5302" v3="12395" />
     <triangle v1="12395" v2="5302" v3="5300" />
     <triangle v1="12395" v2="5300" v3="12396" />
     <triangle v1="12396" v2="5300" v3="5298" />
     <triangle v1="12396" v2="5298" v3="12397" />
     <triangle v1="12397" v2="5298" v3="5296" />
     <triangle v1="12397" v2="5296" v3="12398" />
     <triangle v1="12398" v2="5296" v3="5294" />
     <triangle v1="12398" v2="5294" v3="12399" />
     <triangle v1="12399" v2="5294" v3="5292" />
     <triangle v1="12399" v2="5292" v3="12400" />
     <triangle v1="12400" v2="5292" v3="5290" />
     <triangle v1="12400" v2="5290" v3="12401" />
     <triangle v1="12401" v2="5290" v3="5288" />
     <triangle v1="12401" v2="5288" v3="12402" />
     <triangle v1="12402" v2="5288" v3="5286" />
     <triangle v1="12402" v2="5286" v3="12403" />
     <triangle v1="12403" v2="5286" v3="12244" />
     <triangle v1="12403" v2="12244" v3="12404" />
     <triangle v1="12404" v2="12244" v3="12246" />
     <triangle v1="12404" v2="12246" v3="12405" />
     <triangle v1="12405" v2="12246" v3="12248" />
     <triangle v1="12405" v2="12248" v3="12406" />
     <triangle v1="12406" v2="12248" v3="12249" />
     <triangle v1="12406" v2="12249" v3="12407" />
     <triangle v1="12407" v2="12249" v3="12251" />
     <triangle v1="12407" v2="12251" v3="12408" />
     <triangle v1="12408" v2="12251" v3="5418" />
     <triangle v1="12408" v2="5418" v3="12409" />
     <triangle v1="12409" v2="5418" v3="5420" />
     <triangle v1="12409" v2="5420" v3="12410" />
     <triangle v1="12410" v2="5420" v3="5422" />
     <triangle v1="12410" v2="5422" v3="12411" />
     <triangle v1="12411" v2="5422" v3="5424" />
     <triangle v1="12411" v2="5424" v3="12412" />
     <triangle v1="12412" v2="5424" v3="5426" />
     <triangle v1="12412" v2="5426" v3="12413" />
     <triangle v1="12413" v2="5426" v3="5428" />
     <triangle v1="12413" v2="5428" v3="12414" />
     <triangle v1="12414" v2="5428" v3="5430" />
     <triangle v1="12414" v2="5430" v3="12415" />
     <triangle v1="12415" v2="5430" v3="5432" />
     <triangle v1="12415" v2="5432" v3="12392" />
     <triangle v1="12392" v2="5432" v3="3457" />
     <triangle v1="12416" v2="5436" v3="12417" />
     <triangle v1="12417" v2="5436" v3="5435" />
     <triangle v1="12417" v2="5435" v3="12418" />
     <triangle v1="12418" v2="5435" v3="5434" />
     <triangle v1="12418" v2="5434" v3="12419" />
     <triangle v1="12419" v2="5434" v3="5433" />
     <triangle v1="12419" v2="5433" v3="12420" />
     <triangle v1="12420" v2="5433" v3="5431" />
     <triangle v1="12420" v2="5431" v3="12421" />
     <triangle v1="12421" v2="5431" v3="5429" />
     <triangle v1="12421" v2="5429" v3="12422" />
     <triangle v1="12422" v2="5429" v3="5427" />
     <triangle v1="12422" v2="5427" v3="12423" />
     <triangle v1="12423" v2="5427" v3="5425" />
     <triangle v1="12423" v2="5425" v3="12424" />
     <triangle v1="12424" v2="5425" v3="5423" />
     <triangle v1="12424" v2="5423" v3="12425" />
     <triangle v1="12425" v2="5423" v3="5421" />
     <triangle v1="12425" v2="5421" v3="12426" />
     <triangle v1="12426" v2="5421" v3="5419" />
     <triangle v1="12426" v2="5419" v3="12427" />
     <triangle v1="12427" v2="5419" v3="12234" />
     <triangle v1="12427" v2="12234" v3="12428" />
     <triangle v1="12428" v2="12234" v3="12236" />
     <triangle v1="12428" v2="12236" v3="12429" />
     <triangle v1="12429" v2="12236" v3="12238" />
     <triangle v1="12429" v2="12238" v3="12430" />
     <triangle v1="12430" v2="12238" v3="12239" />
     <triangle v1="12430" v2="12239" v3="12431" />
     <triangle v1="12431" v2="12239" v3="12241" />
     <triangle v1="12431" v2="12241" v3="12432" />
     <triangle v1="12432" v2="12241" v3="11829" />
     <triangle v1="12432" v2="11829" v3="12433" />
     <triangle v1="12433" v2="11829" v3="11831" />
     <triangle v1="12433" v2="11831" v3="12434" />
     <triangle v1="12434" v2="11831" v3="11833" />
     <triangle v1="12434" v2="11833" v3="12435" />
     <triangle v1="12435" v2="11833" v3="11835" />
     <triangle v1="12435" v2="11835" v3="12436" />
     <triangle v1="12436" v2="11835" v3="11837" />
     <triangle v1="12436" v2="11837" v3="12437" />
     <triangle v1="12437" v2="11837" v3="11839" />
     <triangle v1="12437" v2="11839" v3="12438" />
     <triangle v1="12438" v2="11839" v3="11841" />
     <triangle v1="12438" v2="11841" v3="12439" />
     <triangle v1="12439" v2="11841" v3="11843" />
     <triangle v1="12439" v2="11843" v3="12416" />
     <triangle v1="12416" v2="11843" v3="5436" />
     <triangle v1="12440" v2="10725" v3="12441" />
     <triangle v1="12441" v2="10725" v3="10658" />
     <triangle v1="12441" v2="10658" v3="12442" />
     <triangle v1="12442" v2="10658" v3="10660" />
     <triangle v1="12442" v2="10660" v3="12443" />
     <triangle v1="12443" v2="10660" v3="10662" />
     <triangle v1="12443" v2="10662" v3="12444" />
     <triangle v1="12444" v2="10662" v3="4449" />
     <triangle v1="12444" v2="4449" v3="12445" />
     <triangle v1="12445" v2="4449" v3="4447" />
     <triangle v1="12445" v2="4447" v3="12446" />
     <triangle v1="12446" v2="4447" v3="4445" />
     <triangle v1="12446" v2="4445" v3="12447" />
     <triangle v1="12447" v2="4445" v3="4443" />
     <triangle v1="12447" v2="4443" v3="12448" />
     <triangle v1="12448" v2="4443" v3="4441" />
     <triangle v1="12448" v2="4441" v3="12449" />
     <triangle v1="12449" v2="4441" v3="4439" />
     <triangle v1="12449" v2="4439" v3="12450" />
     <triangle v1="12450" v2="4439" v3="4437" />
     <triangle v1="12450" v2="4437" v3="12451" />
     <triangle v1="12451" v2="4437" v3="12137" />
     <triangle v1="12451" v2="12137" v3="12452" />
     <triangle v1="12452" v2="12137" v3="12139" />
     <triangle v1="12452" v2="12139" v3="12453" />
     <triangle v1="12453" v2="12139" v3="12141" />
     <triangle v1="12453" v2="12141" v3="12454" />
     <triangle v1="12454" v2="12141" v3="12142" />
     <triangle v1="12454" v2="12142" v3="12455" />
     <triangle v1="12455" v2="12142" v3="12144" />
     <triangle v1="12455" v2="12144" v3="12456" />
     <triangle v1="12456" v2="12144" v3="10694" />
     <triangle v1="12456" v2="10694" v3="12457" />
     <triangle v1="12457" v2="10694" v3="10692" />
     <triangle v1="12457" v2="10692" v3="12458" />
     <triangle v1="12458" v2="10692" v3="10690" />
     <triangle v1="12458" v2="10690" v3="12459" />
     <triangle v1="12459" v2="10690" v3="10688" />
     <triangle v1="12459" v2="10688" v3="12460" />
     <triangle v1="12460" v2="10688" v3="10686" />
     <triangle v1="12460" v2="10686" v3="12461" />
     <triangle v1="12461" v2="10686" v3="10684" />
     <triangle v1="12461" v2="10684" v3="12462" />
     <triangle v1="12462" v2="10684" v3="10682" />
     <triangle v1="12462" v2="10682" v3="12463" />
     <triangle v1="12463" v2="10682" v3="10723" />
     <triangle v1="12463" v2="10723" v3="12440" />
     <triangle v1="12440" v2="10723" v3="10725" />
     <triangle v1="12464" v2="5866" v3="12465" />
     <triangle v1="12465" v2="5866" v3="5865" />
     <triangle v1="12465" v2="5865" v3="12466" />
     <triangle v1="12466" v2="5865" v3="5864" />
     <triangle v1="12466" v2="5864" v3="12467" />
     <triangle v1="12467" v2="5864" v3="5862" />
     <triangle v1="12467" v2="5862" v3="12468" />
     <triangle v1="12468" v2="5862" v3="5860" />
     <triangle v1="12468" v2="5860" v3="12469" />
     <triangle v1="12469" v2="5860" v3="5858" />
     <triangle v1="12469" v2="5858" v3="12470" />
     <triangle v1="12470" v2="5858" v3="5856" />
     <triangle v1="12470" v2="5856" v3="12471" />
     <triangle v1="12471" v2="5856" v3="5854" />
     <triangle v1="12471" v2="5854" v3="12472" />
     <triangle v1="12472" v2="5854" v3="5852" />
     <triangle v1="12472" v2="5852" v3="12473" />
     <triangle v1="12473" v2="5852" v3="5850" />
     <triangle v1="12473" v2="5850" v3="12474" />
     <triangle v1="12474" v2="5850" v3="5848" />
     <triangle v1="12474" v2="5848" v3="12475" />
     <triangle v1="12475" v2="5848" v3="12211" />
     <triangle v1="12475" v2="12211" v3="12476" />
     <triangle v1="12476" v2="12211" v3="12213" />
     <triangle v1="12476" v2="12213" v3="12477" />
     <triangle v1="12477" v2="12213" v3="12215" />
     <triangle v1="12477" v2="12215" v3="12478" />
     <triangle v1="12478" v2="12215" v3="12216" />
     <triangle v1="12478" v2="12216" v3="12479" />
     <triangle v1="12479" v2="12216" v3="12218" />
     <triangle v1="12479" v2="12218" v3="12480" />
     <triangle v1="12480" v2="12218" v3="12221" />
     <triangle v1="12480" v2="12221" v3="12481" />
     <triangle v1="12481" v2="12221" v3="11543" />
     <triangle v1="12481" v2="11543" v3="12482" />
     <triangle v1="12482" v2="11543" v3="11542" />
     <triangle v1="12482" v2="11542" v3="12483" />
     <triangle v1="12483" v2="11542" v3="12324" />
     <triangle v1="12483" v2="12324" v3="12484" />
     <triangle v1="12484" v2="12324" v3="12323" />
     <triangle v1="12484" v2="12323" v3="12485" />
     <triangle v1="12485" v2="12323" v3="6642" />
     <triangle v1="12485" v2="6642" v3="12486" />
     <triangle v1="12486" v2="6642" v3="6641" />
     <triangle v1="12486" v2="6641" v3="12487" />
     <triangle v1="12487" v2="6641" v3="6640" />
     <triangle v1="12487" v2="6640" v3="12464" />
     <triangle v1="12464" v2="6640" v3="5866" />
     <triangle v1="12488" v2="10632" v3="12489" />
     <triangle v1="12489" v2="10632" v3="10625" />
     <triangle v1="12489" v2="10625" v3="12490" />
     <triangle v1="12490" v2="10625" v3="10627" />
     <triangle v1="12490" v2="10627" v3="12491" />
     <triangle v1="12491" v2="10627" v3="10629" />
     <triangle v1="12491" v2="10629" v3="12492" />
     <triangle v1="12492" v2="10629" v3="3730" />
     <triangle v1="12492" v2="3730" v3="12493" />
     <triangle v1="12493" v2="3730" v3="3732" />
     <triangle v1="12493" v2="3732" v3="12494" />
     <triangle v1="12494" v2="3732" v3="3734" />
     <triangle v1="12494" v2="3734" v3="12495" />
     <triangle v1="12495" v2="3734" v3="3736" />
     <triangle v1="12495" v2="3736" v3="12496" />
     <triangle v1="12496" v2="3736" v3="3738" />
     <triangle v1="12496" v2="3738" v3="12497" />
     <triangle v1="12497" v2="3738" v3="3740" />
     <triangle v1="12497" v2="3740" v3="12498" />
     <triangle v1="12498" v2="3740" v3="3742" />
     <triangle v1="12498" v2="3742" v3="12499" />
     <triangle v1="12499" v2="3742" v3="12147" />
     <triangle v1="12499" v2="12147" v3="12500" />
     <triangle v1="12500" v2="12147" v3="12149" />
     <triangle v1="12500" v2="12149" v3="12501" />
     <triangle v1="12501" v2="12149" v3="12151" />
     <triangle v1="12501" v2="12151" v3="12502" />
     <triangle v1="12502" v2="12151" v3="12152" />
     <triangle v1="12502" v2="12152" v3="12503" />
     <triangle v1="12503" v2="12152" v3="12154" />
     <triangle v1="12503" v2="12154" v3="12504" />
     <triangle v1="12504" v2="12154" v3="4436" />
     <triangle v1="12504" v2="4436" v3="12505" />
     <triangle v1="12505" v2="4436" v3="4438" />
     <triangle v1="12505" v2="4438" v3="12506" />
     <triangle v1="12506" v2="4438" v3="4440" />
     <triangle v1="12506" v2="4440" v3="12507" />
     <triangle v1="12507" v2="4440" v3="4442" />
     <triangle v1="12507" v2="4442" v3="12508" />
     <triangle v1="12508" v2="4442" v3="4444" />
     <triangle v1="12508" v2="4444" v3="12509" />
     <triangle v1="12509" v2="4444" v3="4446" />
     <triangle v1="12509" v2="4446" v3="12510" />
     <triangle v1="12510" v2="4446" v3="4448" />
     <triangle v1="12510" v2="4448" v3="12511" />
     <triangle v1="12511" v2="4448" v3="10630" />
     <triangle v1="12511" v2="10630" v3="12488" />
     <triangle v1="12488" v2="10630" v3="10632" />
     <triangle v1="12512" v2="5863" v3="12513" />
     <triangle v1="12513" v2="5863" v3="11846" />
     <triangle v1="12513" v2="11846" v3="12514" />
     <triangle v1="12514" v2="11846" v3="11845" />
     <triangle v1="12514" v2="11845" v3="12515" />
     <triangle v1="12515" v2="11845" v3="11844" />
     <triangle v1="12515" v2="11844" v3="12516" />
     <triangle v1="12516" v2="11844" v3="11842" />
     <triangle v1="12516" v2="11842" v3="12517" />
     <triangle v1="12517" v2="11842" v3="11840" />
     <triangle v1="12517" v2="11840" v3="12518" />
     <triangle v1="12518" v2="11840" v3="11838" />
     <triangle v1="12518" v2="11838" v3="12519" />
     <triangle v1="12519" v2="11838" v3="11836" />
     <triangle v1="12519" v2="11836" v3="12520" />
     <triangle v1="12520" v2="11836" v3="11834" />
     <triangle v1="12520" v2="11834" v3="12521" />
     <triangle v1="12521" v2="11834" v3="11832" />
     <triangle v1="12521" v2="11832" v3="12522" />
     <triangle v1="12522" v2="11832" v3="11830" />
     <triangle v1="12522" v2="11830" v3="12523" />
     <triangle v1="12523" v2="11830" v3="12224" />
     <triangle v1="12523" v2="12224" v3="12524" />
     <triangle v1="12524" v2="12224" v3="12226" />
     <triangle v1="12524" v2="12226" v3="12525" />
     <triangle v1="12525" v2="12226" v3="12228" />
     <triangle v1="12525" v2="12228" v3="12526" />
     <triangle v1="12526" v2="12228" v3="12229" />
     <triangle v1="12526" v2="12229" v3="12527" />
     <triangle v1="12527" v2="12229" v3="12231" />
     <triangle v1="12527" v2="12231" v3="12528" />
     <triangle v1="12528" v2="12231" v3="5847" />
     <triangle v1="12528" v2="5847" v3="12529" />
     <triangle v1="12529" v2="5847" v3="5849" />
     <triangle v1="12529" v2="5849" v3="12530" />
     <triangle v1="12530" v2="5849" v3="5851" />
     <triangle v1="12530" v2="5851" v3="12531" />
     <triangle v1="12531" v2="5851" v3="5853" />
     <triangle v1="12531" v2="5853" v3="12532" />
     <triangle v1="12532" v2="5853" v3="5855" />
     <triangle v1="12532" v2="5855" v3="12533" />
     <triangle v1="12533" v2="5855" v3="5857" />
     <triangle v1="12533" v2="5857" v3="12534" />
     <triangle v1="12534" v2="5857" v3="5859" />
     <triangle v1="12534" v2="5859" v3="12535" />
     <triangle v1="12535" v2="5859" v3="5861" />
     <triangle v1="12535" v2="5861" v3="12512" />
     <triangle v1="12512" v2="5861" v3="5863" />
     <triangle v1="12536" v2="10773" v3="12537" />
     <triangle v1="12537" v2="10773" v3="10766" />
     <triangle v1="12537" v2="10766" v3="12538" />
     <triangle v1="12538" v2="10766" v3="10768" />
     <triangle v1="12538" v2="10768" v3="12539" />
     <triangle v1="12539" v2="10768" v3="10770" />
     <triangle v1="12539" v2="10770" v3="12540" />
     <triangle v1="12540" v2="10770" v3="4313" />
     <triangle v1="12540" v2="4313" v3="12541" />
     <triangle v1="12541" v2="4313" v3="4311" />
     <triangle v1="12541" v2="4311" v3="12542" />
     <triangle v1="12542" v2="4311" v3="4309" />
     <triangle v1="12542" v2="4309" v3="12543" />
     <triangle v1="12543" v2="4309" v3="4307" />
     <triangle v1="12543" v2="4307" v3="12544" />
     <triangle v1="12544" v2="4307" v3="4305" />
     <triangle v1="12544" v2="4305" v3="12545" />
     <triangle v1="12545" v2="4305" v3="4303" />
     <triangle v1="12545" v2="4303" v3="12546" />
     <triangle v1="12546" v2="4303" v3="4301" />
     <triangle v1="12546" v2="4301" v3="12547" />
     <triangle v1="12547" v2="4301" v3="11894" />
     <triangle v1="12547" v2="11894" v3="12548" />
     <triangle v1="12548" v2="11894" v3="11896" />
     <triangle v1="12548" v2="11896" v3="12549" />
     <triangle v1="12549" v2="11896" v3="11898" />
     <triangle v1="12549" v2="11898" v3="12550" />
     <triangle v1="12550" v2="11898" v3="11899" />
     <triangle v1="12550" v2="11899" v3="12551" />
     <triangle v1="12551" v2="11899" v3="11901" />
     <triangle v1="12551" v2="11901" v3="12552" />
     <triangle v1="12552" v2="11901" v3="3743" />
     <triangle v1="12552" v2="3743" v3="12553" />
     <triangle v1="12553" v2="3743" v3="3741" />
     <triangle v1="12553" v2="3741" v3="12554" />
     <triangle v1="12554" v2="3741" v3="3739" />
     <triangle v1="12554" v2="3739" v3="12555" />
     <triangle v1="12555" v2="3739" v3="3737" />
     <triangle v1="12555" v2="3737" v3="12556" />
     <triangle v1="12556" v2="3737" v3="3735" />
     <triangle v1="12556" v2="3735" v3="12557" />
     <triangle v1="12557" v2="3735" v3="3733" />
     <triangle v1="12557" v2="3733" v3="12558" />
     <triangle v1="12558" v2="3733" v3="3731" />
     <triangle v1="12558" v2="3731" v3="12559" />
     <triangle v1="12559" v2="3731" v3="10771" />
     <triangle v1="12559" v2="10771" v3="12536" />
     <triangle v1="12536" v2="10771" v3="10773" />
     <triangle v1="12560" v2="10739" v3="12561" />
     <triangle v1="12561" v2="10739" v3="10741" />
     <triangle v1="12561" v2="10741" v3="12562" />
     <triangle v1="12562" v2="10741" v3="10784" />
     <triangle v1="12562" v2="10784" v3="12563" />
     <triangle v1="12563" v2="10784" v3="10786" />
     <triangle v1="12563" v2="10786" v3="12564" />
     <triangle v1="12564" v2="10786" v3="10787" />
     <triangle v1="12564" v2="10787" v3="12565" />
     <triangle v1="12565" v2="10787" v3="10789" />
     <triangle v1="12565" v2="10789" v3="12566" />
     <triangle v1="12566" v2="10789" v3="10791" />
     <triangle v1="12566" v2="10791" v3="12567" />
     <triangle v1="12567" v2="10791" v3="12322" />
     <triangle v1="12567" v2="12322" v3="12568" />
     <triangle v1="12568" v2="12322" v3="11622" />
     <triangle v1="12568" v2="11622" v3="12569" />
     <triangle v1="12569" v2="11622" v3="11623" />
     <triangle v1="12569" v2="11623" v3="12570" />
     <triangle v1="12570" v2="11623" v3="11625" />
     <triangle v1="12570" v2="11625" v3="12571" />
     <triangle v1="12571" v2="11625" v3="12293" />
     <triangle v1="12571" v2="12293" v3="12572" />
     <triangle v1="12572" v2="12293" v3="12295" />
     <triangle v1="12572" v2="12295" v3="12573" />
     <triangle v1="12573" v2="12295" v3="12297" />
     <triangle v1="12573" v2="12297" v3="12574" />
     <triangle v1="12574" v2="12297" v3="12298" />
     <triangle v1="12574" v2="12298" v3="12575" />
     <triangle v1="12575" v2="12298" v3="12300" />
     <triangle v1="12575" v2="12300" v3="12576" />
     <triangle v1="12576" v2="12300" v3="12188" />
     <triangle v1="12576" v2="12188" v3="12577" />
     <triangle v1="12577" v2="12188" v3="12190" />
     <triangle v1="12577" v2="12190" v3="12578" />
     <triangle v1="12578" v2="12190" v3="12192" />
     <triangle v1="12578" v2="12192" v3="12579" />
     <triangle v1="12579" v2="12192" v3="12194" />
     <triangle v1="12579" v2="12194" v3="12580" />
     <triangle v1="12580" v2="12194" v3="12196" />
     <triangle v1="12580" v2="12196" v3="12581" />
     <triangle v1="12581" v2="12196" v3="12198" />
     <triangle v1="12581" v2="12198" v3="12582" />
     <triangle v1="12582" v2="12198" v3="10736" />
     <triangle v1="12582" v2="10736" v3="12583" />
     <triangle v1="12583" v2="10736" v3="10737" />
     <triangle v1="12583" v2="10737" v3="12560" />
     <triangle v1="12560" v2="10737" v3="10739" />
     <triangle v1="12584" v2="10642" v3="12585" />
     <triangle v1="12585" v2="10642" v3="10635" />
     <triangle v1="12585" v2="10635" v3="12586" />
     <triangle v1="12586" v2="10635" v3="10637" />
     <triangle v1="12586" v2="10637" v3="12587" />
     <triangle v1="12587" v2="10637" v3="10639" />
     <triangle v1="12587" v2="10639" v3="12588" />
     <triangle v1="12588" v2="10639" v3="3690" />
     <triangle v1="12588" v2="3690" v3="12589" />
     <triangle v1="12589" v2="3690" v3="3688" />
     <triangle v1="12589" v2="3688" v3="12590" />
     <triangle v1="12590" v2="3688" v3="3686" />
     <triangle v1="12590" v2="3686" v3="12591" />
     <triangle v1="12591" v2="3686" v3="3684" />
     <triangle v1="12591" v2="3684" v3="12592" />
     <triangle v1="12592" v2="3684" v3="3682" />
     <triangle v1="12592" v2="3682" v3="12593" />
     <triangle v1="12593" v2="3682" v3="3680" />
     <triangle v1="12593" v2="3680" v3="12594" />
     <triangle v1="12594" v2="3680" v3="3678" />
     <triangle v1="12594" v2="3678" v3="12595" />
     <triangle v1="12595" v2="3678" v3="12157" />
     <triangle v1="12595" v2="12157" v3="12596" />
     <triangle v1="12596" v2="12157" v3="12159" />
     <triangle v1="12596" v2="12159" v3="12597" />
     <triangle v1="12597" v2="12159" v3="12161" />
     <triangle v1="12597" v2="12161" v3="12598" />
     <triangle v1="12598" v2="12161" v3="12162" />
     <triangle v1="12598" v2="12162" v3="12599" />
     <triangle v1="12599" v2="12162" v3="12164" />
     <triangle v1="12599" v2="12164" v3="12600" />
     <triangle v1="12600" v2="12164" v3="4300" />
     <triangle v1="12600" v2="4300" v3="12601" />
     <triangle v1="12601" v2="4300" v3="4302" />
     <triangle v1="12601" v2="4302" v3="12602" />
     <triangle v1="12602" v2="4302" v3="4304" />
     <triangle v1="12602" v2="4304" v3="12603" />
     <triangle v1="12603" v2="4304" v3="4306" />
     <triangle v1="12603" v2="4306" v3="12604" />
     <triangle v1="12604" v2="4306" v3="4308" />
     <triangle v1="12604" v2="4308" v3="12605" />
     <triangle v1="12605" v2="4308" v3="4310" />
     <triangle v1="12605" v2="4310" v3="12606" />
     <triangle v1="12606" v2="4310" v3="4312" />
     <triangle v1="12606" v2="4312" v3="12607" />
     <triangle v1="12607" v2="4312" v3="10640" />
     <triangle v1="12607" v2="10640" v3="12584" />
     <triangle v1="12584" v2="10640" v3="10642" />
     <triangle v1="12608" v2="10815" v3="12609" />
     <triangle v1="12609" v2="10815" v3="10808" />
     <triangle v1="12609" v2="10808" v3="12610" />
     <triangle v1="12610" v2="10808" v3="10810" />
     <triangle v1="12610" v2="10810" v3="12611" />
     <triangle v1="12611" v2="10810" v3="10812" />
     <triangle v1="12611" v2="10812" v3="12612" />
     <triangle v1="12612" v2="10812" v3="10681" />
     <triangle v1="12612" v2="10681" v3="12613" />
     <triangle v1="12613" v2="10681" v3="10683" />
     <triangle v1="12613" v2="10683" v3="12614" />
     <triangle v1="12614" v2="10683" v3="10685" />
     <triangle v1="12614" v2="10685" v3="12615" />
     <triangle v1="12615" v2="10685" v3="10687" />
     <triangle v1="12615" v2="10687" v3="12616" />
     <triangle v1="12616" v2="10687" v3="10689" />
     <triangle v1="12616" v2="10689" v3="12617" />
     <triangle v1="12617" v2="10689" v3="10691" />
     <triangle v1="12617" v2="10691" v3="12618" />
     <triangle v1="12618" v2="10691" v3="10693" />
     <triangle v1="12618" v2="10693" v3="12619" />
     <triangle v1="12619" v2="10693" v3="11884" />
     <triangle v1="12619" v2="11884" v3="12620" />
     <triangle v1="12620" v2="11884" v3="11886" />
     <triangle v1="12620" v2="11886" v3="12621" />
     <triangle v1="12621" v2="11886" v3="11888" />
     <triangle v1="12621" v2="11888" v3="12622" />
     <triangle v1="12622" v2="11888" v3="11889" />
     <triangle v1="12622" v2="11889" v3="12623" />
     <triangle v1="12623" v2="11889" v3="11891" />
     <triangle v1="12623" v2="11891" v3="12624" />
     <triangle v1="12624" v2="11891" v3="4502" />
     <triangle v1="12624" v2="4502" v3="12625" />
     <triangle v1="12625" v2="4502" v3="4500" />
     <triangle v1="12625" v2="4500" v3="12626" />
     <triangle v1="12626" v2="4500" v3="4498" />
     <triangle v1="12626" v2="4498" v3="12627" />
     <triangle v1="12627" v2="4498" v3="4496" />
     <triangle v1="12627" v2="4496" v3="12628" />
     <triangle v1="12628" v2="4496" v3="4494" />
     <triangle v1="12628" v2="4494" v3="12629" />
     <triangle v1="12629" v2="4494" v3="4492" />
     <triangle v1="12629" v2="4492" v3="12630" />
     <triangle v1="12630" v2="4492" v3="4490" />
     <triangle v1="12630" v2="4490" v3="12631" />
     <triangle v1="12631" v2="4490" v3="10813" />
     <triangle v1="12631" v2="10813" v3="12608" />
     <triangle v1="12608" v2="10813" v3="10815" />
     <triangle v1="12632" v2="10575" v3="12633" />
     <triangle v1="12633" v2="10575" v3="10568" />
     <triangle v1="12633" v2="10568" v3="12634" />
     <triangle v1="12634" v2="10568" v3="10570" />
     <triangle v1="12634" v2="10570" v3="12635" />
     <triangle v1="12635" v2="10570" v3="10572" />
     <triangle v1="12635" v2="10572" v3="12636" />
     <triangle v1="12636" v2="10572" v3="6663" />
     <triangle v1="12636" v2="6663" v3="12637" />
     <triangle v1="12637" v2="6663" v3="6665" />
     <triangle v1="12637" v2="6665" v3="12638" />
     <triangle v1="12638" v2="6665" v3="6667" />
     <triangle v1="12638" v2="6667" v3="12639" />
     <triangle v1="12639" v2="6667" v3="6669" />
     <triangle v1="12639" v2="6669" v3="12640" />
     <triangle v1="12640" v2="6669" v3="6671" />
     <triangle v1="12640" v2="6671" v3="12641" />
     <triangle v1="12641" v2="6671" v3="6673" />
     <triangle v1="12641" v2="6673" v3="12642" />
     <triangle v1="12642" v2="6673" v3="6675" />
     <triangle v1="12642" v2="6675" v3="12643" />
     <triangle v1="12643" v2="6675" v3="12117" />
     <triangle v1="12643" v2="12117" v3="12644" />
     <triangle v1="12644" v2="12117" v3="12119" />
     <triangle v1="12644" v2="12119" v3="12645" />
     <triangle v1="12645" v2="12119" v3="12121" />
     <triangle v1="12645" v2="12121" v3="12646" />
     <triangle v1="12646" v2="12121" v3="12122" />
     <triangle v1="12646" v2="12122" v3="12647" />
     <triangle v1="12647" v2="12122" v3="12124" />
     <triangle v1="12647" v2="12124" v3="12648" />
     <triangle v1="12648" v2="12124" v3="8082" />
     <triangle v1="12648" v2="8082" v3="12649" />
     <triangle v1="12649" v2="8082" v3="8084" />
     <triangle v1="12649" v2="8084" v3="12650" />
     <triangle v1="12650" v2="8084" v3="8086" />
     <triangle v1="12650" v2="8086" v3="12651" />
     <triangle v1="12651" v2="8086" v3="8088" />
     <triangle v1="12651" v2="8088" v3="12652" />
     <triangle v1="12652" v2="8088" v3="8090" />
     <triangle v1="12652" v2="8090" v3="12653" />
     <triangle v1="12653" v2="8090" v3="8092" />
     <triangle v1="12653" v2="8092" v3="12654" />
     <triangle v1="12654" v2="8092" v3="8094" />
     <triangle v1="12654" v2="8094" v3="12655" />
     <triangle v1="12655" v2="8094" v3="10573" />
     <triangle v1="12655" v2="10573" v3="12632" />
     <triangle v1="12632" v2="10573" v3="10575" />
     <triangle v1="12656" v2="10612" v3="12657" />
     <triangle v1="12657" v2="10612" v3="10578" />
     <triangle v1="12657" v2="10578" v3="12658" />
     <triangle v1="12658" v2="10578" v3="10580" />
     <triangle v1="12658" v2="10580" v3="12659" />
     <triangle v1="12659" v2="10580" v3="10582" />
     <triangle v1="12659" v2="10582" v3="12660" />
     <triangle v1="12660" v2="10582" v3="10584" />
     <triangle v1="12660" v2="10584" v3="12661" />
     <triangle v1="12661" v2="10584" v3="11726" />
     <triangle v1="12661" v2="11726" v3="12662" />
     <triangle v1="12662" v2="11726" v3="11724" />
     <triangle v1="12662" v2="11724" v3="12663" />
     <triangle v1="12663" v2="11724" v3="11722" />
     <triangle v1="12663" v2="11722" v3="12664" />
     <triangle v1="12664" v2="11722" v3="11720" />
     <triangle v1="12664" v2="11720" v3="12665" />
     <triangle v1="12665" v2="11720" v3="11718" />
     <triangle v1="12665" v2="11718" v3="12666" />
     <triangle v1="12666" v2="11718" v3="11716" />
     <triangle v1="12666" v2="11716" v3="12667" />
     <triangle v1="12667" v2="11716" v3="12274" />
     <triangle v1="12667" v2="12274" v3="12668" />
     <triangle v1="12668" v2="12274" v3="12276" />
     <triangle v1="12668" v2="12276" v3="12669" />
     <triangle v1="12669" v2="12276" v3="12278" />
     <triangle v1="12669" v2="12278" v3="12670" />
     <triangle v1="12670" v2="12278" v3="12279" />
     <triangle v1="12670" v2="12279" v3="12671" />
     <triangle v1="12671" v2="12279" v3="12281" />
     <triangle v1="12671" v2="12281" v3="12672" />
     <triangle v1="12672" v2="12281" v3="2077" />
     <triangle v1="12672" v2="2077" v3="12673" />
     <triangle v1="12673" v2="2077" v3="2079" />
     <triangle v1="12673" v2="2079" v3="12674" />
     <triangle v1="12674" v2="2079" v3="2081" />
     <triangle v1="12674" v2="2081" v3="12675" />
     <triangle v1="12675" v2="2081" v3="2083" />
     <triangle v1="12675" v2="2083" v3="12676" />
     <triangle v1="12676" v2="2083" v3="2085" />
     <triangle v1="12676" v2="2085" v3="12677" />
     <triangle v1="12677" v2="2085" v3="2087" />
     <triangle v1="12677" v2="2087" v3="12678" />
     <triangle v1="12678" v2="2087" v3="2089" />
     <triangle v1="12678" v2="2089" v3="12679" />
     <triangle v1="12679" v2="2089" v3="10610" />
     <triangle v1="12679" v2="10610" v3="12656" />
     <triangle v1="12656" v2="10610" v3="10612" />
     <triangle v1="12680" v2="10565" v3="12681" />
     <triangle v1="12681" v2="10565" v3="10558" />
     <triangle v1="12681" v2="10558" v3="12682" />
     <triangle v1="12682" v2="10558" v3="10560" />
     <triangle v1="12682" v2="10560" v3="12683" />
     <triangle v1="12683" v2="10560" v3="10562" />
     <triangle v1="12683" v2="10562" v3="12684" />
     <triangle v1="12684" v2="10562" v3="3188" />
     <triangle v1="12684" v2="3188" v3="12685" />
     <triangle v1="12685" v2="3188" v3="3186" />
     <triangle v1="12685" v2="3186" v3="12686" />
     <triangle v1="12686" v2="3186" v3="3184" />
     <triangle v1="12686" v2="3184" v3="12687" />
     <triangle v1="12687" v2="3184" v3="3182" />
     <triangle v1="12687" v2="3182" v3="12688" />
     <triangle v1="12688" v2="3182" v3="3180" />
     <triangle v1="12688" v2="3180" v3="12689" />
     <triangle v1="12689" v2="3180" v3="3178" />
     <triangle v1="12689" v2="3178" v3="12690" />
     <triangle v1="12690" v2="3178" v3="3176" />
     <triangle v1="12690" v2="3176" v3="12691" />
     <triangle v1="12691" v2="3176" v3="12097" />
     <triangle v1="12691" v2="12097" v3="12692" />
     <triangle v1="12692" v2="12097" v3="12099" />
     <triangle v1="12692" v2="12099" v3="12693" />
     <triangle v1="12693" v2="12099" v3="12101" />
     <triangle v1="12693" v2="12101" v3="12694" />
     <triangle v1="12694" v2="12101" v3="12102" />
     <triangle v1="12694" v2="12102" v3="12695" />
     <triangle v1="12695" v2="12102" v3="12104" />
     <triangle v1="12695" v2="12104" v3="12696" />
     <triangle v1="12696" v2="12104" v3="2144" />
     <triangle v1="12696" v2="2144" v3="12697" />
     <triangle v1="12697" v2="2144" v3="2142" />
     <triangle v1="12697" v2="2142" v3="12698" />
     <triangle v1="12698" v2="2142" v3="2140" />
     <triangle v1="12698" v2="2140" v3="12699" />
     <triangle v1="12699" v2="2140" v3="2138" />
     <triangle v1="12699" v2="2138" v3="12700" />
     <triangle v1="12700" v2="2138" v3="2136" />
     <triangle v1="12700" v2="2136" v3="12701" />
     <triangle v1="12701" v2="2136" v3="2134" />
     <triangle v1="12701" v2="2134" v3="12702" />
     <triangle v1="12702" v2="2134" v3="2132" />
     <triangle v1="12702" v2="2132" v3="12703" />
     <triangle v1="12703" v2="2132" v3="10563" />
     <triangle v1="12703" v2="10563" v3="12680" />
     <triangle v1="12680" v2="10563" v3="10565" />
     <triangle v1="12704" v2="10825" v3="12705" />
     <triangle v1="12705" v2="10825" v3="10818" />
     <triangle v1="12705" v2="10818" v3="12706" />
     <triangle v1="12706" v2="10818" v3="10820" />
     <triangle v1="12706" v2="10820" v3="12707" />
     <triangle v1="12707" v2="10820" v3="10822" />
     <triangle v1="12707" v2="10822" v3="12708" />
     <triangle v1="12708" v2="10822" v3="2090" />
     <triangle v1="12708" v2="2090" v3="12709" />
     <triangle v1="12709" v2="2090" v3="2088" />
     <triangle v1="12709" v2="2088" v3="12710" />
     <triangle v1="12710" v2="2088" v3="2086" />
     <triangle v1="12710" v2="2086" v3="12711" />
     <triangle v1="12711" v2="2086" v3="2084" />
     <triangle v1="12711" v2="2084" v3="12712" />
     <triangle v1="12712" v2="2084" v3="2082" />
     <triangle v1="12712" v2="2082" v3="12713" />
     <triangle v1="12713" v2="2082" v3="2080" />
     <triangle v1="12713" v2="2080" v3="12714" />
     <triangle v1="12714" v2="2080" v3="2078" />
     <triangle v1="12714" v2="2078" v3="12715" />
     <triangle v1="12715" v2="2078" v3="12107" />
     <triangle v1="12715" v2="12107" v3="12716" />
     <triangle v1="12716" v2="12107" v3="12109" />
     <triangle v1="12716" v2="12109" v3="12717" />
     <triangle v1="12717" v2="12109" v3="12111" />
     <triangle v1="12717" v2="12111" v3="12718" />
     <triangle v1="12718" v2="12111" v3="12112" />
     <triangle v1="12718" v2="12112" v3="12719" />
     <triangle v1="12719" v2="12112" v3="12114" />
     <triangle v1="12719" v2="12114" v3="12720" />
     <triangle v1="12720" v2="12114" v3="3175" />
     <triangle v1="12720" v2="3175" v3="12721" />
     <triangle v1="12721" v2="3175" v3="3177" />
     <triangle v1="12721" v2="3177" v3="12722" />
     <triangle v1="12722" v2="3177" v3="3179" />
     <triangle v1="12722" v2="3179" v3="12723" />
     <triangle v1="12723" v2="3179" v3="3181" />
     <triangle v1="12723" v2="3181" v3="12724" />
     <triangle v1="12724" v2="3181" v3="3183" />
     <triangle v1="12724" v2="3183" v3="12725" />
     <triangle v1="12725" v2="3183" v3="3185" />
     <triangle v1="12725" v2="3185" v3="12726" />
     <triangle v1="12726" v2="3185" v3="3187" />
     <triangle v1="12726" v2="3187" v3="12727" />
     <triangle v1="12727" v2="3187" v3="10823" />
     <triangle v1="12727" v2="10823" v3="12704" />
     <triangle v1="12704" v2="10823" v3="10825" />
     <triangle v1="12728" v2="10652" v3="12729" />
     <triangle v1="12729" v2="10652" v3="10645" />
     <triangle v1="12729" v2="10645" v3="12730" />
     <triangle v1="12730" v2="10645" v3="10647" />
     <triangle v1="12730" v2="10647" v3="12731" />
     <triangle v1="12731" v2="10647" v3="10649" />
     <triangle v1="12731" v2="10649" v3="12732" />
     <triangle v1="12732" v2="10649" v3="1230" />
     <triangle v1="12732" v2="1230" v3="12733" />
     <triangle v1="12733" v2="1230" v3="1228" />
     <triangle v1="12733" v2="1228" v3="12734" />
     <triangle v1="12734" v2="1228" v3="1226" />
     <triangle v1="12734" v2="1226" v3="12735" />
     <triangle v1="12735" v2="1226" v3="1224" />
     <triangle v1="12735" v2="1224" v3="12736" />
     <triangle v1="12736" v2="1224" v3="1222" />
     <triangle v1="12736" v2="1222" v3="12737" />
     <triangle v1="12737" v2="1222" v3="1220" />
     <triangle v1="12737" v2="1220" v3="12738" />
     <triangle v1="12738" v2="1220" v3="1218" />
     <triangle v1="12738" v2="1218" v3="12739" />
     <triangle v1="12739" v2="1218" v3="12264" />
     <triangle v1="12739" v2="12264" v3="12740" />
     <triangle v1="12740" v2="12264" v3="12266" />
     <triangle v1="12740" v2="12266" v3="12741" />
     <triangle v1="12741" v2="12266" v3="12268" />
     <triangle v1="12741" v2="12268" v3="12742" />
     <triangle v1="12742" v2="12268" v3="12269" />
     <triangle v1="12742" v2="12269" v3="12743" />
     <triangle v1="12743" v2="12269" v3="12271" />
     <triangle v1="12743" v2="12271" v3="12744" />
     <triangle v1="12744" v2="12271" v3="1456" />
     <triangle v1="12744" v2="1456" v3="12745" />
     <triangle v1="12745" v2="1456" v3="1458" />
     <triangle v1="12745" v2="1458" v3="12746" />
     <triangle v1="12746" v2="1458" v3="1460" />
     <triangle v1="12746" v2="1460" v3="12747" />
     <triangle v1="12747" v2="1460" v3="1462" />
     <triangle v1="12747" v2="1462" v3="12748" />
     <triangle v1="12748" v2="1462" v3="1464" />
     <triangle v1="12748" v2="1464" v3="12749" />
     <triangle v1="12749" v2="1464" v3="1466" />
     <triangle v1="12749" v2="1466" v3="12750" />
     <triangle v1="12750" v2="1466" v3="1468" />
     <triangle v1="12750" v2="1468" v3="12751" />
     <triangle v1="12751" v2="1468" v3="10650" />
     <triangle v1="12751" v2="10650" v3="12728" />
     <triangle v1="12728" v2="10650" v3="10652" />
     <triangle v1="12752" v2="10589" v3="12753" />
     <triangle v1="12753" v2="10589" v3="10591" />
     <triangle v1="12753" v2="10591" v3="12754" />
     <triangle v1="12754" v2="10591" v3="10653" />
     <triangle v1="12754" v2="10653" v3="12755" />
     <triangle v1="12755" v2="10653" v3="10655" />
     <triangle v1="12755" v2="10655" v3="12756" />
     <triangle v1="12756" v2="10655" v3="8095" />
     <triangle v1="12756" v2="8095" v3="12757" />
     <triangle v1="12757" v2="8095" v3="8093" />
     <triangle v1="12757" v2="8093" v3="12758" />
     <triangle v1="12758" v2="8093" v3="8091" />
     <triangle v1="12758" v2="8091" v3="12759" />
     <triangle v1="12759" v2="8091" v3="8089" />
     <triangle v1="12759" v2="8089" v3="12760" />
     <triangle v1="12760" v2="8089" v3="8087" />
     <triangle v1="12760" v2="8087" v3="12761" />
     <triangle v1="12761" v2="8087" v3="8085" />
     <triangle v1="12761" v2="8085" v3="12762" />
     <triangle v1="12762" v2="8085" v3="8083" />
     <triangle v1="12762" v2="8083" v3="12763" />
     <triangle v1="12763" v2="8083" v3="12284" />
     <triangle v1="12763" v2="12284" v3="12764" />
     <triangle v1="12764" v2="12284" v3="12286" />
     <triangle v1="12764" v2="12286" v3="12765" />
     <triangle v1="12765" v2="12286" v3="12288" />
     <triangle v1="12765" v2="12288" v3="12766" />
     <triangle v1="12766" v2="12288" v3="12289" />
     <triangle v1="12766" v2="12289" v3="12767" />
     <triangle v1="12767" v2="12289" v3="12291" />
     <triangle v1="12767" v2="12291" v3="12768" />
     <triangle v1="12768" v2="12291" v3="11715" />
     <triangle v1="12768" v2="11715" v3="12769" />
     <triangle v1="12769" v2="11715" v3="11717" />
     <triangle v1="12769" v2="11717" v3="12770" />
     <triangle v1="12770" v2="11717" v3="11719" />
     <triangle v1="12770" v2="11719" v3="12771" />
     <triangle v1="12771" v2="11719" v3="11721" />
     <triangle v1="12771" v2="11721" v3="12772" />
     <triangle v1="12772" v2="11721" v3="11723" />
     <triangle v1="12772" v2="11723" v3="12773" />
     <triangle v1="12773" v2="11723" v3="11725" />
     <triangle v1="12773" v2="11725" v3="12774" />
     <triangle v1="12774" v2="11725" v3="10586" />
     <triangle v1="12774" v2="10586" v3="12775" />
     <triangle v1="12775" v2="10586" v3="10587" />
     <triangle v1="12775" v2="10587" v3="12752" />
     <triangle v1="12752" v2="10587" v3="10589" />
     <triangle v1="12776" v2="10763" v3="12777" />
     <triangle v1="12777" v2="10763" v3="10728" />
     <triangle v1="12777" v2="10728" v3="12778" />
     <triangle v1="12778" v2="10728" v3="10730" />
     <triangle v1="12778" v2="10730" v3="12779" />
     <triangle v1="12779" v2="10730" v3="10732" />
     <triangle v1="12779" v2="10732" v3="12780" />
     <triangle v1="12780" v2="10732" v3="10734" />
     <triangle v1="12780" v2="10734" v3="12781" />
     <triangle v1="12781" v2="10734" v3="12199" />
     <triangle v1="12781" v2="12199" v3="12782" />
     <triangle v1="12782" v2="12199" v3="12197" />
     <triangle v1="12782" v2="12197" v3="12783" />
     <triangle v1="12783" v2="12197" v3="12195" />
     <triangle v1="12783" v2="12195" v3="12784" />
     <triangle v1="12784" v2="12195" v3="12193" />
     <triangle v1="12784" v2="12193" v3="12785" />
     <triangle v1="12785" v2="12193" v3="12191" />
     <triangle v1="12785" v2="12191" v3="12786" />
     <triangle v1="12786" v2="12191" v3="12189" />
     <triangle v1="12786" v2="12189" v3="12787" />
     <triangle v1="12787" v2="12189" v3="12201" />
     <triangle v1="12787" v2="12201" v3="12788" />
     <triangle v1="12788" v2="12201" v3="12203" />
     <triangle v1="12788" v2="12203" v3="12789" />
     <triangle v1="12789" v2="12203" v3="12205" />
     <triangle v1="12789" v2="12205" v3="12790" />
     <triangle v1="12790" v2="12205" v3="12206" />
     <triangle v1="12790" v2="12206" v3="12791" />
     <triangle v1="12791" v2="12206" v3="12208" />
     <triangle v1="12791" v2="12208" v3="12792" />
     <triangle v1="12792" v2="12208" v3="1217" />
     <triangle v1="12792" v2="1217" v3="12793" />
     <triangle v1="12793" v2="1217" v3="1219" />
     <triangle v1="12793" v2="1219" v3="12794" />
     <triangle v1="12794" v2="1219" v3="1221" />
     <triangle v1="12794" v2="1221" v3="12795" />
     <triangle v1="12795" v2="1221" v3="1223" />
     <triangle v1="12795" v2="1223" v3="12796" />
     <triangle v1="12796" v2="1223" v3="1225" />
     <triangle v1="12796" v2="1225" v3="12797" />
     <triangle v1="12797" v2="1225" v3="1227" />
     <triangle v1="12797" v2="1227" v3="12798" />
     <triangle v1="12798" v2="1227" v3="1229" />
     <triangle v1="12798" v2="1229" v3="12799" />
     <triangle v1="12799" v2="1229" v3="10761" />
     <triangle v1="12799" v2="10761" v3="12776" />
     <triangle v1="12776" v2="10761" v3="10763" />
     <triangle v1="12800" v2="10622" v3="12801" />
     <triangle v1="12801" v2="10622" v3="10615" />
     <triangle v1="12801" v2="10615" v3="12802" />
     <triangle v1="12802" v2="10615" v3="10617" />
     <triangle v1="12802" v2="10617" v3="12803" />
     <triangle v1="12803" v2="10617" v3="10619" />
     <triangle v1="12803" v2="10619" v3="12804" />
     <triangle v1="12804" v2="10619" v3="4489" />
     <triangle v1="12804" v2="4489" v3="12805" />
     <triangle v1="12805" v2="4489" v3="4491" />
     <triangle v1="12805" v2="4491" v3="12806" />
     <triangle v1="12806" v2="4491" v3="4493" />
     <triangle v1="12806" v2="4493" v3="12807" />
     <triangle v1="12807" v2="4493" v3="4495" />
     <triangle v1="12807" v2="4495" v3="12808" />
     <triangle v1="12808" v2="4495" v3="4497" />
     <triangle v1="12808" v2="4497" v3="12809" />
     <triangle v1="12809" v2="4497" v3="4499" />
     <triangle v1="12809" v2="4499" v3="12810" />
     <triangle v1="12810" v2="4499" v3="4501" />
     <triangle v1="12810" v2="4501" v3="12811" />
     <triangle v1="12811" v2="4501" v3="12127" />
     <triangle v1="12811" v2="12127" v3="12812" />
     <triangle v1="12812" v2="12127" v3="12129" />
     <triangle v1="12812" v2="12129" v3="12813" />
     <triangle v1="12813" v2="12129" v3="12131" />
     <triangle v1="12813" v2="12131" v3="12814" />
     <triangle v1="12814" v2="12131" v3="12132" />
     <triangle v1="12814" v2="12132" v3="12815" />
     <triangle v1="12815" v2="12132" v3="12134" />
     <triangle v1="12815" v2="12134" v3="12816" />
     <triangle v1="12816" v2="12134" v3="6676" />
     <triangle v1="12816" v2="6676" v3="12817" />
     <triangle v1="12817" v2="6676" v3="6674" />
     <triangle v1="12817" v2="6674" v3="12818" />
     <triangle v1="12818" v2="6674" v3="6672" />
     <triangle v1="12818" v2="6672" v3="12819" />
     <triangle v1="12819" v2="6672" v3="6670" />
     <triangle v1="12819" v2="6670" v3="12820" />
     <triangle v1="12820" v2="6670" v3="6668" />
     <triangle v1="12820" v2="6668" v3="12821" />
     <triangle v1="12821" v2="6668" v3="6666" />
     <triangle v1="12821" v2="6666" v3="12822" />
     <triangle v1="12822" v2="6666" v3="6664" />
     <triangle v1="12822" v2="6664" v3="12823" />
     <triangle v1="12823" v2="6664" v3="10620" />
     <triangle v1="12823" v2="10620" v3="12800" />
     <triangle v1="12800" v2="10620" v3="10622" />
     <triangle v1="12824" v2="10805" v3="12825" />
     <triangle v1="12825" v2="10805" v3="10798" />
     <triangle v1="12825" v2="10798" v3="12826" />
     <triangle v1="12826" v2="10798" v3="10800" />
     <triangle v1="12826" v2="10800" v3="12827" />
     <triangle v1="12827" v2="10800" v3="10802" />
     <triangle v1="12827" v2="10802" v3="12828" />
     <triangle v1="12828" v2="10802" v3="1507" />
     <triangle v1="12828" v2="1507" v3="12829" />
     <triangle v1="12829" v2="1507" v3="1509" />
     <triangle v1="12829" v2="1509" v3="12830" />
     <triangle v1="12830" v2="1509" v3="1511" />
     <triangle v1="12830" v2="1511" v3="12831" />
     <triangle v1="12831" v2="1511" v3="1513" />
     <triangle v1="12831" v2="1513" v3="12832" />
     <triangle v1="12832" v2="1513" v3="1515" />
     <triangle v1="12832" v2="1515" v3="12833" />
     <triangle v1="12833" v2="1515" v3="1517" />
     <triangle v1="12833" v2="1517" v3="12834" />
     <triangle v1="12834" v2="1517" v3="1519" />
     <triangle v1="12834" v2="1519" v3="12835" />
     <triangle v1="12835" v2="1519" v3="12167" />
     <triangle v1="12835" v2="12167" v3="12836" />
     <triangle v1="12836" v2="12167" v3="12169" />
     <triangle v1="12836" v2="12169" v3="12837" />
     <triangle v1="12837" v2="12169" v3="12171" />
     <triangle v1="12837" v2="12171" v3="12838" />
     <triangle v1="12838" v2="12171" v3="12172" />
     <triangle v1="12838" v2="12172" v3="12839" />
     <triangle v1="12839" v2="12172" v3="12174" />
     <triangle v1="12839" v2="12174" v3="12840" />
     <triangle v1="12840" v2="12174" v3="3677" />
     <triangle v1="12840" v2="3677" v3="12841" />
     <triangle v1="12841" v2="3677" v3="3679" />
     <triangle v1="12841" v2="3679" v3="12842" />
     <triangle v1="12842" v2="3679" v3="3681" />
     <triangle v1="12842" v2="3681" v3="12843" />
     <triangle v1="12843" v2="3681" v3="3683" />
     <triangle v1="12843" v2="3683" v3="12844" />
     <triangle v1="12844" v2="3683" v3="3685" />
     <triangle v1="12844" v2="3685" v3="12845" />
     <triangle v1="12845" v2="3685" v3="3687" />
     <triangle v1="12845" v2="3687" v3="12846" />
     <triangle v1="12846" v2="3687" v3="3689" />
     <triangle v1="12846" v2="3689" v3="12847" />
     <triangle v1="12847" v2="3689" v3="10803" />
     <triangle v1="12847" v2="10803" v3="12824" />
     <triangle v1="12824" v2="10803" v3="10805" />
     <triangle v1="12848" v2="2993" v3="12849" />
     <triangle v1="12849" v2="2993" v3="2452" />
     <triangle v1="12849" v2="2452" v3="12850" />
     <triangle v1="12850" v2="2452" v3="2451" />
     <triangle v1="12850" v2="2451" v3="12851" />
     <triangle v1="12851" v2="2451" v3="2449" />
     <triangle v1="12851" v2="2449" v3="12852" />
     <triangle v1="12852" v2="2449" v3="2447" />
     <triangle v1="12852" v2="2447" v3="12853" />
     <triangle v1="12853" v2="2447" v3="2445" />
     <triangle v1="12853" v2="2445" v3="12854" />
     <triangle v1="12854" v2="2445" v3="2443" />
     <triangle v1="12854" v2="2443" v3="12855" />
     <triangle v1="12855" v2="2443" v3="2441" />
     <triangle v1="12855" v2="2441" v3="12856" />
     <triangle v1="12856" v2="2441" v3="2439" />
     <triangle v1="12856" v2="2439" v3="12857" />
     <triangle v1="12857" v2="2439" v3="2437" />
     <triangle v1="12857" v2="2437" v3="12858" />
     <triangle v1="12858" v2="2437" v3="2435" />
     <triangle v1="12858" v2="2435" v3="12859" />
     <triangle v1="12859" v2="2435" v3="11948" />
     <triangle v1="12859" v2="11948" v3="12860" />
     <triangle v1="12860" v2="11948" v3="11950" />
     <triangle v1="12860" v2="11950" v3="12861" />
     <triangle v1="12861" v2="11950" v3="11952" />
     <triangle v1="12861" v2="11952" v3="12862" />
     <triangle v1="12862" v2="11952" v3="11953" />
     <triangle v1="12862" v2="11953" v3="12863" />
     <triangle v1="12863" v2="11953" v3="11955" />
     <triangle v1="12863" v2="11955" v3="12864" />
     <triangle v1="12864" v2="11955" v3="2977" />
     <triangle v1="12864" v2="2977" v3="12865" />
     <triangle v1="12865" v2="2977" v3="2979" />
     <triangle v1="12865" v2="2979" v3="12866" />
     <triangle v1="12866" v2="2979" v3="2981" />
     <triangle v1="12866" v2="2981" v3="12867" />
     <triangle v1="12867" v2="2981" v3="2983" />
     <triangle v1="12867" v2="2983" v3="12868" />
     <triangle v1="12868" v2="2983" v3="2985" />
     <triangle v1="12868" v2="2985" v3="12869" />
     <triangle v1="12869" v2="2985" v3="2987" />
     <triangle v1="12869" v2="2987" v3="12870" />
     <triangle v1="12870" v2="2987" v3="2989" />
     <triangle v1="12870" v2="2989" v3="12871" />
     <triangle v1="12871" v2="2989" v3="2991" />
     <triangle v1="12871" v2="2991" v3="12848" />
     <triangle v1="12848" v2="2991" v3="2993" />
     <triangle v1="12872" v2="2456" v3="12873" />
     <triangle v1="12873" v2="2456" v3="2453" />
     <triangle v1="12873" v2="2453" v3="12874" />
     <triangle v1="12874" v2="2453" v3="2994" />
     <triangle v1="12874" v2="2994" v3="12875" />
     <triangle v1="12875" v2="2994" v3="2992" />
     <triangle v1="12875" v2="2992" v3="12876" />
     <triangle v1="12876" v2="2992" v3="2990" />
     <triangle v1="12876" v2="2990" v3="12877" />
     <triangle v1="12877" v2="2990" v3="2988" />
     <triangle v1="12877" v2="2988" v3="12878" />
     <triangle v1="12878" v2="2988" v3="2986" />
     <triangle v1="12878" v2="2986" v3="12879" />
     <triangle v1="12879" v2="2986" v3="2984" />
     <triangle v1="12879" v2="2984" v3="12880" />
     <triangle v1="12880" v2="2984" v3="2982" />
     <triangle v1="12880" v2="2982" v3="12881" />
     <triangle v1="12881" v2="2982" v3="2980" />
     <triangle v1="12881" v2="2980" v3="12882" />
     <triangle v1="12882" v2="2980" v3="2978" />
     <triangle v1="12882" v2="2978" v3="12883" />
     <triangle v1="12883" v2="2978" v3="11935" />
     <triangle v1="12883" v2="11935" v3="12884" />
     <triangle v1="12884" v2="11935" v3="11937" />
     <triangle v1="12884" v2="11937" v3="12885" />
     <triangle v1="12885" v2="11937" v3="11939" />
     <triangle v1="12885" v2="11939" v3="12886" />
     <triangle v1="12886" v2="11939" v3="11940" />
     <triangle v1="12886" v2="11940" v3="12887" />
     <triangle v1="12887" v2="11940" v3="11942" />
     <triangle v1="12887" v2="11942" v3="12888" />
     <triangle v1="12888" v2="11942" v3="2472" />
     <triangle v1="12888" v2="2472" v3="12889" />
     <triangle v1="12889" v2="2472" v3="2470" />
     <triangle v1="12889" v2="2470" v3="12890" />
     <triangle v1="12890" v2="2470" v3="2468" />
     <triangle v1="12890" v2="2468" v3="12891" />
     <triangle v1="12891" v2="2468" v3="2466" />
     <triangle v1="12891" v2="2466" v3="12892" />
     <triangle v1="12892" v2="2466" v3="2464" />
     <triangle v1="12892" v2="2464" v3="12893" />
     <triangle v1="12893" v2="2464" v3="2462" />
     <triangle v1="12893" v2="2462" v3="12894" />
     <triangle v1="12894" v2="2462" v3="2460" />
     <triangle v1="12894" v2="2460" v3="12895" />
     <triangle v1="12895" v2="2460" v3="2458" />
     <triangle v1="12895" v2="2458" v3="12872" />
     <triangle v1="12872" v2="2458" v3="2456" />
     <triangle v1="12896" v2="3453" v3="12897" />
     <triangle v1="12897" v2="3453" v3="2454" />
     <triangle v1="12897" v2="2454" v3="12898" />
     <triangle v1="12898" v2="2454" v3="2455" />
     <triangle v1="12898" v2="2455" v3="12899" />
     <triangle v1="12899" v2="2455" v3="2457" />
     <triangle v1="12899" v2="2457" v3="12900" />
     <triangle v1="12900" v2="2457" v3="2459" />
     <triangle v1="12900" v2="2459" v3="12901" />
     <triangle v1="12901" v2="2459" v3="2461" />
     <triangle v1="12901" v2="2461" v3="12902" />
     <triangle v1="12902" v2="2461" v3="2463" />
     <triangle v1="12902" v2="2463" v3="12903" />
     <triangle v1="12903" v2="2463" v3="2465" />
     <triangle v1="12903" v2="2465" v3="12904" />
     <triangle v1="12904" v2="2465" v3="2467" />
     <triangle v1="12904" v2="2467" v3="12905" />
     <triangle v1="12905" v2="2467" v3="2469" />
     <triangle v1="12905" v2="2469" v3="12906" />
     <triangle v1="12906" v2="2469" v3="2471" />
     <triangle v1="12906" v2="2471" v3="12907" />
     <triangle v1="12907" v2="2471" v3="12313" />
     <triangle v1="12907" v2="12313" v3="12908" />
     <triangle v1="12908" v2="12313" v3="12315" />
     <triangle v1="12908" v2="12315" v3="12909" />
     <triangle v1="12909" v2="12315" v3="12317" />
     <triangle v1="12909" v2="12317" v3="12910" />
     <triangle v1="12910" v2="12317" v3="12318" />
     <triangle v1="12910" v2="12318" v3="12911" />
     <triangle v1="12911" v2="12318" v3="12320" />
     <triangle v1="12911" v2="12320" v3="12912" />
     <triangle v1="12912" v2="12320" v3="3437" />
     <triangle v1="12912" v2="3437" v3="12913" />
     <triangle v1="12913" v2="3437" v3="3439" />
     <triangle v1="12913" v2="3439" v3="12914" />
     <triangle v1="12914" v2="3439" v3="3441" />
     <triangle v1="12914" v2="3441" v3="12915" />
     <triangle v1="12915" v2="3441" v3="3443" />
     <triangle v1="12915" v2="3443" v3="12916" />
     <triangle v1="12916" v2="3443" v3="3445" />
     <triangle v1="12916" v2="3445" v3="12917" />
     <triangle v1="12917" v2="3445" v3="3447" />
     <triangle v1="12917" v2="3447" v3="12918" />
     <triangle v1="12918" v2="3447" v3="3449" />
     <triangle v1="12918" v2="3449" v3="12919" />
     <triangle v1="12919" v2="3449" v3="3451" />
     <triangle v1="12919" v2="3451" v3="12896" />
     <triangle v1="12896" v2="3451" v3="3453" />
     <triangle v1="12920" v2="12319" v3="12921" />
     <triangle v1="12921" v2="12319" v3="12316" />
     <triangle v1="12921" v2="12316" v3="12922" />
     <triangle v1="12922" v2="12316" v3="12314" />
     <triangle v1="12922" v2="12314" v3="12923" />
     <triangle v1="12923" v2="12314" v3="12312" />
     <triangle v1="12923" v2="12312" v3="12924" />
     <triangle v1="12924" v2="12312" v3="2473" />
     <triangle v1="12924" v2="2473" v3="12925" />
     <triangle v1="12925" v2="2473" v3="2475" />
     <triangle v1="12925" v2="2475" v3="12926" />
     <triangle v1="12926" v2="2475" v3="2477" />
     <triangle v1="12926" v2="2477" v3="12927" />
     <triangle v1="12927" v2="2477" v3="2479" />
     <triangle v1="12927" v2="2479" v3="12928" />
     <triangle v1="12928" v2="2479" v3="2481" />
     <triangle v1="12928" v2="2481" v3="12929" />
     <triangle v1="12929" v2="2481" v3="2483" />
     <triangle v1="12929" v2="2483" v3="12930" />
     <triangle v1="12930" v2="2483" v3="2485" />
     <triangle v1="12930" v2="2485" v3="12931" />
     <triangle v1="12931" v2="2485" v3="11667" />
     <triangle v1="12931" v2="11667" v3="12932" />
     <triangle v1="12932" v2="11667" v3="11669" />
     <triangle v1="12932" v2="11669" v3="12933" />
     <triangle v1="12933" v2="11669" v3="11671" />
     <triangle v1="12933" v2="11671" v3="12934" />
     <triangle v1="12934" v2="11671" v3="11672" />
     <triangle v1="12934" v2="11672" v3="12935" />
     <triangle v1="12935" v2="11672" v3="11674" />
     <triangle v1="12935" v2="11674" v3="12936" />
     <triangle v1="12936" v2="11674" v3="3423" />
     <triangle v1="12936" v2="3423" v3="12937" />
     <triangle v1="12937" v2="3423" v3="3425" />
     <triangle v1="12937" v2="3425" v3="12938" />
     <triangle v1="12938" v2="3425" v3="3427" />
     <triangle v1="12938" v2="3427" v3="12939" />
     <triangle v1="12939" v2="3427" v3="3429" />
     <triangle v1="12939" v2="3429" v3="12940" />
     <triangle v1="12940" v2="3429" v3="3431" />
     <triangle v1="12940" v2="3431" v3="12941" />
     <triangle v1="12941" v2="3431" v3="3433" />
     <triangle v1="12941" v2="3433" v3="12942" />
     <triangle v1="12942" v2="3433" v3="3435" />
     <triangle v1="12942" v2="3435" v3="12943" />
     <triangle v1="12943" v2="3435" v3="12321" />
     <triangle v1="12943" v2="12321" v3="12920" />
     <triangle v1="12920" v2="12321" v3="12319" />
     <triangle v1="12944" v2="12309" v3="12945" />
     <triangle v1="12945" v2="12309" v3="12306" />
     <triangle v1="12945" v2="12306" v3="12946" />
     <triangle v1="12946" v2="12306" v3="12304" />
     <triangle v1="12946" v2="12304" v3="12947" />
     <triangle v1="12947" v2="12304" v3="12302" />
     <triangle v1="12947" v2="12302" v3="12948" />
     <triangle v1="12948" v2="12302" v3="3436" />
     <triangle v1="12948" v2="3436" v3="12949" />
     <triangle v1="12949" v2="3436" v3="3434" />
     <triangle v1="12949" v2="3434" v3="12950" />
     <triangle v1="12950" v2="3434" v3="3432" />
     <triangle v1="12950" v2="3432" v3="12951" />
     <triangle v1="12951" v2="3432" v3="3430" />
     <triangle v1="12951" v2="3430" v3="12952" />
     <triangle v1="12952" v2="3430" v3="3428" />
     <triangle v1="12952" v2="3428" v3="12953" />
     <triangle v1="12953" v2="3428" v3="3426" />
     <triangle v1="12953" v2="3426" v3="12954" />
     <triangle v1="12954" v2="3426" v3="3424" />
     <triangle v1="12954" v2="3424" v3="12955" />
     <triangle v1="12955" v2="3424" v3="12087" />
     <triangle v1="12955" v2="12087" v3="12956" />
     <triangle v1="12956" v2="12087" v3="12089" />
     <triangle v1="12956" v2="12089" v3="12957" />
     <triangle v1="12957" v2="12089" v3="12091" />
     <triangle v1="12957" v2="12091" v3="12958" />
     <triangle v1="12958" v2="12091" v3="12092" />
     <triangle v1="12958" v2="12092" v3="12959" />
     <triangle v1="12959" v2="12092" v3="12094" />
     <triangle v1="12959" v2="12094" v3="12960" />
     <triangle v1="12960" v2="12094" v3="5271" />
     <triangle v1="12960" v2="5271" v3="12961" />
     <triangle v1="12961" v2="5271" v3="5273" />
     <triangle v1="12961" v2="5273" v3="12962" />
     <triangle v1="12962" v2="5273" v3="5275" />
     <triangle v1="12962" v2="5275" v3="12963" />
     <triangle v1="12963" v2="5275" v3="5277" />
     <triangle v1="12963" v2="5277" v3="12964" />
     <triangle v1="12964" v2="5277" v3="5279" />
     <triangle v1="12964" v2="5279" v3="12965" />
     <triangle v1="12965" v2="5279" v3="5281" />
     <triangle v1="12965" v2="5281" v3="12966" />
     <triangle v1="12966" v2="5281" v3="5283" />
     <triangle v1="12966" v2="5283" v3="12967" />
     <triangle v1="12967" v2="5283" v3="12311" />
     <triangle v1="12967" v2="12311" v3="12944" />
     <triangle v1="12944" v2="12311" v3="12309" />
     <triangle v1="12968" v2="12299" v3="12969" />
     <triangle v1="12969" v2="12299" v3="12296" />
     <triangle v1="12969" v2="12296" v3="12970" />
     <triangle v1="12970" v2="12296" v3="12294" />
     <triangle v1="12970" v2="12294" v3="12971" />
     <triangle v1="12971" v2="12294" v3="11627" />
     <triangle v1="12971" v2="11627" v3="12972" />
     <triangle v1="12972" v2="11627" v3="11626" />
     <triangle v1="12972" v2="11626" v3="12973" />
     <triangle v1="12973" v2="11626" v3="11624" />
     <triangle v1="12973" v2="11624" v3="12974" />
     <triangle v1="12974" v2="11624" v3="11621" />
     <triangle v1="12974" v2="11621" v3="12975" />
     <triangle v1="12975" v2="11621" v3="11620" />
     <triangle v1="12975" v2="11620" v3="12976" />
     <triangle v1="12976" v2="11620" v3="11619" />
     <triangle v1="12976" v2="11619" v3="12977" />
     <triangle v1="12977" v2="11619" v3="11628" />
     <triangle v1="12977" v2="11628" v3="12978" />
     <triangle v1="12978" v2="11628" v3="11630" />
     <triangle v1="12978" v2="11630" v3="12979" />
     <triangle v1="12979" v2="11630" v3="11633" />
     <triangle v1="12979" v2="11633" v3="12980" />
     <triangle v1="12980" v2="11633" v3="11635" />
     <triangle v1="12980" v2="11635" v3="12981" />
     <triangle v1="12981" v2="11635" v3="11637" />
     <triangle v1="12981" v2="11637" v3="12982" />
     <triangle v1="12982" v2="11637" v3="11638" />
     <triangle v1="12982" v2="11638" v3="12983" />
     <triangle v1="12983" v2="11638" v3="11640" />
     <triangle v1="12983" v2="11640" v3="12984" />
     <triangle v1="12984" v2="11640" v3="11642" />
     <triangle v1="12984" v2="11642" v3="12985" />
     <triangle v1="12985" v2="11642" v3="12176" />
     <triangle v1="12985" v2="12176" v3="12986" />
     <triangle v1="12986" v2="12176" v3="12178" />
     <triangle v1="12986" v2="12178" v3="12987" />
     <triangle v1="12987" v2="12178" v3="12180" />
     <triangle v1="12987" v2="12180" v3="12988" />
     <triangle v1="12988" v2="12180" v3="12182" />
     <triangle v1="12988" v2="12182" v3="12989" />
     <triangle v1="12989" v2="12182" v3="12184" />
     <triangle v1="12989" v2="12184" v3="12990" />
     <triangle v1="12990" v2="12184" v3="12186" />
     <triangle v1="12990" v2="12186" v3="12991" />
     <triangle v1="12991" v2="12186" v3="12301" />
     <triangle v1="12991" v2="12301" v3="12968" />
     <triangle v1="12968" v2="12301" v3="12299" />
     <triangle v1="12992" v2="12290" v3="12993" />
     <triangle v1="12993" v2="12290" v3="12287" />
     <triangle v1="12993" v2="12287" v3="12994" />
     <triangle v1="12994" v2="12287" v3="12285" />
     <triangle v1="12994" v2="12285" v3="12995" />
     <triangle v1="12995" v2="12285" v3="12283" />
     <triangle v1="12995" v2="12283" v3="12996" />
     <triangle v1="12996" v2="12283" v3="8081" />
     <triangle v1="12996" v2="8081" v3="12997" />
     <triangle v1="12997" v2="8081" v3="8079" />
     <triangle v1="12997" v2="8079" v3="12998" />
     <triangle v1="12998" v2="8079" v3="8077" />
     <triangle v1="12998" v2="8077" v3="12999" />
     <triangle v1="12999" v2="8077" v3="8075" />
     <triangle v1="12999" v2="8075" v3="13000" />
     <triangle v1="13000" v2="8075" v3="8073" />
     <triangle v1="13000" v2="8073" v3="13001" />
     <triangle v1="13001" v2="8073" v3="8071" />
     <triangle v1="13001" v2="8071" v3="13002" />
     <triangle v1="13002" v2="8071" v3="8069" />
     <triangle v1="13002" v2="8069" v3="13003" />
     <triangle v1="13003" v2="8069" v3="11740" />
     <triangle v1="13003" v2="11740" v3="13004" />
     <triangle v1="13004" v2="11740" v3="11742" />
     <triangle v1="13004" v2="11742" v3="13005" />
     <triangle v1="13005" v2="11742" v3="11744" />
     <triangle v1="13005" v2="11744" v3="13006" />
     <triangle v1="13006" v2="11744" v3="11745" />
     <triangle v1="13006" v2="11745" v3="13007" />
     <triangle v1="13007" v2="11745" v3="11747" />
     <triangle v1="13007" v2="11747" v3="13008" />
     <triangle v1="13008" v2="11747" v3="11701" />
     <triangle v1="13008" v2="11701" v3="13009" />
     <triangle v1="13009" v2="11701" v3="11703" />
     <triangle v1="13009" v2="11703" v3="13010" />
     <triangle v1="13010" v2="11703" v3="11705" />
     <triangle v1="13010" v2="11705" v3="13011" />
     <triangle v1="13011" v2="11705" v3="11707" />
     <triangle v1="13011" v2="11707" v3="13012" />
     <triangle v1="13012" v2="11707" v3="11709" />
     <triangle v1="13012" v2="11709" v3="13013" />
     <triangle v1="13013" v2="11709" v3="11711" />
     <triangle v1="13013" v2="11711" v3="13014" />
     <triangle v1="13014" v2="11711" v3="11713" />
     <triangle v1="13014" v2="11713" v3="13015" />
     <triangle v1="13015" v2="11713" v3="12292" />
     <triangle v1="13015" v2="12292" v3="12992" />
     <triangle v1="12992" v2="12292" v3="12290" />
     <triangle v1="13016" v2="12280" v3="13017" />
     <triangle v1="13017" v2="12280" v3="12277" />
     <triangle v1="13017" v2="12277" v3="13018" />
     <triangle v1="13018" v2="12277" v3="12275" />
     <triangle v1="13018" v2="12275" v3="13019" />
     <triangle v1="13019" v2="12275" v3="12273" />
     <triangle v1="13019" v2="12273" v3="13020" />
     <triangle v1="13020" v2="12273" v3="11714" />
     <triangle v1="13020" v2="11714" v3="13021" />
     <triangle v1="13021" v2="11714" v3="11712" />
     <triangle v1="13021" v2="11712" v3="13022" />
     <triangle v1="13022" v2="11712" v3="11710" />
     <triangle v1="13022" v2="11710" v3="13023" />
     <triangle v1="13023" v2="11710" v3="11708" />
     <triangle v1="13023" v2="11708" v3="13024" />
     <triangle v1="13024" v2="11708" v3="11706" />
     <triangle v1="13024" v2="11706" v3="13025" />
     <triangle v1="13025" v2="11706" v3="11704" />
     <triangle v1="13025" v2="11704" v3="13026" />
     <triangle v1="13026" v2="11704" v3="11702" />
     <triangle v1="13026" v2="11702" v3="13027" />
     <triangle v1="13027" v2="11702" v3="11728" />
     <triangle v1="13027" v2="11728" v3="13028" />
     <triangle v1="13028" v2="11728" v3="11730" />
     <triangle v1="13028" v2="11730" v3="13029" />
     <triangle v1="13029" v2="11730" v3="11732" />
     <triangle v1="13029" v2="11732" v3="13030" />
     <triangle v1="13030" v2="11732" v3="11733" />
     <triangle v1="13030" v2="11733" v3="13031" />
     <triangle v1="13031" v2="11733" v3="11735" />
     <triangle v1="13031" v2="11735" v3="13032" />
     <triangle v1="13032" v2="11735" v3="2063" />
     <triangle v1="13032" v2="2063" v3="13033" />
     <triangle v1="13033" v2="2063" v3="2065" />
     <triangle v1="13033" v2="2065" v3="13034" />
     <triangle v1="13034" v2="2065" v3="2067" />
     <triangle v1="13034" v2="2067" v3="13035" />
     <triangle v1="13035" v2="2067" v3="2069" />
     <triangle v1="13035" v2="2069" v3="13036" />
     <triangle v1="13036" v2="2069" v3="2071" />
     <triangle v1="13036" v2="2071" v3="13037" />
     <triangle v1="13037" v2="2071" v3="2073" />
     <triangle v1="13037" v2="2073" v3="13038" />
     <triangle v1="13038" v2="2073" v3="2075" />
     <triangle v1="13038" v2="2075" v3="13039" />
     <triangle v1="13039" v2="2075" v3="12282" />
     <triangle v1="13039" v2="12282" v3="13016" />
     <triangle v1="13016" v2="12282" v3="12280" />
     <triangle v1="13040" v2="12270" v3="13041" />
     <triangle v1="13041" v2="12270" v3="12267" />
     <triangle v1="13041" v2="12267" v3="13042" />
     <triangle v1="13042" v2="12267" v3="12265" />
     <triangle v1="13042" v2="12265" v3="13043" />
     <triangle v1="13043" v2="12265" v3="12263" />
     <triangle v1="13043" v2="12263" v3="13044" />
     <triangle v1="13044" v2="12263" v3="1216" />
     <triangle v1="13044" v2="1216" v3="13045" />
     <triangle v1="13045" v2="1216" v3="1214" />
     <triangle v1="13045" v2="1214" v3="13046" />
     <triangle v1="13046" v2="1214" v3="1212" />
     <triangle v1="13046" v2="1212" v3="13047" />
     <triangle v1="13047" v2="1212" v3="1210" />
     <triangle v1="13047" v2="1210" v3="13048" />
     <triangle v1="13048" v2="1210" v3="1208" />
     <triangle v1="13048" v2="1208" v3="13049" />
     <triangle v1="13049" v2="1208" v3="1206" />
     <triangle v1="13049" v2="1206" v3="13050" />
     <triangle v1="13050" v2="1206" v3="1204" />
     <triangle v1="13050" v2="1204" v3="13051" />
     <triangle v1="13051" v2="1204" v3="11603" />
     <triangle v1="13051" v2="11603" v3="13052" />
     <triangle v1="13052" v2="11603" v3="11605" />
     <triangle v1="13052" v2="11605" v3="13053" />
     <triangle v1="13053" v2="11605" v3="11607" />
     <triangle v1="13053" v2="11607" v3="13054" />
     <triangle v1="13054" v2="11607" v3="11608" />
     <triangle v1="13054" v2="11608" v3="13055" />
     <triangle v1="13055" v2="11608" v3="11610" />
     <triangle v1="13055" v2="11610" v3="13056" />
     <triangle v1="13056" v2="11610" v3="1442" />
     <triangle v1="13056" v2="1442" v3="13057" />
     <triangle v1="13057" v2="1442" v3="1444" />
     <triangle v1="13057" v2="1444" v3="13058" />
     <triangle v1="13058" v2="1444" v3="1446" />
     <triangle v1="13058" v2="1446" v3="13059" />
     <triangle v1="13059" v2="1446" v3="1448" />
     <triangle v1="13059" v2="1448" v3="13060" />
     <triangle v1="13060" v2="1448" v3="1450" />
     <triangle v1="13060" v2="1450" v3="13061" />
     <triangle v1="13061" v2="1450" v3="1452" />
     <triangle v1="13061" v2="1452" v3="13062" />
     <triangle v1="13062" v2="1452" v3="1454" />
     <triangle v1="13062" v2="1454" v3="13063" />
     <triangle v1="13063" v2="1454" v3="12272" />
     <triangle v1="13063" v2="12272" v3="13040" />
     <triangle v1="13040" v2="12272" v3="12270" />
     <triangle v1="13064" v2="12260" v3="13065" />
     <triangle v1="13065" v2="12260" v3="12257" />
     <triangle v1="13065" v2="12257" v3="13066" />
     <triangle v1="13066" v2="12257" v3="12255" />
     <triangle v1="13066" v2="12255" v3="13067" />
     <triangle v1="13067" v2="12255" v3="12253" />
     <triangle v1="13067" v2="12253" v3="13068" />
     <triangle v1="13068" v2="12253" v3="1455" />
     <triangle v1="13068" v2="1455" v3="13069" />
     <triangle v1="13069" v2="1455" v3="1453" />
     <triangle v1="13069" v2="1453" v3="13070" />
     <triangle v1="13070" v2="1453" v3="1451" />
     <triangle v1="13070" v2="1451" v3="13071" />
     <triangle v1="13071" v2="1451" v3="1449" />
     <triangle v1="13071" v2="1449" v3="13072" />
     <triangle v1="13072" v2="1449" v3="1447" />
     <triangle v1="13072" v2="1447" v3="13073" />
     <triangle v1="13073" v2="1447" v3="1445" />
     <triangle v1="13073" v2="1445" v3="13074" />
     <triangle v1="13074" v2="1445" v3="1443" />
     <triangle v1="13074" v2="1443" v3="13075" />
     <triangle v1="13075" v2="1443" v3="11974" />
     <triangle v1="13075" v2="11974" v3="13076" />
     <triangle v1="13076" v2="11974" v3="11976" />
     <triangle v1="13076" v2="11976" v3="13077" />
     <triangle v1="13077" v2="11976" v3="11978" />
     <triangle v1="13077" v2="11978" v3="13078" />
     <triangle v1="13078" v2="11978" v3="11979" />
     <triangle v1="13078" v2="11979" v3="13079" />
     <triangle v1="13079" v2="11979" v3="11981" />
     <triangle v1="13079" v2="11981" v3="13080" />
     <triangle v1="13080" v2="11981" v3="1534" />
     <triangle v1="13080" v2="1534" v3="13081" />
     <triangle v1="13081" v2="1534" v3="1532" />
     <triangle v1="13081" v2="1532" v3="13082" />
     <triangle v1="13082" v2="1532" v3="1530" />
     <triangle v1="13082" v2="1530" v3="13083" />
     <triangle v1="13083" v2="1530" v3="1528" />
     <triangle v1="13083" v2="1528" v3="13084" />
     <triangle v1="13084" v2="1528" v3="1526" />
     <triangle v1="13084" v2="1526" v3="13085" />
     <triangle v1="13085" v2="1526" v3="1524" />
     <triangle v1="13085" v2="1524" v3="13086" />
     <triangle v1="13086" v2="1524" v3="1522" />
     <triangle v1="13086" v2="1522" v3="13087" />
     <triangle v1="13087" v2="1522" v3="12262" />
     <triangle v1="13087" v2="12262" v3="13064" />
     <triangle v1="13064" v2="12262" v3="12260" />
     <triangle v1="13088" v2="12250" v3="13089" />
     <triangle v1="13089" v2="12250" v3="12247" />
     <triangle v1="13089" v2="12247" v3="13090" />
     <triangle v1="13090" v2="12247" v3="12245" />
     <triangle v1="13090" v2="12245" v3="13091" />
     <triangle v1="13091" v2="12245" v3="12243" />
     <triangle v1="13091" v2="12243" v3="13092" />
     <triangle v1="13092" v2="12243" v3="5284" />
     <triangle v1="13092" v2="5284" v3="13093" />
     <triangle v1="13093" v2="5284" v3="5282" />
     <triangle v1="13093" v2="5282" v3="13094" />
     <triangle v1="13094" v2="5282" v3="5280" />
     <triangle v1="13094" v2="5280" v3="13095" />
     <triangle v1="13095" v2="5280" v3="5278" />
     <triangle v1="13095" v2="5278" v3="13096" />
     <triangle v1="13096" v2="5278" v3="5276" />
     <triangle v1="13096" v2="5276" v3="13097" />
     <triangle v1="13097" v2="5276" v3="5274" />
     <triangle v1="13097" v2="5274" v3="13098" />
     <triangle v1="13098" v2="5274" v3="5272" />
     <triangle v1="13098" v2="5272" v3="13099" />
     <triangle v1="13099" v2="5272" v3="12055" />
     <triangle v1="13099" v2="12055" v3="13100" />
     <triangle v1="13100" v2="12055" v3="12057" />
     <triangle v1="13100" v2="12057" v3="13101" />
     <triangle v1="13101" v2="12057" v3="12059" />
     <triangle v1="13101" v2="12059" v3="13102" />
     <triangle v1="13102" v2="12059" v3="12060" />
     <triangle v1="13102" v2="12060" v3="13103" />
     <triangle v1="13103" v2="12060" v3="12062" />
     <triangle v1="13103" v2="12062" v3="13104" />
     <triangle v1="13104" v2="12062" v3="5404" />
     <triangle v1="13104" v2="5404" v3="13105" />
     <triangle v1="13105" v2="5404" v3="5406" />
     <triangle v1="13105" v2="5406" v3="13106" />
     <triangle v1="13106" v2="5406" v3="5408" />
     <triangle v1="13106" v2="5408" v3="13107" />
     <triangle v1="13107" v2="5408" v3="5410" />
     <triangle v1="13107" v2="5410" v3="13108" />
     <triangle v1="13108" v2="5410" v3="5412" />
     <triangle v1="13108" v2="5412" v3="13109" />
     <triangle v1="13109" v2="5412" v3="5414" />
     <triangle v1="13109" v2="5414" v3="13110" />
     <triangle v1="13110" v2="5414" v3="5416" />
     <triangle v1="13110" v2="5416" v3="13111" />
     <triangle v1="13111" v2="5416" v3="12252" />
     <triangle v1="13111" v2="12252" v3="13088" />
     <triangle v1="13088" v2="12252" v3="12250" />
     <triangle v1="13112" v2="12240" v3="13113" />
     <triangle v1="13113" v2="12240" v3="12237" />
     <triangle v1="13113" v2="12237" v3="13114" />
     <triangle v1="13114" v2="12237" v3="12235" />
     <triangle v1="13114" v2="12235" v3="13115" />
     <triangle v1="13115" v2="12235" v3="12233" />
     <triangle v1="13115" v2="12233" v3="13116" />
     <triangle v1="13116" v2="12233" v3="5417" />
     <triangle v1="13116" v2="5417" v3="13117" />
     <triangle v1="13117" v2="5417" v3="5415" />
     <triangle v1="13117" v2="5415" v3="13118" />
     <triangle v1="13118" v2="5415" v3="5413" />
     <triangle v1="13118" v2="5413" v3="13119" />
     <triangle v1="13119" v2="5413" v3="5411" />
     <triangle v1="13119" v2="5411" v3="13120" />
     <triangle v1="13120" v2="5411" v3="5409" />
     <triangle v1="13120" v2="5409" v3="13121" />
     <triangle v1="13121" v2="5409" v3="5407" />
     <triangle v1="13121" v2="5407" v3="13122" />
     <triangle v1="13122" v2="5407" v3="5405" />
     <triangle v1="13122" v2="5405" v3="13123" />
     <triangle v1="13123" v2="5405" v3="12077" />
     <triangle v1="13123" v2="12077" v3="13124" />
     <triangle v1="13124" v2="12077" v3="12079" />
     <triangle v1="13124" v2="12079" v3="13125" />
     <triangle v1="13125" v2="12079" v3="12081" />
     <triangle v1="13125" v2="12081" v3="13126" />
     <triangle v1="13126" v2="12081" v3="12082" />
     <triangle v1="13126" v2="12082" v3="13127" />
     <triangle v1="13127" v2="12082" v3="12084" />
     <triangle v1="13127" v2="12084" v3="13128" />
     <triangle v1="13128" v2="12084" v3="11815" />
     <triangle v1="13128" v2="11815" v3="13129" />
     <triangle v1="13129" v2="11815" v3="11817" />
     <triangle v1="13129" v2="11817" v3="13130" />
     <triangle v1="13130" v2="11817" v3="11819" />
     <triangle v1="13130" v2="11819" v3="13131" />
     <triangle v1="13131" v2="11819" v3="11821" />
     <triangle v1="13131" v2="11821" v3="13132" />
     <triangle v1="13132" v2="11821" v3="11823" />
     <triangle v1="13132" v2="11823" v3="13133" />
     <triangle v1="13133" v2="11823" v3="11825" />
     <triangle v1="13133" v2="11825" v3="13134" />
     <triangle v1="13134" v2="11825" v3="11827" />
     <triangle v1="13134" v2="11827" v3="13135" />
     <triangle v1="13135" v2="11827" v3="12242" />
     <triangle v1="13135" v2="12242" v3="13112" />
     <triangle v1="13112" v2="12242" v3="12240" />
     <triangle v1="13136" v2="12230" v3="13137" />
     <triangle v1="13137" v2="12230" v3="12227" />
     <triangle v1="13137" v2="12227" v3="13138" />
     <triangle v1="13138" v2="12227" v3="12225" />
     <triangle v1="13138" v2="12225" v3="13139" />
     <triangle v1="13139" v2="12225" v3="12223" />
     <triangle v1="13139" v2="12223" v3="13140" />
     <triangle v1="13140" v2="12223" v3="11828" />
     <triangle v1="13140" v2="11828" v3="13141" />
     <triangle v1="13141" v2="11828" v3="11826" />
     <triangle v1="13141" v2="11826" v3="13142" />
     <triangle v1="13142" v2="11826" v3="11824" />
     <triangle v1="13142" v2="11824" v3="13143" />
     <triangle v1="13143" v2="11824" v3="11822" />
     <triangle v1="13143" v2="11822" v3="13144" />
     <triangle v1="13144" v2="11822" v3="11820" />
     <triangle v1="13144" v2="11820" v3="13145" />
     <triangle v1="13145" v2="11820" v3="11818" />
     <triangle v1="13145" v2="11818" v3="13146" />
     <triangle v1="13146" v2="11818" v3="11816" />
     <triangle v1="13146" v2="11816" v3="13147" />
     <triangle v1="13147" v2="11816" v3="12023" />
     <triangle v1="13147" v2="12023" v3="13148" />
     <triangle v1="13148" v2="12023" v3="12025" />
     <triangle v1="13148" v2="12025" v3="13149" />
     <triangle v1="13149" v2="12025" v3="12027" />
     <triangle v1="13149" v2="12027" v3="13150" />
     <triangle v1="13150" v2="12027" v3="12028" />
     <triangle v1="13150" v2="12028" v3="13151" />
     <triangle v1="13151" v2="12028" v3="12030" />
     <triangle v1="13151" v2="12030" v3="13152" />
     <triangle v1="13152" v2="12030" v3="5833" />
     <triangle v1="13152" v2="5833" v3="13153" />
     <triangle v1="13153" v2="5833" v3="5835" />
     <triangle v1="13153" v2="5835" v3="13154" />
     <triangle v1="13154" v2="5835" v3="5837" />
     <triangle v1="13154" v2="5837" v3="13155" />
     <triangle v1="13155" v2="5837" v3="5839" />
     <triangle v1="13155" v2="5839" v3="13156" />
     <triangle v1="13156" v2="5839" v3="5841" />
     <triangle v1="13156" v2="5841" v3="13157" />
     <triangle v1="13157" v2="5841" v3="5843" />
     <triangle v1="13157" v2="5843" v3="13158" />
     <triangle v1="13158" v2="5843" v3="5845" />
     <triangle v1="13158" v2="5845" v3="13159" />
     <triangle v1="13159" v2="5845" v3="12232" />
     <triangle v1="13159" v2="12232" v3="13136" />
     <triangle v1="13136" v2="12232" v3="12230" />
     <triangle v1="13160" v2="12217" v3="13161" />
     <triangle v1="13161" v2="12217" v3="12214" />
     <triangle v1="13161" v2="12214" v3="13162" />
     <triangle v1="13162" v2="12214" v3="12212" />
     <triangle v1="13162" v2="12212" v3="13163" />
     <triangle v1="13163" v2="12212" v3="12210" />
     <triangle v1="13163" v2="12210" v3="13164" />
     <triangle v1="13164" v2="12210" v3="5846" />
     <triangle v1="13164" v2="5846" v3="13165" />
     <triangle v1="13165" v2="5846" v3="5844" />
     <triangle v1="13165" v2="5844" v3="13166" />
     <triangle v1="13166" v2="5844" v3="5842" />
     <triangle v1="13166" v2="5842" v3="13167" />
     <triangle v1="13167" v2="5842" v3="5840" />
     <triangle v1="13167" v2="5840" v3="13168" />
     <triangle v1="13168" v2="5840" v3="5838" />
     <triangle v1="13168" v2="5838" v3="13169" />
     <triangle v1="13169" v2="5838" v3="5836" />
     <triangle v1="13169" v2="5836" v3="13170" />
     <triangle v1="13170" v2="5836" v3="5834" />
     <triangle v1="13170" v2="5834" v3="13171" />
     <triangle v1="13171" v2="5834" v3="11525" />
     <triangle v1="13171" v2="11525" v3="13172" />
     <triangle v1="13172" v2="11525" v3="11527" />
     <triangle v1="13172" v2="11527" v3="13173" />
     <triangle v1="13173" v2="11527" v3="11529" />
     <triangle v1="13173" v2="11529" v3="13174" />
     <triangle v1="13174" v2="11529" v3="11530" />
     <triangle v1="13174" v2="11530" v3="13175" />
     <triangle v1="13175" v2="11530" v3="11532" />
     <triangle v1="13175" v2="11532" v3="13176" />
     <triangle v1="13176" v2="11532" v3="11534" />
     <triangle v1="13176" v2="11534" v3="13177" />
     <triangle v1="13177" v2="11534" v3="11537" />
     <triangle v1="13177" v2="11537" v3="13178" />
     <triangle v1="13178" v2="11537" v3="11539" />
     <triangle v1="13178" v2="11539" v3="13179" />
     <triangle v1="13179" v2="11539" v3="11540" />
     <triangle v1="13179" v2="11540" v3="13180" />
     <triangle v1="13180" v2="11540" v3="11541" />
     <triangle v1="13180" v2="11541" v3="13181" />
     <triangle v1="13181" v2="11541" v3="12222" />
     <triangle v1="13181" v2="12222" v3="13182" />
     <triangle v1="13182" v2="12222" v3="12220" />
     <triangle v1="13182" v2="12220" v3="13183" />
     <triangle v1="13183" v2="12220" v3="12219" />
     <triangle v1="13183" v2="12219" v3="13160" />
     <triangle v1="13160" v2="12219" v3="12217" />
     <triangle v1="13184" v2="12207" v3="13185" />
     <triangle v1="13185" v2="12207" v3="12204" />
     <triangle v1="13185" v2="12204" v3="13186" />
     <triangle v1="13186" v2="12204" v3="12202" />
     <triangle v1="13186" v2="12202" v3="13187" />
     <triangle v1="13187" v2="12202" v3="12200" />
     <triangle v1="13187" v2="12200" v3="13188" />
     <triangle v1="13188" v2="12200" v3="12187" />
     <triangle v1="13188" v2="12187" v3="13189" />
     <triangle v1="13189" v2="12187" v3="12185" />
     <triangle v1="13189" v2="12185" v3="13190" />
     <triangle v1="13190" v2="12185" v3="12183" />
     <triangle v1="13190" v2="12183" v3="13191" />
     <triangle v1="13191" v2="12183" v3="12181" />
     <triangle v1="13191" v2="12181" v3="13192" />
     <triangle v1="13192" v2="12181" v3="12179" />
     <triangle v1="13192" v2="12179" v3="13193" />
     <triangle v1="13193" v2="12179" v3="12177" />
     <triangle v1="13193" v2="12177" v3="13194" />
     <triangle v1="13194" v2="12177" v3="12009" />
     <triangle v1="13194" v2="12009" v3="13195" />
     <triangle v1="13195" v2="12009" v3="12011" />
     <triangle v1="13195" v2="12011" v3="13196" />
     <triangle v1="13196" v2="12011" v3="12013" />
     <triangle v1="13196" v2="12013" v3="13197" />
     <triangle v1="13197" v2="12013" v3="12015" />
     <triangle v1="13197" v2="12015" v3="13198" />
     <triangle v1="13198" v2="12015" v3="12016" />
     <triangle v1="13198" v2="12016" v3="13199" />
     <triangle v1="13199" v2="12016" v3="12018" />
     <triangle v1="13199" v2="12018" v3="13200" />
     <triangle v1="13200" v2="12018" v3="1203" />
     <triangle v1="13200" v2="1203" v3="13201" />
     <triangle v1="13201" v2="1203" v3="1205" />
     <triangle v1="13201" v2="1205" v3="13202" />
     <triangle v1="13202" v2="1205" v3="1207" />
     <triangle v1="13202" v2="1207" v3="13203" />
     <triangle v1="13203" v2="1207" v3="1209" />
     <triangle v1="13203" v2="1209" v3="13204" />
     <triangle v1="13204" v2="1209" v3="1211" />
     <triangle v1="13204" v2="1211" v3="13205" />
     <triangle v1="13205" v2="1211" v3="1213" />
     <triangle v1="13205" v2="1213" v3="13206" />
     <triangle v1="13206" v2="1213" v3="1215" />
     <triangle v1="13206" v2="1215" v3="13207" />
     <triangle v1="13207" v2="1215" v3="12209" />
     <triangle v1="13207" v2="12209" v3="13184" />
     <triangle v1="13184" v2="12209" v3="12207" />
     <triangle v1="13208" v2="12173" v3="13209" />
     <triangle v1="13209" v2="12173" v3="12170" />
     <triangle v1="13209" v2="12170" v3="13210" />
     <triangle v1="13210" v2="12170" v3="12168" />
     <triangle v1="13210" v2="12168" v3="13211" />
     <triangle v1="13211" v2="12168" v3="12166" />
     <triangle v1="13211" v2="12166" v3="13212" />
     <triangle v1="13212" v2="12166" v3="1521" />
     <triangle v1="13212" v2="1521" v3="13213" />
     <triangle v1="13213" v2="1521" v3="1523" />
     <triangle v1="13213" v2="1523" v3="13214" />
     <triangle v1="13214" v2="1523" v3="1525" />
     <triangle v1="13214" v2="1525" v3="13215" />
     <triangle v1="13215" v2="1525" v3="1527" />
     <triangle v1="13215" v2="1527" v3="13216" />
     <triangle v1="13216" v2="1527" v3="1529" />
     <triangle v1="13216" v2="1529" v3="13217" />
     <triangle v1="13217" v2="1529" v3="1531" />
     <triangle v1="13217" v2="1531" v3="13218" />
     <triangle v1="13218" v2="1531" v3="1533" />
     <triangle v1="13218" v2="1533" v3="13219" />
     <triangle v1="13219" v2="1533" v3="11774" />
     <triangle v1="13219" v2="11774" v3="13220" />
     <triangle v1="13220" v2="11774" v3="11776" />
     <triangle v1="13220" v2="11776" v3="13221" />
     <triangle v1="13221" v2="11776" v3="11778" />
     <triangle v1="13221" v2="11778" v3="13222" />
     <triangle v1="13222" v2="11778" v3="11779" />
     <triangle v1="13222" v2="11779" v3="13223" />
     <triangle v1="13223" v2="11779" v3="11781" />
     <triangle v1="13223" v2="11781" v3="13224" />
     <triangle v1="13224" v2="11781" v3="3663" />
     <triangle v1="13224" v2="3663" v3="13225" />
     <triangle v1="13225" v2="3663" v3="3665" />
     <triangle v1="13225" v2="3665" v3="13226" />
     <triangle v1="13226" v2="3665" v3="3667" />
     <triangle v1="13226" v2="3667" v3="13227" />
     <triangle v1="13227" v2="3667" v3="3669" />
     <triangle v1="13227" v2="3669" v3="13228" />
     <triangle v1="13228" v2="3669" v3="3671" />
     <triangle v1="13228" v2="3671" v3="13229" />
     <triangle v1="13229" v2="3671" v3="3673" />
     <triangle v1="13229" v2="3673" v3="13230" />
     <triangle v1="13230" v2="3673" v3="3675" />
     <triangle v1="13230" v2="3675" v3="13231" />
     <triangle v1="13231" v2="3675" v3="12175" />
     <triangle v1="13231" v2="12175" v3="13208" />
     <triangle v1="13208" v2="12175" v3="12173" />
     <triangle v1="13232" v2="12163" v3="13233" />
     <triangle v1="13233" v2="12163" v3="12160" />
     <triangle v1="13233" v2="12160" v3="13234" />
     <triangle v1="13234" v2="12160" v3="12158" />
     <triangle v1="13234" v2="12158" v3="13235" />
     <triangle v1="13235" v2="12158" v3="12156" />
     <triangle v1="13235" v2="12156" v3="13236" />
     <triangle v1="13236" v2="12156" v3="3676" />
     <triangle v1="13236" v2="3676" v3="13237" />
     <triangle v1="13237" v2="3676" v3="3674" />
     <triangle v1="13237" v2="3674" v3="13238" />
     <triangle v1="13238" v2="3674" v3="3672" />
     <triangle v1="13238" v2="3672" v3="13239" />
     <triangle v1="13239" v2="3672" v3="3670" />
     <triangle v1="13239" v2="3670" v3="13240" />
     <triangle v1="13240" v2="3670" v3="3668" />
     <triangle v1="13240" v2="3668" v3="13241" />
     <triangle v1="13241" v2="3668" v3="3666" />
     <triangle v1="13241" v2="3666" v3="13242" />
     <triangle v1="13242" v2="3666" v3="3664" />
     <triangle v1="13242" v2="3664" v3="13243" />
     <triangle v1="13243" v2="3664" v3="11762" />
     <triangle v1="13243" v2="11762" v3="13244" />
     <triangle v1="13244" v2="11762" v3="11764" />
     <triangle v1="13244" v2="11764" v3="13245" />
     <triangle v1="13245" v2="11764" v3="11766" />
     <triangle v1="13245" v2="11766" v3="13246" />
     <triangle v1="13246" v2="11766" v3="11767" />
     <triangle v1="13246" v2="11767" v3="13247" />
     <triangle v1="13247" v2="11767" v3="11769" />
     <triangle v1="13247" v2="11769" v3="13248" />
     <triangle v1="13248" v2="11769" v3="4286" />
     <triangle v1="13248" v2="4286" v3="13249" />
     <triangle v1="13249" v2="4286" v3="4288" />
     <triangle v1="13249" v2="4288" v3="13250" />
     <triangle v1="13250" v2="4288" v3="4290" />
     <triangle v1="13250" v2="4290" v3="13251" />
     <triangle v1="13251" v2="4290" v3="4292" />
     <triangle v1="13251" v2="4292" v3="13252" />
     <triangle v1="13252" v2="4292" v3="4294" />
     <triangle v1="13252" v2="4294" v3="13253" />
     <triangle v1="13253" v2="4294" v3="4296" />
     <triangle v1="13253" v2="4296" v3="13254" />
     <triangle v1="13254" v2="4296" v3="4298" />
     <triangle v1="13254" v2="4298" v3="13255" />
     <triangle v1="13255" v2="4298" v3="12165" />
     <triangle v1="13255" v2="12165" v3="13232" />
     <triangle v1="13232" v2="12165" v3="12163" />
     <triangle v1="13256" v2="12153" v3="13257" />
     <triangle v1="13257" v2="12153" v3="12150" />
     <triangle v1="13257" v2="12150" v3="13258" />
     <triangle v1="13258" v2="12150" v3="12148" />
     <triangle v1="13258" v2="12148" v3="13259" />
     <triangle v1="13259" v2="12148" v3="12146" />
     <triangle v1="13259" v2="12146" v3="13260" />
     <triangle v1="13260" v2="12146" v3="3744" />
     <triangle v1="13260" v2="3744" v3="13261" />
     <triangle v1="13261" v2="3744" v3="3746" />
     <triangle v1="13261" v2="3746" v3="13262" />
     <triangle v1="13262" v2="3746" v3="3748" />
     <triangle v1="13262" v2="3748" v3="13263" />
     <triangle v1="13263" v2="3748" v3="3750" />
     <triangle v1="13263" v2="3750" v3="13264" />
     <triangle v1="13264" v2="3750" v3="3752" />
     <triangle v1="13264" v2="3752" v3="13265" />
     <triangle v1="13265" v2="3752" v3="3754" />
     <triangle v1="13265" v2="3754" v3="13266" />
     <triangle v1="13266" v2="3754" v3="3756" />
     <triangle v1="13266" v2="3756" v3="13267" />
     <triangle v1="13267" v2="3756" v3="11998" />
     <triangle v1="13267" v2="11998" v3="13268" />
     <triangle v1="13268" v2="11998" v3="12000" />
     <triangle v1="13268" v2="12000" v3="13269" />
     <triangle v1="13269" v2="12000" v3="12002" />
     <triangle v1="13269" v2="12002" v3="13270" />
     <triangle v1="13270" v2="12002" v3="12003" />
     <triangle v1="13270" v2="12003" v3="13271" />
     <triangle v1="13271" v2="12003" v3="12005" />
     <triangle v1="13271" v2="12005" v3="13272" />
     <triangle v1="13272" v2="12005" v3="4422" />
     <triangle v1="13272" v2="4422" v3="13273" />
     <triangle v1="13273" v2="4422" v3="4424" />
     <triangle v1="13273" v2="4424" v3="13274" />
     <triangle v1="13274" v2="4424" v3="4426" />
     <triangle v1="13274" v2="4426" v3="13275" />
     <triangle v1="13275" v2="4426" v3="4428" />
     <triangle v1="13275" v2="4428" v3="13276" />
     <triangle v1="13276" v2="4428" v3="4430" />
     <triangle v1="13276" v2="4430" v3="13277" />
     <triangle v1="13277" v2="4430" v3="4432" />
     <triangle v1="13277" v2="4432" v3="13278" />
     <triangle v1="13278" v2="4432" v3="4434" />
     <triangle v1="13278" v2="4434" v3="13279" />
     <triangle v1="13279" v2="4434" v3="12155" />
     <triangle v1="13279" v2="12155" v3="13256" />
     <triangle v1="13256" v2="12155" v3="12153" />
     <triangle v1="13280" v2="12143" v3="13281" />
     <triangle v1="13281" v2="12143" v3="12140" />
     <triangle v1="13281" v2="12140" v3="13282" />
     <triangle v1="13282" v2="12140" v3="12138" />
     <triangle v1="13282" v2="12138" v3="13283" />
     <triangle v1="13283" v2="12138" v3="12136" />
     <triangle v1="13283" v2="12136" v3="13284" />
     <triangle v1="13284" v2="12136" v3="4435" />
     <triangle v1="13284" v2="4435" v3="13285" />
     <triangle v1="13285" v2="4435" v3="4433" />
     <triangle v1="13285" v2="4433" v3="13286" />
     <triangle v1="13286" v2="4433" v3="4431" />
     <triangle v1="13286" v2="4431" v3="13287" />
     <triangle v1="13287" v2="4431" v3="4429" />
     <triangle v1="13287" v2="4429" v3="13288" />
     <triangle v1="13288" v2="4429" v3="4427" />
     <triangle v1="13288" v2="4427" v3="13289" />
     <triangle v1="13289" v2="4427" v3="4425" />
     <triangle v1="13289" v2="4425" v3="13290" />
     <triangle v1="13290" v2="4425" v3="4423" />
     <triangle v1="13290" v2="4423" v3="13291" />
     <triangle v1="13291" v2="4423" v3="12043" />
     <triangle v1="13291" v2="12043" v3="13292" />
     <triangle v1="13292" v2="12043" v3="12045" />
     <triangle v1="13292" v2="12045" v3="13293" />
     <triangle v1="13293" v2="12045" v3="12047" />
     <triangle v1="13293" v2="12047" v3="13294" />
     <triangle v1="13294" v2="12047" v3="12048" />
     <triangle v1="13294" v2="12048" v3="13295" />
     <triangle v1="13295" v2="12048" v3="12050" />
     <triangle v1="13295" v2="12050" v3="13296" />
     <triangle v1="13296" v2="12050" v3="10708" />
     <triangle v1="13296" v2="10708" v3="13297" />
     <triangle v1="13297" v2="10708" v3="10706" />
     <triangle v1="13297" v2="10706" v3="13298" />
     <triangle v1="13298" v2="10706" v3="10704" />
     <triangle v1="13298" v2="10704" v3="13299" />
     <triangle v1="13299" v2="10704" v3="10702" />
     <triangle v1="13299" v2="10702" v3="13300" />
     <triangle v1="13300" v2="10702" v3="10700" />
     <triangle v1="13300" v2="10700" v3="13301" />
     <triangle v1="13301" v2="10700" v3="10698" />
     <triangle v1="13301" v2="10698" v3="13302" />
     <triangle v1="13302" v2="10698" v3="10696" />
     <triangle v1="13302" v2="10696" v3="13303" />
     <triangle v1="13303" v2="10696" v3="12145" />
     <triangle v1="13303" v2="12145" v3="13280" />
     <triangle v1="13280" v2="12145" v3="12143" />
     <triangle v1="13304" v2="12133" v3="13305" />
     <triangle v1="13305" v2="12133" v3="12130" />
     <triangle v1="13305" v2="12130" v3="13306" />
     <triangle v1="13306" v2="12130" v3="12128" />
     <triangle v1="13306" v2="12128" v3="13307" />
     <triangle v1="13307" v2="12128" v3="12126" />
     <triangle v1="13307" v2="12126" v3="13308" />
     <triangle v1="13308" v2="12126" v3="4503" />
     <triangle v1="13308" v2="4503" v3="13309" />
     <triangle v1="13309" v2="4503" v3="4505" />
     <triangle v1="13309" v2="4505" v3="13310" />
     <triangle v1="13310" v2="4505" v3="4507" />
     <triangle v1="13310" v2="4507" v3="13311" />
     <triangle v1="13311" v2="4507" v3="4509" />
     <triangle v1="13311" v2="4509" v3="13312" />
     <triangle v1="13312" v2="4509" v3="4511" />
     <triangle v1="13312" v2="4511" v3="13313" />
     <triangle v1="13313" v2="4511" v3="4513" />
     <triangle v1="13313" v2="4513" v3="13314" />
     <triangle v1="13314" v2="4513" v3="4515" />
     <triangle v1="13314" v2="4515" v3="13315" />
     <triangle v1="13315" v2="4515" v3="11986" />
     <triangle v1="13315" v2="11986" v3="13316" />
     <triangle v1="13316" v2="11986" v3="11988" />
     <triangle v1="13316" v2="11988" v3="13317" />
     <triangle v1="13317" v2="11988" v3="11990" />
     <triangle v1="13317" v2="11990" v3="13318" />
     <triangle v1="13318" v2="11990" v3="11991" />
     <triangle v1="13318" v2="11991" v3="13319" />
     <triangle v1="13319" v2="11991" v3="11993" />
     <triangle v1="13319" v2="11993" v3="13320" />
     <triangle v1="13320" v2="11993" v3="6690" />
     <triangle v1="13320" v2="6690" v3="13321" />
     <triangle v1="13321" v2="6690" v3="6688" />
     <triangle v1="13321" v2="6688" v3="13322" />
     <triangle v1="13322" v2="6688" v3="6686" />
     <triangle v1="13322" v2="6686" v3="13323" />
     <triangle v1="13323" v2="6686" v3="6684" />
     <triangle v1="13323" v2="6684" v3="13324" />
     <triangle v1="13324" v2="6684" v3="6682" />
     <triangle v1="13324" v2="6682" v3="13325" />
     <triangle v1="13325" v2="6682" v3="6680" />
     <triangle v1="13325" v2="6680" v3="13326" />
     <triangle v1="13326" v2="6680" v3="6678" />
     <triangle v1="13326" v2="6678" v3="13327" />
     <triangle v1="13327" v2="6678" v3="12135" />
     <triangle v1="13327" v2="12135" v3="13304" />
     <triangle v1="13304" v2="12135" v3="12133" />
     <triangle v1="13328" v2="12123" v3="13329" />
     <triangle v1="13329" v2="12123" v3="12120" />
     <triangle v1="13329" v2="12120" v3="13330" />
     <triangle v1="13330" v2="12120" v3="12118" />
     <triangle v1="13330" v2="12118" v3="13331" />
     <triangle v1="13331" v2="12118" v3="12116" />
     <triangle v1="13331" v2="12116" v3="13332" />
     <triangle v1="13332" v2="12116" v3="6677" />
     <triangle v1="13332" v2="6677" v3="13333" />
     <triangle v1="13333" v2="6677" v3="6679" />
     <triangle v1="13333" v2="6679" v3="13334" />
     <triangle v1="13334" v2="6679" v3="6681" />
     <triangle v1="13334" v2="6681" v3="13335" />
     <triangle v1="13335" v2="6681" v3="6683" />
     <triangle v1="13335" v2="6683" v3="13336" />
     <triangle v1="13336" v2="6683" v3="6685" />
     <triangle v1="13336" v2="6685" v3="13337" />
     <triangle v1="13337" v2="6685" v3="6687" />
     <triangle v1="13337" v2="6687" v3="13338" />
     <triangle v1="13338" v2="6687" v3="6689" />
     <triangle v1="13338" v2="6689" v3="13339" />
     <triangle v1="13339" v2="6689" v3="11872" />
     <triangle v1="13339" v2="11872" v3="13340" />
     <triangle v1="13340" v2="11872" v3="11874" />
     <triangle v1="13340" v2="11874" v3="13341" />
     <triangle v1="13341" v2="11874" v3="11876" />
     <triangle v1="13341" v2="11876" v3="13342" />
     <triangle v1="13342" v2="11876" v3="11877" />
     <triangle v1="13342" v2="11877" v3="13343" />
     <triangle v1="13343" v2="11877" v3="11879" />
     <triangle v1="13343" v2="11879" v3="13344" />
     <triangle v1="13344" v2="11879" v3="8068" />
     <triangle v1="13344" v2="8068" v3="13345" />
     <triangle v1="13345" v2="8068" v3="8070" />
     <triangle v1="13345" v2="8070" v3="13346" />
     <triangle v1="13346" v2="8070" v3="8072" />
     <triangle v1="13346" v2="8072" v3="13347" />
     <triangle v1="13347" v2="8072" v3="8074" />
     <triangle v1="13347" v2="8074" v3="13348" />
     <triangle v1="13348" v2="8074" v3="8076" />
     <triangle v1="13348" v2="8076" v3="13349" />
     <triangle v1="13349" v2="8076" v3="8078" />
     <triangle v1="13349" v2="8078" v3="13350" />
     <triangle v1="13350" v2="8078" v3="8080" />
     <triangle v1="13350" v2="8080" v3="13351" />
     <triangle v1="13351" v2="8080" v3="12125" />
     <triangle v1="13351" v2="12125" v3="13328" />
     <triangle v1="13328" v2="12125" v3="12123" />
     <triangle v1="13352" v2="12113" v3="13353" />
     <triangle v1="13353" v2="12113" v3="12110" />
     <triangle v1="13353" v2="12110" v3="13354" />
     <triangle v1="13354" v2="12110" v3="12108" />
     <triangle v1="13354" v2="12108" v3="13355" />
     <triangle v1="13355" v2="12108" v3="12106" />
     <triangle v1="13355" v2="12106" v3="13356" />
     <triangle v1="13356" v2="12106" v3="2076" />
     <triangle v1="13356" v2="2076" v3="13357" />
     <triangle v1="13357" v2="2076" v3="2074" />
     <triangle v1="13357" v2="2074" v3="13358" />
     <triangle v1="13358" v2="2074" v3="2072" />
     <triangle v1="13358" v2="2072" v3="13359" />
     <triangle v1="13359" v2="2072" v3="2070" />
     <triangle v1="13359" v2="2070" v3="13360" />
     <triangle v1="13360" v2="2070" v3="2068" />
     <triangle v1="13360" v2="2068" v3="13361" />
     <triangle v1="13361" v2="2068" v3="2066" />
     <triangle v1="13361" v2="2066" v3="13362" />
     <triangle v1="13362" v2="2066" v3="2064" />
     <triangle v1="13362" v2="2064" v3="13363" />
     <triangle v1="13363" v2="2064" v3="12065" />
     <triangle v1="13363" v2="12065" v3="13364" />
     <triangle v1="13364" v2="12065" v3="12067" />
     <triangle v1="13364" v2="12067" v3="13365" />
     <triangle v1="13365" v2="12067" v3="12069" />
     <triangle v1="13365" v2="12069" v3="13366" />
     <triangle v1="13366" v2="12069" v3="12070" />
     <triangle v1="13366" v2="12070" v3="13367" />
     <triangle v1="13367" v2="12070" v3="12072" />
     <triangle v1="13367" v2="12072" v3="13368" />
     <triangle v1="13368" v2="12072" v3="3161" />
     <triangle v1="13368" v2="3161" v3="13369" />
     <triangle v1="13369" v2="3161" v3="3163" />
     <triangle v1="13369" v2="3163" v3="13370" />
     <triangle v1="13370" v2="3163" v3="3165" />
     <triangle v1="13370" v2="3165" v3="13371" />
     <triangle v1="13371" v2="3165" v3="3167" />
     <triangle v1="13371" v2="3167" v3="13372" />
     <triangle v1="13372" v2="3167" v3="3169" />
     <triangle v1="13372" v2="3169" v3="13373" />
     <triangle v1="13373" v2="3169" v3="3171" />
     <triangle v1="13373" v2="3171" v3="13374" />
     <triangle v1="13374" v2="3171" v3="3173" />
     <triangle v1="13374" v2="3173" v3="13375" />
     <triangle v1="13375" v2="3173" v3="12115" />
     <triangle v1="13375" v2="12115" v3="13352" />
     <triangle v1="13352" v2="12115" v3="12113" />
     <triangle v1="13376" v2="12103" v3="13377" />
     <triangle v1="13377" v2="12103" v3="12100" />
     <triangle v1="13377" v2="12100" v3="13378" />
     <triangle v1="13378" v2="12100" v3="12098" />
     <triangle v1="13378" v2="12098" v3="13379" />
     <triangle v1="13379" v2="12098" v3="12096" />
     <triangle v1="13379" v2="12096" v3="13380" />
     <triangle v1="13380" v2="12096" v3="3174" />
     <triangle v1="13380" v2="3174" v3="13381" />
     <triangle v1="13381" v2="3174" v3="3172" />
     <triangle v1="13381" v2="3172" v3="13382" />
     <triangle v1="13382" v2="3172" v3="3170" />
     <triangle v1="13382" v2="3170" v3="13383" />
     <triangle v1="13383" v2="3170" v3="3168" />
     <triangle v1="13383" v2="3168" v3="13384" />
     <triangle v1="13384" v2="3168" v3="3166" />
     <triangle v1="13384" v2="3166" v3="13385" />
     <triangle v1="13385" v2="3166" v3="3164" />
     <triangle v1="13385" v2="3164" v3="13386" />
     <triangle v1="13386" v2="3164" v3="3162" />
     <triangle v1="13386" v2="3162" v3="13387" />
     <triangle v1="13387" v2="3162" v3="11904" />
     <triangle v1="13387" v2="11904" v3="13388" />
     <triangle v1="13388" v2="11904" v3="11906" />
     <triangle v1="13388" v2="11906" v3="13389" />
     <triangle v1="13389" v2="11906" v3="11908" />
     <triangle v1="13389" v2="11908" v3="13390" />
     <triangle v1="13390" v2="11908" v3="11909" />
     <triangle v1="13390" v2="11909" v3="13391" />
     <triangle v1="13391" v2="11909" v3="11911" />
     <triangle v1="13391" v2="11911" v3="13392" />
     <triangle v1="13392" v2="11911" v3="2158" />
     <triangle v1="13392" v2="2158" v3="13393" />
     <triangle v1="13393" v2="2158" v3="2156" />
     <triangle v1="13393" v2="2156" v3="13394" />
     <triangle v1="13394" v2="2156" v3="2154" />
     <triangle v1="13394" v2="2154" v3="13395" />
     <triangle v1="13395" v2="2154" v3="2152" />
     <triangle v1="13395" v2="2152" v3="13396" />
     <triangle v1="13396" v2="2152" v3="2150" />
     <triangle v1="13396" v2="2150" v3="13397" />
     <triangle v1="13397" v2="2150" v3="2148" />
     <triangle v1="13397" v2="2148" v3="13398" />
     <triangle v1="13398" v2="2148" v3="2146" />
     <triangle v1="13398" v2="2146" v3="13399" />
     <triangle v1="13399" v2="2146" v3="12105" />
     <triangle v1="13399" v2="12105" v3="13376" />
     <triangle v1="13376" v2="12105" v3="12103" />
     <triangle v1="13400" v2="11966" v3="13401" />
     <triangle v1="13401" v2="11966" v3="11959" />
     <triangle v1="13401" v2="11959" v3="13402" />
     <triangle v1="13402" v2="11959" v3="11961" />
     <triangle v1="13402" v2="11961" v3="13403" />
     <triangle v1="13403" v2="11961" v3="11963" />
     <triangle v1="13403" v2="11963" v3="13404" />
     <triangle v1="13404" v2="11963" v3="2145" />
     <triangle v1="13404" v2="2145" v3="13405" />
     <triangle v1="13405" v2="2145" v3="2147" />
     <triangle v1="13405" v2="2147" v3="13406" />
     <triangle v1="13406" v2="2147" v3="2149" />
     <triangle v1="13406" v2="2149" v3="13407" />
     <triangle v1="13407" v2="2149" v3="2151" />
     <triangle v1="13407" v2="2151" v3="13408" />
     <triangle v1="13408" v2="2151" v3="2153" />
     <triangle v1="13408" v2="2153" v3="13409" />
     <triangle v1="13409" v2="2153" v3="2155" />
     <triangle v1="13409" v2="2155" v3="13410" />
     <triangle v1="13410" v2="2155" v3="2157" />
     <triangle v1="13410" v2="2157" v3="13411" />
     <triangle v1="13411" v2="2157" v3="11579" />
     <triangle v1="13411" v2="11579" v3="13412" />
     <triangle v1="13412" v2="11579" v3="11581" />
     <triangle v1="13412" v2="11581" v3="13413" />
     <triangle v1="13413" v2="11581" v3="11583" />
     <triangle v1="13413" v2="11583" v3="13414" />
     <triangle v1="13414" v2="11583" v3="11584" />
     <triangle v1="13414" v2="11584" v3="13415" />
     <triangle v1="13415" v2="11584" v3="11586" />
     <triangle v1="13415" v2="11586" v3="13416" />
     <triangle v1="13416" v2="11586" v3="2406" />
     <triangle v1="13416" v2="2406" v3="13417" />
     <triangle v1="13417" v2="2406" v3="2408" />
     <triangle v1="13417" v2="2408" v3="13418" />
     <triangle v1="13418" v2="2408" v3="2410" />
     <triangle v1="13418" v2="2410" v3="13419" />
     <triangle v1="13419" v2="2410" v3="2412" />
     <triangle v1="13419" v2="2412" v3="13420" />
     <triangle v1="13420" v2="2412" v3="2414" />
     <triangle v1="13420" v2="2414" v3="13421" />
     <triangle v1="13421" v2="2414" v3="2416" />
     <triangle v1="13421" v2="2416" v3="13422" />
     <triangle v1="13422" v2="2416" v3="2418" />
     <triangle v1="13422" v2="2418" v3="13423" />
     <triangle v1="13423" v2="2418" v3="11964" />
     <triangle v1="13423" v2="11964" v3="13400" />
     <triangle v1="13400" v2="11964" v3="11966" />
     <triangle v1="13424" v2="11946" v3="13425" />
     <triangle v1="13425" v2="11946" v3="11929" />
     <triangle v1="13425" v2="11929" v3="13426" />
     <triangle v1="13426" v2="11929" v3="11931" />
     <triangle v1="13426" v2="11931" v3="13427" />
     <triangle v1="13427" v2="11931" v3="11933" />
     <triangle v1="13427" v2="11933" v3="13428" />
     <triangle v1="13428" v2="11933" v3="2962" />
     <triangle v1="13428" v2="2962" v3="13429" />
     <triangle v1="13429" v2="2962" v3="2960" />
     <triangle v1="13429" v2="2960" v3="13430" />
     <triangle v1="13430" v2="2960" v3="2958" />
     <triangle v1="13430" v2="2958" v3="13431" />
     <triangle v1="13431" v2="2958" v3="2956" />
     <triangle v1="13431" v2="2956" v3="13432" />
     <triangle v1="13432" v2="2956" v3="2954" />
     <triangle v1="13432" v2="2954" v3="13433" />
     <triangle v1="13433" v2="2954" v3="2952" />
     <triangle v1="13433" v2="2952" v3="13434" />
     <triangle v1="13434" v2="2952" v3="2950" />
     <triangle v1="13434" v2="2950" v3="13435" />
     <triangle v1="13435" v2="2950" v3="11916" />
     <triangle v1="13435" v2="11916" v3="13436" />
     <triangle v1="13436" v2="11916" v3="11918" />
     <triangle v1="13436" v2="11918" v3="13437" />
     <triangle v1="13437" v2="11918" v3="11920" />
     <triangle v1="13437" v2="11920" v3="13438" />
     <triangle v1="13438" v2="11920" v3="11921" />
     <triangle v1="13438" v2="11921" v3="13439" />
     <triangle v1="13439" v2="11921" v3="11923" />
     <triangle v1="13439" v2="11923" v3="13440" />
     <triangle v1="13440" v2="11923" v3="2500" />
     <triangle v1="13440" v2="2500" v3="13441" />
     <triangle v1="13441" v2="2500" v3="2498" />
     <triangle v1="13441" v2="2498" v3="13442" />
     <triangle v1="13442" v2="2498" v3="2496" />
     <triangle v1="13442" v2="2496" v3="13443" />
     <triangle v1="13443" v2="2496" v3="2494" />
     <triangle v1="13443" v2="2494" v3="13444" />
     <triangle v1="13444" v2="2494" v3="2492" />
     <triangle v1="13444" v2="2492" v3="13445" />
     <triangle v1="13445" v2="2492" v3="2490" />
     <triangle v1="13445" v2="2490" v3="13446" />
     <triangle v1="13446" v2="2490" v3="2488" />
     <triangle v1="13446" v2="2488" v3="13447" />
     <triangle v1="13447" v2="2488" v3="11944" />
     <triangle v1="13447" v2="11944" v3="13424" />
     <triangle v1="13424" v2="11944" v3="11946" />
     <triangle v1="13448" v2="12093" v3="13449" />
     <triangle v1="13449" v2="12093" v3="12090" />
     <triangle v1="13449" v2="12090" v3="13450" />
     <triangle v1="13450" v2="12090" v3="12088" />
     <triangle v1="13450" v2="12088" v3="13451" />
     <triangle v1="13451" v2="12088" v3="12086" />
     <triangle v1="13451" v2="12086" v3="13452" />
     <triangle v1="13452" v2="12086" v3="3422" />
     <triangle v1="13452" v2="3422" v3="13453" />
     <triangle v1="13453" v2="3422" v3="3420" />
     <triangle v1="13453" v2="3420" v3="13454" />
     <triangle v1="13454" v2="3420" v3="3418" />
     <triangle v1="13454" v2="3418" v3="13455" />
     <triangle v1="13455" v2="3418" v3="3416" />
     <triangle v1="13455" v2="3416" v3="13456" />
     <triangle v1="13456" v2="3416" v3="3414" />
     <triangle v1="13456" v2="3414" v3="13457" />
     <triangle v1="13457" v2="3414" v3="3412" />
     <triangle v1="13457" v2="3412" v3="13458" />
     <triangle v1="13458" v2="3412" v3="3410" />
     <triangle v1="13458" v2="3410" v3="13459" />
     <triangle v1="13459" v2="3410" v3="11555" />
     <triangle v1="13459" v2="11555" v3="13460" />
     <triangle v1="13460" v2="11555" v3="11557" />
     <triangle v1="13460" v2="11557" v3="13461" />
     <triangle v1="13461" v2="11557" v3="11559" />
     <triangle v1="13461" v2="11559" v3="13462" />
     <triangle v1="13462" v2="11559" v3="11560" />
     <triangle v1="13462" v2="11560" v3="13463" />
     <triangle v1="13463" v2="11560" v3="11562" />
     <triangle v1="13463" v2="11562" v3="13464" />
     <triangle v1="13464" v2="11562" v3="5257" />
     <triangle v1="13464" v2="5257" v3="13465" />
     <triangle v1="13465" v2="5257" v3="5259" />
     <triangle v1="13465" v2="5259" v3="13466" />
     <triangle v1="13466" v2="5259" v3="5261" />
     <triangle v1="13466" v2="5261" v3="13467" />
     <triangle v1="13467" v2="5261" v3="5263" />
     <triangle v1="13467" v2="5263" v3="13468" />
     <triangle v1="13468" v2="5263" v3="5265" />
     <triangle v1="13468" v2="5265" v3="13469" />
     <triangle v1="13469" v2="5265" v3="5267" />
     <triangle v1="13469" v2="5267" v3="13470" />
     <triangle v1="13470" v2="5267" v3="5269" />
     <triangle v1="13470" v2="5269" v3="13471" />
     <triangle v1="13471" v2="5269" v3="12095" />
     <triangle v1="13471" v2="12095" v3="13448" />
     <triangle v1="13448" v2="12095" v3="12093" />
     <triangle v1="13472" v2="12083" v3="13473" />
     <triangle v1="13473" v2="12083" v3="12080" />
     <triangle v1="13473" v2="12080" v3="13474" />
     <triangle v1="13474" v2="12080" v3="12078" />
     <triangle v1="13474" v2="12078" v3="13475" />
     <triangle v1="13475" v2="12078" v3="12076" />
     <triangle v1="13475" v2="12076" v3="13476" />
     <triangle v1="13476" v2="12076" v3="5403" />
     <triangle v1="13476" v2="5403" v3="13477" />
     <triangle v1="13477" v2="5403" v3="5401" />
     <triangle v1="13477" v2="5401" v3="13478" />
     <triangle v1="13478" v2="5401" v3="5399" />
     <triangle v1="13478" v2="5399" v3="13479" />
     <triangle v1="13479" v2="5399" v3="5397" />
     <triangle v1="13479" v2="5397" v3="13480" />
     <triangle v1="13480" v2="5397" v3="5395" />
     <triangle v1="13480" v2="5395" v3="13481" />
     <triangle v1="13481" v2="5395" v3="5393" />
     <triangle v1="13481" v2="5393" v3="13482" />
     <triangle v1="13482" v2="5393" v3="5391" />
     <triangle v1="13482" v2="5391" v3="13483" />
     <triangle v1="13483" v2="5391" v3="12033" />
     <triangle v1="13483" v2="12033" v3="13484" />
     <triangle v1="13484" v2="12033" v3="12035" />
     <triangle v1="13484" v2="12035" v3="13485" />
     <triangle v1="13485" v2="12035" v3="12037" />
     <triangle v1="13485" v2="12037" v3="13486" />
     <triangle v1="13486" v2="12037" v3="12038" />
     <triangle v1="13486" v2="12038" v3="13487" />
     <triangle v1="13487" v2="12038" v3="12040" />
     <triangle v1="13487" v2="12040" v3="13488" />
     <triangle v1="13488" v2="12040" v3="11801" />
     <triangle v1="13488" v2="11801" v3="13489" />
     <triangle v1="13489" v2="11801" v3="11803" />
     <triangle v1="13489" v2="11803" v3="13490" />
     <triangle v1="13490" v2="11803" v3="11805" />
     <triangle v1="13490" v2="11805" v3="13491" />
     <triangle v1="13491" v2="11805" v3="11807" />
     <triangle v1="13491" v2="11807" v3="13492" />
     <triangle v1="13492" v2="11807" v3="11809" />
     <triangle v1="13492" v2="11809" v3="13493" />
     <triangle v1="13493" v2="11809" v3="11811" />
     <triangle v1="13493" v2="11811" v3="13494" />
     <triangle v1="13494" v2="11811" v3="11813" />
     <triangle v1="13494" v2="11813" v3="13495" />
     <triangle v1="13495" v2="11813" v3="12085" />
     <triangle v1="13495" v2="12085" v3="13472" />
     <triangle v1="13472" v2="12085" v3="12083" />
     <triangle v1="13496" v2="12071" v3="13497" />
     <triangle v1="13497" v2="12071" v3="12068" />
     <triangle v1="13497" v2="12068" v3="13498" />
     <triangle v1="13498" v2="12068" v3="12066" />
     <triangle v1="13498" v2="12066" v3="13499" />
     <triangle v1="13499" v2="12066" v3="12064" />
     <triangle v1="13499" v2="12064" v3="13500" />
     <triangle v1="13500" v2="12064" v3="2062" />
     <triangle v1="13500" v2="2062" v3="13501" />
     <triangle v1="13501" v2="2062" v3="2060" />
     <triangle v1="13501" v2="2060" v3="13502" />
     <triangle v1="13502" v2="2060" v3="2058" />
     <triangle v1="13502" v2="2058" v3="13503" />
     <triangle v1="13503" v2="2058" v3="2056" />
     <triangle v1="13503" v2="2056" v3="13504" />
     <triangle v1="13504" v2="2056" v3="2054" />
     <triangle v1="13504" v2="2054" v3="13505" />
     <triangle v1="13505" v2="2054" v3="2052" />
     <triangle v1="13505" v2="2052" v3="13506" />
     <triangle v1="13506" v2="2052" v3="2050" />
     <triangle v1="13506" v2="2050" v3="13507" />
     <triangle v1="13507" v2="2050" v3="6096" />
     <triangle v1="13507" v2="6096" v3="13508" />
     <triangle v1="13508" v2="6096" v3="6095" />
     <triangle v1="13508" v2="6095" v3="13509" />
     <triangle v1="13509" v2="6095" v3="6094" />
     <triangle v1="13509" v2="6094" v3="13510" />
     <triangle v1="13510" v2="6094" v3="12075" />
     <triangle v1="13510" v2="12075" v3="13511" />
     <triangle v1="13511" v2="12075" v3="12074" />
     <triangle v1="13511" v2="12074" v3="13512" />
     <triangle v1="13512" v2="12074" v3="3147" />
     <triangle v1="13512" v2="3147" v3="13513" />
     <triangle v1="13513" v2="3147" v3="3149" />
     <triangle v1="13513" v2="3149" v3="13514" />
     <triangle v1="13514" v2="3149" v3="3151" />
     <triangle v1="13514" v2="3151" v3="13515" />
     <triangle v1="13515" v2="3151" v3="3153" />
     <triangle v1="13515" v2="3153" v3="13516" />
     <triangle v1="13516" v2="3153" v3="3155" />
     <triangle v1="13516" v2="3155" v3="13517" />
     <triangle v1="13517" v2="3155" v3="3157" />
     <triangle v1="13517" v2="3157" v3="13518" />
     <triangle v1="13518" v2="3157" v3="3159" />
     <triangle v1="13518" v2="3159" v3="13519" />
     <triangle v1="13519" v2="3159" v3="12073" />
     <triangle v1="13519" v2="12073" v3="13496" />
     <triangle v1="13496" v2="12073" v3="12071" />
     <triangle v1="13520" v2="12061" v3="13521" />
     <triangle v1="13521" v2="12061" v3="12058" />
     <triangle v1="13521" v2="12058" v3="13522" />
     <triangle v1="13522" v2="12058" v3="12056" />
     <triangle v1="13522" v2="12056" v3="13523" />
     <triangle v1="13523" v2="12056" v3="12054" />
     <triangle v1="13523" v2="12054" v3="13524" />
     <triangle v1="13524" v2="12054" v3="5270" />
     <triangle v1="13524" v2="5270" v3="13525" />
     <triangle v1="13525" v2="5270" v3="5268" />
     <triangle v1="13525" v2="5268" v3="13526" />
     <triangle v1="13526" v2="5268" v3="5266" />
     <triangle v1="13526" v2="5266" v3="13527" />
     <triangle v1="13527" v2="5266" v3="5264" />
     <triangle v1="13527" v2="5264" v3="13528" />
     <triangle v1="13528" v2="5264" v3="5262" />
     <triangle v1="13528" v2="5262" v3="13529" />
     <triangle v1="13529" v2="5262" v3="5260" />
     <triangle v1="13529" v2="5260" v3="13530" />
     <triangle v1="13530" v2="5260" v3="5258" />
     <triangle v1="13530" v2="5258" v3="13531" />
     <triangle v1="13531" v2="5258" v3="11860" />
     <triangle v1="13531" v2="11860" v3="13532" />
     <triangle v1="13532" v2="11860" v3="11862" />
     <triangle v1="13532" v2="11862" v3="13533" />
     <triangle v1="13533" v2="11862" v3="11864" />
     <triangle v1="13533" v2="11864" v3="13534" />
     <triangle v1="13534" v2="11864" v3="11865" />
     <triangle v1="13534" v2="11865" v3="13535" />
     <triangle v1="13535" v2="11865" v3="11867" />
     <triangle v1="13535" v2="11867" v3="13536" />
     <triangle v1="13536" v2="11867" v3="5390" />
     <triangle v1="13536" v2="5390" v3="13537" />
     <triangle v1="13537" v2="5390" v3="5392" />
     <triangle v1="13537" v2="5392" v3="13538" />
     <triangle v1="13538" v2="5392" v3="5394" />
     <triangle v1="13538" v2="5394" v3="13539" />
     <triangle v1="13539" v2="5394" v3="5396" />
     <triangle v1="13539" v2="5396" v3="13540" />
     <triangle v1="13540" v2="5396" v3="5398" />
     <triangle v1="13540" v2="5398" v3="13541" />
     <triangle v1="13541" v2="5398" v3="5400" />
     <triangle v1="13541" v2="5400" v3="13542" />
     <triangle v1="13542" v2="5400" v3="5402" />
     <triangle v1="13542" v2="5402" v3="13543" />
     <triangle v1="13543" v2="5402" v3="12063" />
     <triangle v1="13543" v2="12063" v3="13520" />
     <triangle v1="13520" v2="12063" v3="12061" />
     <triangle v1="13544" v2="12049" v3="13545" />
     <triangle v1="13545" v2="12049" v3="12046" />
     <triangle v1="13545" v2="12046" v3="13546" />
     <triangle v1="13546" v2="12046" v3="12044" />
     <triangle v1="13546" v2="12044" v3="13547" />
     <triangle v1="13547" v2="12044" v3="12042" />
     <triangle v1="13547" v2="12042" v3="13548" />
     <triangle v1="13548" v2="12042" v3="4421" />
     <triangle v1="13548" v2="4421" v3="13549" />
     <triangle v1="13549" v2="4421" v3="4419" />
     <triangle v1="13549" v2="4419" v3="13550" />
     <triangle v1="13550" v2="4419" v3="4417" />
     <triangle v1="13550" v2="4417" v3="13551" />
     <triangle v1="13551" v2="4417" v3="4415" />
     <triangle v1="13551" v2="4415" v3="13552" />
     <triangle v1="13552" v2="4415" v3="4413" />
     <triangle v1="13552" v2="4413" v3="13553" />
     <triangle v1="13553" v2="4413" v3="4411" />
     <triangle v1="13553" v2="4411" v3="13554" />
     <triangle v1="13554" v2="4411" v3="4409" />
     <triangle v1="13554" v2="4409" v3="13555" />
     <triangle v1="13555" v2="4409" v3="6617" />
     <triangle v1="13555" v2="6617" v3="13556" />
     <triangle v1="13556" v2="6617" v3="6616" />
     <triangle v1="13556" v2="6616" v3="13557" />
     <triangle v1="13557" v2="6616" v3="6615" />
     <triangle v1="13557" v2="6615" v3="13558" />
     <triangle v1="13558" v2="6615" v3="12053" />
     <triangle v1="13558" v2="12053" v3="13559" />
     <triangle v1="13559" v2="12053" v3="12052" />
     <triangle v1="13559" v2="12052" v3="13560" />
     <triangle v1="13560" v2="12052" v3="10722" />
     <triangle v1="13560" v2="10722" v3="13561" />
     <triangle v1="13561" v2="10722" v3="10720" />
     <triangle v1="13561" v2="10720" v3="13562" />
     <triangle v1="13562" v2="10720" v3="10718" />
     <triangle v1="13562" v2="10718" v3="13563" />
     <triangle v1="13563" v2="10718" v3="10716" />
     <triangle v1="13563" v2="10716" v3="13564" />
     <triangle v1="13564" v2="10716" v3="10714" />
     <triangle v1="13564" v2="10714" v3="13565" />
     <triangle v1="13565" v2="10714" v3="10712" />
     <triangle v1="13565" v2="10712" v3="13566" />
     <triangle v1="13566" v2="10712" v3="10710" />
     <triangle v1="13566" v2="10710" v3="13567" />
     <triangle v1="13567" v2="10710" v3="12051" />
     <triangle v1="13567" v2="12051" v3="13544" />
     <triangle v1="13544" v2="12051" v3="12049" />
     <triangle v1="13568" v2="12039" v3="13569" />
     <triangle v1="13569" v2="12039" v3="12036" />
     <triangle v1="13569" v2="12036" v3="13570" />
     <triangle v1="13570" v2="12036" v3="12034" />
     <triangle v1="13570" v2="12034" v3="13571" />
     <triangle v1="13571" v2="12034" v3="12032" />
     <triangle v1="13571" v2="12032" v3="13572" />
     <triangle v1="13572" v2="12032" v3="5389" />
     <triangle v1="13572" v2="5389" v3="13573" />
     <triangle v1="13573" v2="5389" v3="5387" />
     <triangle v1="13573" v2="5387" v3="13574" />
     <triangle v1="13574" v2="5387" v3="5385" />
     <triangle v1="13574" v2="5385" v3="13575" />
     <triangle v1="13575" v2="5385" v3="5383" />
     <triangle v1="13575" v2="5383" v3="13576" />
     <triangle v1="13576" v2="5383" v3="5381" />
     <triangle v1="13576" v2="5381" v3="13577" />
     <triangle v1="13577" v2="5381" v3="5379" />
     <triangle v1="13577" v2="5379" v3="13578" />
     <triangle v1="13578" v2="5379" v3="5377" />
     <triangle v1="13578" v2="5377" v3="13579" />
     <triangle v1="13579" v2="5377" v3="6057" />
     <triangle v1="13579" v2="6057" v3="13580" />
     <triangle v1="13580" v2="6057" v3="6056" />
     <triangle v1="13580" v2="6056" v3="13581" />
     <triangle v1="13581" v2="6056" v3="6055" />
     <triangle v1="13581" v2="6055" v3="13582" />
     <triangle v1="13582" v2="6055" v3="11788" />
     <triangle v1="13582" v2="11788" v3="13583" />
     <triangle v1="13583" v2="11788" v3="11787" />
     <triangle v1="13583" v2="11787" v3="13584" />
     <triangle v1="13584" v2="11787" v3="11786" />
     <triangle v1="13584" v2="11786" v3="13585" />
     <triangle v1="13585" v2="11786" v3="11789" />
     <triangle v1="13585" v2="11789" v3="13586" />
     <triangle v1="13586" v2="11789" v3="11791" />
     <triangle v1="13586" v2="11791" v3="13587" />
     <triangle v1="13587" v2="11791" v3="11793" />
     <triangle v1="13587" v2="11793" v3="13588" />
     <triangle v1="13588" v2="11793" v3="11795" />
     <triangle v1="13588" v2="11795" v3="13589" />
     <triangle v1="13589" v2="11795" v3="11797" />
     <triangle v1="13589" v2="11797" v3="13590" />
     <triangle v1="13590" v2="11797" v3="11799" />
     <triangle v1="13590" v2="11799" v3="13591" />
     <triangle v1="13591" v2="11799" v3="12041" />
     <triangle v1="13591" v2="12041" v3="13568" />
     <triangle v1="13568" v2="12041" v3="12039" />
     <triangle v1="13592" v2="12029" v3="13593" />
     <triangle v1="13593" v2="12029" v3="12026" />
     <triangle v1="13593" v2="12026" v3="13594" />
     <triangle v1="13594" v2="12026" v3="12024" />
     <triangle v1="13594" v2="12024" v3="13595" />
     <triangle v1="13595" v2="12024" v3="12022" />
     <triangle v1="13595" v2="12022" v3="13596" />
     <triangle v1="13596" v2="12022" v3="11814" />
     <triangle v1="13596" v2="11814" v3="13597" />
     <triangle v1="13597" v2="11814" v3="11812" />
     <triangle v1="13597" v2="11812" v3="13598" />
     <triangle v1="13598" v2="11812" v3="11810" />
     <triangle v1="13598" v2="11810" v3="13599" />
     <triangle v1="13599" v2="11810" v3="11808" />
     <triangle v1="13599" v2="11808" v3="13600" />
     <triangle v1="13600" v2="11808" v3="11806" />
     <triangle v1="13600" v2="11806" v3="13601" />
     <triangle v1="13601" v2="11806" v3="11804" />
     <triangle v1="13601" v2="11804" v3="13602" />
     <triangle v1="13602" v2="11804" v3="11802" />
     <triangle v1="13602" v2="11802" v3="13603" />
     <triangle v1="13603" v2="11802" v3="11848" />
     <triangle v1="13603" v2="11848" v3="13604" />
     <triangle v1="13604" v2="11848" v3="11850" />
     <triangle v1="13604" v2="11850" v3="13605" />
     <triangle v1="13605" v2="11850" v3="11852" />
     <triangle v1="13605" v2="11852" v3="13606" />
     <triangle v1="13606" v2="11852" v3="11853" />
     <triangle v1="13606" v2="11853" v3="13607" />
     <triangle v1="13607" v2="11853" v3="11855" />
     <triangle v1="13607" v2="11855" v3="13608" />
     <triangle v1="13608" v2="11855" v3="5819" />
     <triangle v1="13608" v2="5819" v3="13609" />
     <triangle v1="13609" v2="5819" v3="5821" />
     <triangle v1="13609" v2="5821" v3="13610" />
     <triangle v1="13610" v2="5821" v3="5823" />
     <triangle v1="13610" v2="5823" v3="13611" />
     <triangle v1="13611" v2="5823" v3="5825" />
     <triangle v1="13611" v2="5825" v3="13612" />
     <triangle v1="13612" v2="5825" v3="5827" />
     <triangle v1="13612" v2="5827" v3="13613" />
     <triangle v1="13613" v2="5827" v3="5829" />
     <triangle v1="13613" v2="5829" v3="13614" />
     <triangle v1="13614" v2="5829" v3="5831" />
     <triangle v1="13614" v2="5831" v3="13615" />
     <triangle v1="13615" v2="5831" v3="12031" />
     <triangle v1="13615" v2="12031" v3="13592" />
     <triangle v1="13592" v2="12031" v3="12029" />
     <triangle v1="13616" v2="12017" v3="13617" />
     <triangle v1="13617" v2="12017" v3="12014" />
     <triangle v1="13617" v2="12014" v3="13618" />
     <triangle v1="13618" v2="12014" v3="12012" />
     <triangle v1="13618" v2="12012" v3="13619" />
     <triangle v1="13619" v2="12012" v3="12010" />
     <triangle v1="13619" v2="12010" v3="13620" />
     <triangle v1="13620" v2="12010" v3="11644" />
     <triangle v1="13620" v2="11644" v3="13621" />
     <triangle v1="13621" v2="11644" v3="11645" />
     <triangle v1="13621" v2="11645" v3="13622" />
     <triangle v1="13622" v2="11645" v3="11647" />
     <triangle v1="13622" v2="11647" v3="13623" />
     <triangle v1="13623" v2="11647" v3="11649" />
     <triangle v1="13623" v2="11649" v3="13624" />
     <triangle v1="13624" v2="11649" v3="11651" />
     <triangle v1="13624" v2="11651" v3="13625" />
     <triangle v1="13625" v2="11651" v3="11653" />
     <triangle v1="13625" v2="11653" v3="13626" />
     <triangle v1="13626" v2="11653" v3="11655" />
     <triangle v1="13626" v2="11655" v3="13627" />
     <triangle v1="13627" v2="11655" v3="1188" />
     <triangle v1="13627" v2="1188" v3="13628" />
     <triangle v1="13628" v2="1188" v3="1187" />
     <triangle v1="13628" v2="1187" v3="13629" />
     <triangle v1="13629" v2="1187" v3="1186" />
     <triangle v1="13629" v2="1186" v3="13630" />
     <triangle v1="13630" v2="1186" v3="12021" />
     <triangle v1="13630" v2="12021" v3="13631" />
     <triangle v1="13631" v2="12021" v3="12020" />
     <triangle v1="13631" v2="12020" v3="13632" />
     <triangle v1="13632" v2="12020" v3="1189" />
     <triangle v1="13632" v2="1189" v3="13633" />
     <triangle v1="13633" v2="1189" v3="1191" />
     <triangle v1="13633" v2="1191" v3="13634" />
     <triangle v1="13634" v2="1191" v3="1193" />
     <triangle v1="13634" v2="1193" v3="13635" />
     <triangle v1="13635" v2="1193" v3="1195" />
     <triangle v1="13635" v2="1195" v3="13636" />
     <triangle v1="13636" v2="1195" v3="1197" />
     <triangle v1="13636" v2="1197" v3="13637" />
     <triangle v1="13637" v2="1197" v3="1199" />
     <triangle v1="13637" v2="1199" v3="13638" />
     <triangle v1="13638" v2="1199" v3="1201" />
     <triangle v1="13638" v2="1201" v3="13639" />
     <triangle v1="13639" v2="1201" v3="12019" />
     <triangle v1="13639" v2="12019" v3="13616" />
     <triangle v1="13616" v2="12019" v3="12017" />
     <triangle v1="13640" v2="12004" v3="13641" />
     <triangle v1="13641" v2="12004" v3="12001" />
     <triangle v1="13641" v2="12001" v3="13642" />
     <triangle v1="13642" v2="12001" v3="11999" />
     <triangle v1="13642" v2="11999" v3="13643" />
     <triangle v1="13643" v2="11999" v3="11997" />
     <triangle v1="13643" v2="11997" v3="13644" />
     <triangle v1="13644" v2="11997" v3="3758" />
     <triangle v1="13644" v2="3758" v3="13645" />
     <triangle v1="13645" v2="3758" v3="3760" />
     <triangle v1="13645" v2="3760" v3="13646" />
     <triangle v1="13646" v2="3760" v3="3762" />
     <triangle v1="13646" v2="3762" v3="13647" />
     <triangle v1="13647" v2="3762" v3="3764" />
     <triangle v1="13647" v2="3764" v3="13648" />
     <triangle v1="13648" v2="3764" v3="3766" />
     <triangle v1="13648" v2="3766" v3="13649" />
     <triangle v1="13649" v2="3766" v3="3768" />
     <triangle v1="13649" v2="3768" v3="13650" />
     <triangle v1="13650" v2="3768" v3="3770" />
     <triangle v1="13650" v2="3770" v3="13651" />
     <triangle v1="13651" v2="3770" v3="4920" />
     <triangle v1="13651" v2="4920" v3="13652" />
     <triangle v1="13652" v2="4920" v3="4919" />
     <triangle v1="13652" v2="4919" v3="13653" />
     <triangle v1="13653" v2="4919" v3="4918" />
     <triangle v1="13653" v2="4918" v3="13654" />
     <triangle v1="13654" v2="4918" v3="12008" />
     <triangle v1="13654" v2="12008" v3="13655" />
     <triangle v1="13655" v2="12008" v3="12007" />
     <triangle v1="13655" v2="12007" v3="13656" />
     <triangle v1="13656" v2="12007" v3="4408" />
     <triangle v1="13656" v2="4408" v3="13657" />
     <triangle v1="13657" v2="4408" v3="4410" />
     <triangle v1="13657" v2="4410" v3="13658" />
     <triangle v1="13658" v2="4410" v3="4412" />
     <triangle v1="13658" v2="4412" v3="13659" />
     <triangle v1="13659" v2="4412" v3="4414" />
     <triangle v1="13659" v2="4414" v3="13660" />
     <triangle v1="13660" v2="4414" v3="4416" />
     <triangle v1="13660" v2="4416" v3="13661" />
     <triangle v1="13661" v2="4416" v3="4418" />
     <triangle v1="13661" v2="4418" v3="13662" />
     <triangle v1="13662" v2="4418" v3="4420" />
     <triangle v1="13662" v2="4420" v3="13663" />
     <triangle v1="13663" v2="4420" v3="12006" />
     <triangle v1="13663" v2="12006" v3="13640" />
     <triangle v1="13640" v2="12006" v3="12004" />
     <triangle v1="13664" v2="11992" v3="13665" />
     <triangle v1="13665" v2="11992" v3="11989" />
     <triangle v1="13665" v2="11989" v3="13666" />
     <triangle v1="13666" v2="11989" v3="11987" />
     <triangle v1="13666" v2="11987" v3="13667" />
     <triangle v1="13667" v2="11987" v3="11985" />
     <triangle v1="13667" v2="11985" v3="13668" />
     <triangle v1="13668" v2="11985" v3="4517" />
     <triangle v1="13668" v2="4517" v3="13669" />
     <triangle v1="13669" v2="4517" v3="4519" />
     <triangle v1="13669" v2="4519" v3="13670" />
     <triangle v1="13670" v2="4519" v3="4521" />
     <triangle v1="13670" v2="4521" v3="13671" />
     <triangle v1="13671" v2="4521" v3="4523" />
     <triangle v1="13671" v2="4523" v3="13672" />
     <triangle v1="13672" v2="4523" v3="4525" />
     <triangle v1="13672" v2="4525" v3="13673" />
     <triangle v1="13673" v2="4525" v3="4527" />
     <triangle v1="13673" v2="4527" v3="13674" />
     <triangle v1="13674" v2="4527" v3="4529" />
     <triangle v1="13674" v2="4529" v3="13675" />
     <triangle v1="13675" v2="4529" v3="6611" />
     <triangle v1="13675" v2="6611" v3="13676" />
     <triangle v1="13676" v2="6611" v3="6610" />
     <triangle v1="13676" v2="6610" v3="13677" />
     <triangle v1="13677" v2="6610" v3="6609" />
     <triangle v1="13677" v2="6609" v3="13678" />
     <triangle v1="13678" v2="6609" v3="11996" />
     <triangle v1="13678" v2="11996" v3="13679" />
     <triangle v1="13679" v2="11996" v3="11995" />
     <triangle v1="13679" v2="11995" v3="13680" />
     <triangle v1="13680" v2="11995" v3="6704" />
     <triangle v1="13680" v2="6704" v3="13681" />
     <triangle v1="13681" v2="6704" v3="6702" />
     <triangle v1="13681" v2="6702" v3="13682" />
     <triangle v1="13682" v2="6702" v3="6700" />
     <triangle v1="13682" v2="6700" v3="13683" />
     <triangle v1="13683" v2="6700" v3="6698" />
     <triangle v1="13683" v2="6698" v3="13684" />
     <triangle v1="13684" v2="6698" v3="6696" />
     <triangle v1="13684" v2="6696" v3="13685" />
     <triangle v1="13685" v2="6696" v3="6694" />
     <triangle v1="13685" v2="6694" v3="13686" />
     <triangle v1="13686" v2="6694" v3="6692" />
     <triangle v1="13686" v2="6692" v3="13687" />
     <triangle v1="13687" v2="6692" v3="11994" />
     <triangle v1="13687" v2="11994" v3="13664" />
     <triangle v1="13664" v2="11994" v3="11992" />
     <triangle v1="13688" v2="11980" v3="13689" />
     <triangle v1="13689" v2="11980" v3="11977" />
     <triangle v1="13689" v2="11977" v3="13690" />
     <triangle v1="13690" v2="11977" v3="11975" />
     <triangle v1="13690" v2="11975" v3="13691" />
     <triangle v1="13691" v2="11975" v3="11973" />
     <triangle v1="13691" v2="11973" v3="13692" />
     <triangle v1="13692" v2="11973" v3="1441" />
     <triangle v1="13692" v2="1441" v3="13693" />
     <triangle v1="13693" v2="1441" v3="1439" />
     <triangle v1="13693" v2="1439" v3="13694" />
     <triangle v1="13694" v2="1439" v3="1437" />
     <triangle v1="13694" v2="1437" v3="13695" />
     <triangle v1="13695" v2="1437" v3="1435" />
     <triangle v1="13695" v2="1435" v3="13696" />
     <triangle v1="13696" v2="1435" v3="1433" />
     <triangle v1="13696" v2="1433" v3="13697" />
     <triangle v1="13697" v2="1433" v3="1431" />
     <triangle v1="13697" v2="1431" v3="13698" />
     <triangle v1="13698" v2="1431" v3="1429" />
     <triangle v1="13698" v2="1429" v3="13699" />
     <triangle v1="13699" v2="1429" v3="4926" />
     <triangle v1="13699" v2="4926" v3="13700" />
     <triangle v1="13700" v2="4926" v3="4925" />
     <triangle v1="13700" v2="4925" v3="13701" />
     <triangle v1="13701" v2="4925" v3="4924" />
     <triangle v1="13701" v2="4924" v3="13702" />
     <triangle v1="13702" v2="4924" v3="11984" />
     <triangle v1="13702" v2="11984" v3="13703" />
     <triangle v1="13703" v2="11984" v3="11983" />
     <triangle v1="13703" v2="11983" v3="13704" />
     <triangle v1="13704" v2="11983" v3="1548" />
     <triangle v1="13704" v2="1548" v3="13705" />
     <triangle v1="13705" v2="1548" v3="1546" />
     <triangle v1="13705" v2="1546" v3="13706" />
     <triangle v1="13706" v2="1546" v3="1544" />
     <triangle v1="13706" v2="1544" v3="13707" />
     <triangle v1="13707" v2="1544" v3="1542" />
     <triangle v1="13707" v2="1542" v3="13708" />
     <triangle v1="13708" v2="1542" v3="1540" />
     <triangle v1="13708" v2="1540" v3="13709" />
     <triangle v1="13709" v2="1540" v3="1538" />
     <triangle v1="13709" v2="1538" v3="13710" />
     <triangle v1="13710" v2="1538" v3="1536" />
     <triangle v1="13710" v2="1536" v3="13711" />
     <triangle v1="13711" v2="1536" v3="11982" />
     <triangle v1="13711" v2="11982" v3="13688" />
     <triangle v1="13688" v2="11982" v3="11980" />
     <triangle v1="13712" v2="11678" v3="13713" />
     <triangle v1="13713" v2="11678" v3="11661" />
     <triangle v1="13713" v2="11661" v3="13714" />
     <triangle v1="13714" v2="11661" v3="11663" />
     <triangle v1="13714" v2="11663" v3="13715" />
     <triangle v1="13715" v2="11663" v3="11665" />
     <triangle v1="13715" v2="11665" v3="13716" />
     <triangle v1="13716" v2="11665" v3="2501" />
     <triangle v1="13716" v2="2501" v3="13717" />
     <triangle v1="13717" v2="2501" v3="2503" />
     <triangle v1="13717" v2="2503" v3="13718" />
     <triangle v1="13718" v2="2503" v3="2505" />
     <triangle v1="13718" v2="2505" v3="13719" />
     <triangle v1="13719" v2="2505" v3="2507" />
     <triangle v1="13719" v2="2507" v3="13720" />
     <triangle v1="13720" v2="2507" v3="2509" />
     <triangle v1="13720" v2="2509" v3="13721" />
     <triangle v1="13721" v2="2509" v3="2511" />
     <triangle v1="13721" v2="2511" v3="13722" />
     <triangle v1="13722" v2="2511" v3="2513" />
     <triangle v1="13722" v2="2513" v3="13723" />
     <triangle v1="13723" v2="2513" v3="3394" />
     <triangle v1="13723" v2="3394" v3="13724" />
     <triangle v1="13724" v2="3394" v3="3393" />
     <triangle v1="13724" v2="3393" v3="13725" />
     <triangle v1="13725" v2="3393" v3="3392" />
     <triangle v1="13725" v2="3392" v3="13726" />
     <triangle v1="13726" v2="3392" v3="11972" />
     <triangle v1="13726" v2="11972" v3="13727" />
     <triangle v1="13727" v2="11972" v3="11971" />
     <triangle v1="13727" v2="11971" v3="13728" />
     <triangle v1="13728" v2="11971" v3="3395" />
     <triangle v1="13728" v2="3395" v3="13729" />
     <triangle v1="13729" v2="3395" v3="3397" />
     <triangle v1="13729" v2="3397" v3="13730" />
     <triangle v1="13730" v2="3397" v3="3399" />
     <triangle v1="13730" v2="3399" v3="13731" />
     <triangle v1="13731" v2="3399" v3="3401" />
     <triangle v1="13731" v2="3401" v3="13732" />
     <triangle v1="13732" v2="3401" v3="3403" />
     <triangle v1="13732" v2="3403" v3="13733" />
     <triangle v1="13733" v2="3403" v3="3405" />
     <triangle v1="13733" v2="3405" v3="13734" />
     <triangle v1="13734" v2="3405" v3="3407" />
     <triangle v1="13734" v2="3407" v3="13735" />
     <triangle v1="13735" v2="3407" v3="11676" />
     <triangle v1="13735" v2="11676" v3="13712" />
     <triangle v1="13712" v2="11676" v3="11678" />
     <triangle v1="13736" v2="11553" v3="13737" />
     <triangle v1="13737" v2="11553" v3="11519" />
     <triangle v1="13737" v2="11519" v3="13738" />
     <triangle v1="13738" v2="11519" v3="11521" />
     <triangle v1="13738" v2="11521" v3="13739" />
     <triangle v1="13739" v2="11521" v3="11523" />
     <triangle v1="13739" v2="11523" v3="13740" />
     <triangle v1="13740" v2="11523" v3="5818" />
     <triangle v1="13740" v2="5818" v3="13741" />
     <triangle v1="13741" v2="5818" v3="5816" />
     <triangle v1="13741" v2="5816" v3="13742" />
     <triangle v1="13742" v2="5816" v3="5814" />
     <triangle v1="13742" v2="5814" v3="13743" />
     <triangle v1="13743" v2="5814" v3="5812" />
     <triangle v1="13743" v2="5812" v3="13744" />
     <triangle v1="13744" v2="5812" v3="5810" />
     <triangle v1="13744" v2="5810" v3="13745" />
     <triangle v1="13745" v2="5810" v3="5808" />
     <triangle v1="13745" v2="5808" v3="13746" />
     <triangle v1="13746" v2="5808" v3="5806" />
     <triangle v1="13746" v2="5806" v3="13747" />
     <triangle v1="13747" v2="5806" v3="5872" />
     <triangle v1="13747" v2="5872" v3="13748" />
     <triangle v1="13748" v2="5872" v3="5871" />
     <triangle v1="13748" v2="5871" v3="13749" />
     <triangle v1="13749" v2="5871" v3="5870" />
     <triangle v1="13749" v2="5870" v3="13750" />
     <triangle v1="13750" v2="5870" v3="11970" />
     <triangle v1="13750" v2="11970" v3="13751" />
     <triangle v1="13751" v2="11970" v3="11969" />
     <triangle v1="13751" v2="11969" v3="13752" />
     <triangle v1="13752" v2="11969" v3="11968" />
     <triangle v1="13752" v2="11968" v3="13753" />
     <triangle v1="13753" v2="11968" v3="11967" />
     <triangle v1="13753" v2="11967" v3="13754" />
     <triangle v1="13754" v2="11967" v3="5874" />
     <triangle v1="13754" v2="5874" v3="13755" />
     <triangle v1="13755" v2="5874" v3="5873" />
     <triangle v1="13755" v2="5873" v3="13756" />
     <triangle v1="13756" v2="5873" v3="11546" />
     <triangle v1="13756" v2="11546" v3="13757" />
     <triangle v1="13757" v2="11546" v3="11548" />
     <triangle v1="13757" v2="11548" v3="13758" />
     <triangle v1="13758" v2="11548" v3="11549" />
     <triangle v1="13758" v2="11549" v3="13759" />
     <triangle v1="13759" v2="11549" v3="11551" />
     <triangle v1="13759" v2="11551" v3="13736" />
     <triangle v1="13736" v2="11551" v3="11553" />
     <triangle v1="13760" v2="10555" v3="13761" />
     <triangle v1="13761" v2="10555" v3="10548" />
     <triangle v1="13761" v2="10548" v3="13762" />
     <triangle v1="13762" v2="10548" v3="10550" />
     <triangle v1="13762" v2="10550" v3="13763" />
     <triangle v1="13763" v2="10550" v3="10552" />
     <triangle v1="13763" v2="10552" v3="13764" />
     <triangle v1="13764" v2="10552" v3="2131" />
     <triangle v1="13764" v2="2131" v3="13765" />
     <triangle v1="13765" v2="2131" v3="2133" />
     <triangle v1="13765" v2="2133" v3="13766" />
     <triangle v1="13766" v2="2133" v3="2135" />
     <triangle v1="13766" v2="2135" v3="13767" />
     <triangle v1="13767" v2="2135" v3="2137" />
     <triangle v1="13767" v2="2137" v3="13768" />
     <triangle v1="13768" v2="2137" v3="2139" />
     <triangle v1="13768" v2="2139" v3="13769" />
     <triangle v1="13769" v2="2139" v3="2141" />
     <triangle v1="13769" v2="2141" v3="13770" />
     <triangle v1="13770" v2="2141" v3="2143" />
     <triangle v1="13770" v2="2143" v3="13771" />
     <triangle v1="13771" v2="2143" v3="11962" />
     <triangle v1="13771" v2="11962" v3="13772" />
     <triangle v1="13772" v2="11962" v3="11960" />
     <triangle v1="13772" v2="11960" v3="13773" />
     <triangle v1="13773" v2="11960" v3="11958" />
     <triangle v1="13773" v2="11958" v3="13774" />
     <triangle v1="13774" v2="11958" v3="11957" />
     <triangle v1="13774" v2="11957" v3="13775" />
     <triangle v1="13775" v2="11957" v3="11965" />
     <triangle v1="13775" v2="11965" v3="13776" />
     <triangle v1="13776" v2="11965" v3="2420" />
     <triangle v1="13776" v2="2420" v3="13777" />
     <triangle v1="13777" v2="2420" v3="2422" />
     <triangle v1="13777" v2="2422" v3="13778" />
     <triangle v1="13778" v2="2422" v3="2424" />
     <triangle v1="13778" v2="2424" v3="13779" />
     <triangle v1="13779" v2="2424" v3="2426" />
     <triangle v1="13779" v2="2426" v3="13780" />
     <triangle v1="13780" v2="2426" v3="2428" />
     <triangle v1="13780" v2="2428" v3="13781" />
     <triangle v1="13781" v2="2428" v3="2430" />
     <triangle v1="13781" v2="2430" v3="13782" />
     <triangle v1="13782" v2="2430" v3="2432" />
     <triangle v1="13782" v2="2432" v3="13783" />
     <triangle v1="13783" v2="2432" v3="10553" />
     <triangle v1="13783" v2="10553" v3="13760" />
     <triangle v1="13760" v2="10553" v3="10555" />
     <triangle v1="13784" v2="11954" v3="13785" />
     <triangle v1="13785" v2="11954" v3="11951" />
     <triangle v1="13785" v2="11951" v3="13786" />
     <triangle v1="13786" v2="11951" v3="11949" />
     <triangle v1="13786" v2="11949" v3="13787" />
     <triangle v1="13787" v2="11949" v3="11947" />
     <triangle v1="13787" v2="11947" v3="13788" />
     <triangle v1="13788" v2="11947" v3="2433" />
     <triangle v1="13788" v2="2433" v3="13789" />
     <triangle v1="13789" v2="2433" v3="2431" />
     <triangle v1="13789" v2="2431" v3="13790" />
     <triangle v1="13790" v2="2431" v3="2429" />
     <triangle v1="13790" v2="2429" v3="13791" />
     <triangle v1="13791" v2="2429" v3="2427" />
     <triangle v1="13791" v2="2427" v3="13792" />
     <triangle v1="13792" v2="2427" v3="2425" />
     <triangle v1="13792" v2="2425" v3="13793" />
     <triangle v1="13793" v2="2425" v3="2423" />
     <triangle v1="13793" v2="2423" v3="13794" />
     <triangle v1="13794" v2="2423" v3="2421" />
     <triangle v1="13794" v2="2421" v3="13795" />
     <triangle v1="13795" v2="2421" v3="11680" />
     <triangle v1="13795" v2="11680" v3="13796" />
     <triangle v1="13796" v2="11680" v3="11682" />
     <triangle v1="13796" v2="11682" v3="13797" />
     <triangle v1="13797" v2="11682" v3="11684" />
     <triangle v1="13797" v2="11684" v3="13798" />
     <triangle v1="13798" v2="11684" v3="11685" />
     <triangle v1="13798" v2="11685" v3="13799" />
     <triangle v1="13799" v2="11685" v3="11687" />
     <triangle v1="13799" v2="11687" v3="13800" />
     <triangle v1="13800" v2="11687" v3="2963" />
     <triangle v1="13800" v2="2963" v3="13801" />
     <triangle v1="13801" v2="2963" v3="2965" />
     <triangle v1="13801" v2="2965" v3="13802" />
     <triangle v1="13802" v2="2965" v3="2967" />
     <triangle v1="13802" v2="2967" v3="13803" />
     <triangle v1="13803" v2="2967" v3="2969" />
     <triangle v1="13803" v2="2969" v3="13804" />
     <triangle v1="13804" v2="2969" v3="2971" />
     <triangle v1="13804" v2="2971" v3="13805" />
     <triangle v1="13805" v2="2971" v3="2973" />
     <triangle v1="13805" v2="2973" v3="13806" />
     <triangle v1="13806" v2="2973" v3="2975" />
     <triangle v1="13806" v2="2975" v3="13807" />
     <triangle v1="13807" v2="2975" v3="11956" />
     <triangle v1="13807" v2="11956" v3="13784" />
     <triangle v1="13784" v2="11956" v3="11954" />
     <triangle v1="13808" v2="11941" v3="13809" />
     <triangle v1="13809" v2="11941" v3="11938" />
     <triangle v1="13809" v2="11938" v3="13810" />
     <triangle v1="13810" v2="11938" v3="11936" />
     <triangle v1="13810" v2="11936" v3="13811" />
     <triangle v1="13811" v2="11936" v3="11934" />
     <triangle v1="13811" v2="11934" v3="13812" />
     <triangle v1="13812" v2="11934" v3="2976" />
     <triangle v1="13812" v2="2976" v3="13813" />
     <triangle v1="13813" v2="2976" v3="2974" />
     <triangle v1="13813" v2="2974" v3="13814" />
     <triangle v1="13814" v2="2974" v3="2972" />
     <triangle v1="13814" v2="2972" v3="13815" />
     <triangle v1="13815" v2="2972" v3="2970" />
     <triangle v1="13815" v2="2970" v3="13816" />
     <triangle v1="13816" v2="2970" v3="2968" />
     <triangle v1="13816" v2="2968" v3="13817" />
     <triangle v1="13817" v2="2968" v3="2966" />
     <triangle v1="13817" v2="2966" v3="13818" />
     <triangle v1="13818" v2="2966" v3="2964" />
     <triangle v1="13818" v2="2964" v3="13819" />
     <triangle v1="13819" v2="2964" v3="11932" />
     <triangle v1="13819" v2="11932" v3="13820" />
     <triangle v1="13820" v2="11932" v3="11930" />
     <triangle v1="13820" v2="11930" v3="13821" />
     <triangle v1="13821" v2="11930" v3="11928" />
     <triangle v1="13821" v2="11928" v3="13822" />
     <triangle v1="13822" v2="11928" v3="11927" />
     <triangle v1="13822" v2="11927" v3="13823" />
     <triangle v1="13823" v2="11927" v3="11945" />
     <triangle v1="13823" v2="11945" v3="13824" />
     <triangle v1="13824" v2="11945" v3="2486" />
     <triangle v1="13824" v2="2486" v3="13825" />
     <triangle v1="13825" v2="2486" v3="2484" />
     <triangle v1="13825" v2="2484" v3="13826" />
     <triangle v1="13826" v2="2484" v3="2482" />
     <triangle v1="13826" v2="2482" v3="13827" />
     <triangle v1="13827" v2="2482" v3="2480" />
     <triangle v1="13827" v2="2480" v3="13828" />
     <triangle v1="13828" v2="2480" v3="2478" />
     <triangle v1="13828" v2="2478" v3="13829" />
     <triangle v1="13829" v2="2478" v3="2476" />
     <triangle v1="13829" v2="2476" v3="13830" />
     <triangle v1="13830" v2="2476" v3="2474" />
     <triangle v1="13830" v2="2474" v3="13831" />
     <triangle v1="13831" v2="2474" v3="11943" />
     <triangle v1="13831" v2="11943" v3="13808" />
     <triangle v1="13808" v2="11943" v3="11941" />
     <triangle v1="13832" v2="11922" v3="13833" />
     <triangle v1="13833" v2="11922" v3="11919" />
     <triangle v1="13833" v2="11919" v3="13834" />
     <triangle v1="13834" v2="11919" v3="11917" />
     <triangle v1="13834" v2="11917" v3="13835" />
     <triangle v1="13835" v2="11917" v3="11915" />
     <triangle v1="13835" v2="11915" v3="13836" />
     <triangle v1="13836" v2="11915" v3="2948" />
     <triangle v1="13836" v2="2948" v3="13837" />
     <triangle v1="13837" v2="2948" v3="2946" />
     <triangle v1="13837" v2="2946" v3="13838" />
     <triangle v1="13838" v2="2946" v3="2944" />
     <triangle v1="13838" v2="2944" v3="13839" />
     <triangle v1="13839" v2="2944" v3="2942" />
     <triangle v1="13839" v2="2942" v3="13840" />
     <triangle v1="13840" v2="2942" v3="2940" />
     <triangle v1="13840" v2="2940" v3="13841" />
     <triangle v1="13841" v2="2940" v3="2938" />
     <triangle v1="13841" v2="2938" v3="13842" />
     <triangle v1="13842" v2="2938" v3="2936" />
     <triangle v1="13842" v2="2936" v3="13843" />
     <triangle v1="13843" v2="2936" v3="3385" />
     <triangle v1="13843" v2="3385" v3="13844" />
     <triangle v1="13844" v2="3385" v3="3384" />
     <triangle v1="13844" v2="3384" v3="13845" />
     <triangle v1="13845" v2="3384" v3="3383" />
     <triangle v1="13845" v2="3383" v3="13846" />
     <triangle v1="13846" v2="3383" v3="11926" />
     <triangle v1="13846" v2="11926" v3="13847" />
     <triangle v1="13847" v2="11926" v3="11925" />
     <triangle v1="13847" v2="11925" v3="13848" />
     <triangle v1="13848" v2="11925" v3="2514" />
     <triangle v1="13848" v2="2514" v3="13849" />
     <triangle v1="13849" v2="2514" v3="2512" />
     <triangle v1="13849" v2="2512" v3="13850" />
     <triangle v1="13850" v2="2512" v3="2510" />
     <triangle v1="13850" v2="2510" v3="13851" />
     <triangle v1="13851" v2="2510" v3="2508" />
     <triangle v1="13851" v2="2508" v3="13852" />
     <triangle v1="13852" v2="2508" v3="2506" />
     <triangle v1="13852" v2="2506" v3="13853" />
     <triangle v1="13853" v2="2506" v3="2504" />
     <triangle v1="13853" v2="2504" v3="13854" />
     <triangle v1="13854" v2="2504" v3="2502" />
     <triangle v1="13854" v2="2502" v3="13855" />
     <triangle v1="13855" v2="2502" v3="11924" />
     <triangle v1="13855" v2="11924" v3="13832" />
     <triangle v1="13832" v2="11924" v3="11922" />
     <triangle v1="13856" v2="11910" v3="13857" />
     <triangle v1="13857" v2="11910" v3="11907" />
     <triangle v1="13857" v2="11907" v3="13858" />
     <triangle v1="13858" v2="11907" v3="11905" />
     <triangle v1="13858" v2="11905" v3="13859" />
     <triangle v1="13859" v2="11905" v3="11903" />
     <triangle v1="13859" v2="11903" v3="13860" />
     <triangle v1="13860" v2="11903" v3="3160" />
     <triangle v1="13860" v2="3160" v3="13861" />
     <triangle v1="13861" v2="3160" v3="3158" />
     <triangle v1="13861" v2="3158" v3="13862" />
     <triangle v1="13862" v2="3158" v3="3156" />
     <triangle v1="13862" v2="3156" v3="13863" />
     <triangle v1="13863" v2="3156" v3="3154" />
     <triangle v1="13863" v2="3154" v3="13864" />
     <triangle v1="13864" v2="3154" v3="3152" />
     <triangle v1="13864" v2="3152" v3="13865" />
     <triangle v1="13865" v2="3152" v3="3150" />
     <triangle v1="13865" v2="3150" v3="13866" />
     <triangle v1="13866" v2="3150" v3="3148" />
     <triangle v1="13866" v2="3148" v3="13867" />
     <triangle v1="13867" v2="3148" v3="3221" />
     <triangle v1="13867" v2="3221" v3="13868" />
     <triangle v1="13868" v2="3221" v3="3220" />
     <triangle v1="13868" v2="3220" v3="13869" />
     <triangle v1="13869" v2="3220" v3="3219" />
     <triangle v1="13869" v2="3219" v3="13870" />
     <triangle v1="13870" v2="3219" v3="11914" />
     <triangle v1="13870" v2="11914" v3="13871" />
     <triangle v1="13871" v2="11914" v3="11913" />
     <triangle v1="13871" v2="11913" v3="13872" />
     <triangle v1="13872" v2="11913" v3="2172" />
     <triangle v1="13872" v2="2172" v3="13873" />
     <triangle v1="13873" v2="2172" v3="2170" />
     <triangle v1="13873" v2="2170" v3="13874" />
     <triangle v1="13874" v2="2170" v3="2168" />
     <triangle v1="13874" v2="2168" v3="13875" />
     <triangle v1="13875" v2="2168" v3="2166" />
     <triangle v1="13875" v2="2166" v3="13876" />
     <triangle v1="13876" v2="2166" v3="2164" />
     <triangle v1="13876" v2="2164" v3="13877" />
     <triangle v1="13877" v2="2164" v3="2162" />
     <triangle v1="13877" v2="2162" v3="13878" />
     <triangle v1="13878" v2="2162" v3="2160" />
     <triangle v1="13878" v2="2160" v3="13879" />
     <triangle v1="13879" v2="2160" v3="11912" />
     <triangle v1="13879" v2="11912" v3="13856" />
     <triangle v1="13856" v2="11912" v3="11910" />
     <triangle v1="13880" v2="11900" v3="13881" />
     <triangle v1="13881" v2="11900" v3="11897" />
     <triangle v1="13881" v2="11897" v3="13882" />
     <triangle v1="13882" v2="11897" v3="11895" />
     <triangle v1="13882" v2="11895" v3="13883" />
     <triangle v1="13883" v2="11895" v3="11893" />
     <triangle v1="13883" v2="11893" v3="13884" />
     <triangle v1="13884" v2="11893" v3="4299" />
     <triangle v1="13884" v2="4299" v3="13885" />
     <triangle v1="13885" v2="4299" v3="4297" />
     <triangle v1="13885" v2="4297" v3="13886" />
     <triangle v1="13886" v2="4297" v3="4295" />
     <triangle v1="13886" v2="4295" v3="13887" />
     <triangle v1="13887" v2="4295" v3="4293" />
     <triangle v1="13887" v2="4293" v3="13888" />
     <triangle v1="13888" v2="4293" v3="4291" />
     <triangle v1="13888" v2="4291" v3="13889" />
     <triangle v1="13889" v2="4291" v3="4289" />
     <triangle v1="13889" v2="4289" v3="13890" />
     <triangle v1="13890" v2="4289" v3="4287" />
     <triangle v1="13890" v2="4287" v3="13891" />
     <triangle v1="13891" v2="4287" v3="11591" />
     <triangle v1="13891" v2="11591" v3="13892" />
     <triangle v1="13892" v2="11591" v3="11593" />
     <triangle v1="13892" v2="11593" v3="13893" />
     <triangle v1="13893" v2="11593" v3="11595" />
     <triangle v1="13893" v2="11595" v3="13894" />
     <triangle v1="13894" v2="11595" v3="11596" />
     <triangle v1="13894" v2="11596" v3="13895" />
     <triangle v1="13895" v2="11596" v3="11598" />
     <triangle v1="13895" v2="11598" v3="13896" />
     <triangle v1="13896" v2="11598" v3="3757" />
     <triangle v1="13896" v2="3757" v3="13897" />
     <triangle v1="13897" v2="3757" v3="3755" />
     <triangle v1="13897" v2="3755" v3="13898" />
     <triangle v1="13898" v2="3755" v3="3753" />
     <triangle v1="13898" v2="3753" v3="13899" />
     <triangle v1="13899" v2="3753" v3="3751" />
     <triangle v1="13899" v2="3751" v3="13900" />
     <triangle v1="13900" v2="3751" v3="3749" />
     <triangle v1="13900" v2="3749" v3="13901" />
     <triangle v1="13901" v2="3749" v3="3747" />
     <triangle v1="13901" v2="3747" v3="13902" />
     <triangle v1="13902" v2="3747" v3="3745" />
     <triangle v1="13902" v2="3745" v3="13903" />
     <triangle v1="13903" v2="3745" v3="11902" />
     <triangle v1="13903" v2="11902" v3="13880" />
     <triangle v1="13880" v2="11902" v3="11900" />
     <triangle v1="13904" v2="11890" v3="13905" />
     <triangle v1="13905" v2="11890" v3="11887" />
     <triangle v1="13905" v2="11887" v3="13906" />
     <triangle v1="13906" v2="11887" v3="11885" />
     <triangle v1="13906" v2="11885" v3="13907" />
     <triangle v1="13907" v2="11885" v3="11883" />
     <triangle v1="13907" v2="11883" v3="13908" />
     <triangle v1="13908" v2="11883" v3="10695" />
     <triangle v1="13908" v2="10695" v3="13909" />
     <triangle v1="13909" v2="10695" v3="10697" />
     <triangle v1="13909" v2="10697" v3="13910" />
     <triangle v1="13910" v2="10697" v3="10699" />
     <triangle v1="13910" v2="10699" v3="13911" />
     <triangle v1="13911" v2="10699" v3="10701" />
     <triangle v1="13911" v2="10701" v3="13912" />
     <triangle v1="13912" v2="10701" v3="10703" />
     <triangle v1="13912" v2="10703" v3="13913" />
     <triangle v1="13913" v2="10703" v3="10705" />
     <triangle v1="13913" v2="10705" v3="13914" />
     <triangle v1="13914" v2="10705" v3="10707" />
     <triangle v1="13914" v2="10707" v3="13915" />
     <triangle v1="13915" v2="10707" v3="11750" />
     <triangle v1="13915" v2="11750" v3="13916" />
     <triangle v1="13916" v2="11750" v3="11752" />
     <triangle v1="13916" v2="11752" v3="13917" />
     <triangle v1="13917" v2="11752" v3="11754" />
     <triangle v1="13917" v2="11754" v3="13918" />
     <triangle v1="13918" v2="11754" v3="11755" />
     <triangle v1="13918" v2="11755" v3="13919" />
     <triangle v1="13919" v2="11755" v3="11757" />
     <triangle v1="13919" v2="11757" v3="13920" />
     <triangle v1="13920" v2="11757" v3="4516" />
     <triangle v1="13920" v2="4516" v3="13921" />
     <triangle v1="13921" v2="4516" v3="4514" />
     <triangle v1="13921" v2="4514" v3="13922" />
     <triangle v1="13922" v2="4514" v3="4512" />
     <triangle v1="13922" v2="4512" v3="13923" />
     <triangle v1="13923" v2="4512" v3="4510" />
     <triangle v1="13923" v2="4510" v3="13924" />
     <triangle v1="13924" v2="4510" v3="4508" />
     <triangle v1="13924" v2="4508" v3="13925" />
     <triangle v1="13925" v2="4508" v3="4506" />
     <triangle v1="13925" v2="4506" v3="13926" />
     <triangle v1="13926" v2="4506" v3="4504" />
     <triangle v1="13926" v2="4504" v3="13927" />
     <triangle v1="13927" v2="4504" v3="11892" />
     <triangle v1="13927" v2="11892" v3="13904" />
     <triangle v1="13904" v2="11892" v3="11890" />
     <triangle v1="13928" v2="11878" v3="13929" />
     <triangle v1="13929" v2="11878" v3="11875" />
     <triangle v1="13929" v2="11875" v3="13930" />
     <triangle v1="13930" v2="11875" v3="11873" />
     <triangle v1="13930" v2="11873" v3="13931" />
     <triangle v1="13931" v2="11873" v3="11871" />
     <triangle v1="13931" v2="11871" v3="13932" />
     <triangle v1="13932" v2="11871" v3="6691" />
     <triangle v1="13932" v2="6691" v3="13933" />
     <triangle v1="13933" v2="6691" v3="6693" />
     <triangle v1="13933" v2="6693" v3="13934" />
     <triangle v1="13934" v2="6693" v3="6695" />
     <triangle v1="13934" v2="6695" v3="13935" />
     <triangle v1="13935" v2="6695" v3="6697" />
     <triangle v1="13935" v2="6697" v3="13936" />
     <triangle v1="13936" v2="6697" v3="6699" />
     <triangle v1="13936" v2="6699" v3="13937" />
     <triangle v1="13937" v2="6699" v3="6701" />
     <triangle v1="13937" v2="6701" v3="13938" />
     <triangle v1="13938" v2="6701" v3="6703" />
     <triangle v1="13938" v2="6703" v3="13939" />
     <triangle v1="13939" v2="6703" v3="6310" />
     <triangle v1="13939" v2="6310" v3="13940" />
     <triangle v1="13940" v2="6310" v3="6309" />
     <triangle v1="13940" v2="6309" v3="13941" />
     <triangle v1="13941" v2="6309" v3="6308" />
     <triangle v1="13941" v2="6308" v3="13942" />
     <triangle v1="13942" v2="6308" v3="11882" />
     <triangle v1="13942" v2="11882" v3="13943" />
     <triangle v1="13943" v2="11882" v3="11881" />
     <triangle v1="13943" v2="11881" v3="13944" />
     <triangle v1="13944" v2="11881" v3="8055" />
     <triangle v1="13944" v2="8055" v3="13945" />
     <triangle v1="13945" v2="8055" v3="8056" />
     <triangle v1="13945" v2="8056" v3="13946" />
     <triangle v1="13946" v2="8056" v3="8058" />
     <triangle v1="13946" v2="8058" v3="13947" />
     <triangle v1="13947" v2="8058" v3="8060" />
     <triangle v1="13947" v2="8060" v3="13948" />
     <triangle v1="13948" v2="8060" v3="8062" />
     <triangle v1="13948" v2="8062" v3="13949" />
     <triangle v1="13949" v2="8062" v3="8064" />
     <triangle v1="13949" v2="8064" v3="13950" />
     <triangle v1="13950" v2="8064" v3="8066" />
     <triangle v1="13950" v2="8066" v3="13951" />
     <triangle v1="13951" v2="8066" v3="11880" />
     <triangle v1="13951" v2="11880" v3="13928" />
     <triangle v1="13928" v2="11880" v3="11878" />
     <triangle v1="13952" v2="11866" v3="13953" />
     <triangle v1="13953" v2="11866" v3="11863" />
     <triangle v1="13953" v2="11863" v3="13954" />
     <triangle v1="13954" v2="11863" v3="11861" />
     <triangle v1="13954" v2="11861" v3="13955" />
     <triangle v1="13955" v2="11861" v3="11859" />
     <triangle v1="13955" v2="11859" v3="13956" />
     <triangle v1="13956" v2="11859" v3="5256" />
     <triangle v1="13956" v2="5256" v3="13957" />
     <triangle v1="13957" v2="5256" v3="5254" />
     <triangle v1="13957" v2="5254" v3="13958" />
     <triangle v1="13958" v2="5254" v3="5252" />
     <triangle v1="13958" v2="5252" v3="13959" />
     <triangle v1="13959" v2="5252" v3="5250" />
     <triangle v1="13959" v2="5250" v3="13960" />
     <triangle v1="13960" v2="5250" v3="5248" />
     <triangle v1="13960" v2="5248" v3="13961" />
     <triangle v1="13961" v2="5248" v3="5246" />
     <triangle v1="13961" v2="5246" v3="13962" />
     <triangle v1="13962" v2="5246" v3="5244" />
     <triangle v1="13962" v2="5244" v3="13963" />
     <triangle v1="13963" v2="5244" v3="5442" />
     <triangle v1="13963" v2="5442" v3="13964" />
     <triangle v1="13964" v2="5442" v3="5441" />
     <triangle v1="13964" v2="5441" v3="13965" />
     <triangle v1="13965" v2="5441" v3="5440" />
     <triangle v1="13965" v2="5440" v3="13966" />
     <triangle v1="13966" v2="5440" v3="11870" />
     <triangle v1="13966" v2="11870" v3="13967" />
     <triangle v1="13967" v2="11870" v3="11869" />
     <triangle v1="13967" v2="11869" v3="13968" />
     <triangle v1="13968" v2="11869" v3="5376" />
     <triangle v1="13968" v2="5376" v3="13969" />
     <triangle v1="13969" v2="5376" v3="5378" />
     <triangle v1="13969" v2="5378" v3="13970" />
     <triangle v1="13970" v2="5378" v3="5380" />
     <triangle v1="13970" v2="5380" v3="13971" />
     <triangle v1="13971" v2="5380" v3="5382" />
     <triangle v1="13971" v2="5382" v3="13972" />
     <triangle v1="13972" v2="5382" v3="5384" />
     <triangle v1="13972" v2="5384" v3="13973" />
     <triangle v1="13973" v2="5384" v3="5386" />
     <triangle v1="13973" v2="5386" v3="13974" />
     <triangle v1="13974" v2="5386" v3="5388" />
     <triangle v1="13974" v2="5388" v3="13975" />
     <triangle v1="13975" v2="5388" v3="11868" />
     <triangle v1="13975" v2="11868" v3="13952" />
     <triangle v1="13952" v2="11868" v3="11866" />
     <triangle v1="13976" v2="11854" v3="13977" />
     <triangle v1="13977" v2="11854" v3="11851" />
     <triangle v1="13977" v2="11851" v3="13978" />
     <triangle v1="13978" v2="11851" v3="11849" />
     <triangle v1="13978" v2="11849" v3="13979" />
     <triangle v1="13979" v2="11849" v3="11847" />
     <triangle v1="13979" v2="11847" v3="13980" />
     <triangle v1="13980" v2="11847" v3="11800" />
     <triangle v1="13980" v2="11800" v3="13981" />
     <triangle v1="13981" v2="11800" v3="11798" />
     <triangle v1="13981" v2="11798" v3="13982" />
     <triangle v1="13982" v2="11798" v3="11796" />
     <triangle v1="13982" v2="11796" v3="13983" />
     <triangle v1="13983" v2="11796" v3="11794" />
     <triangle v1="13983" v2="11794" v3="13984" />
     <triangle v1="13984" v2="11794" v3="11792" />
     <triangle v1="13984" v2="11792" v3="13985" />
     <triangle v1="13985" v2="11792" v3="11790" />
     <triangle v1="13985" v2="11790" v3="13986" />
     <triangle v1="13986" v2="11790" v3="11785" />
     <triangle v1="13986" v2="11785" v3="13987" />
     <triangle v1="13987" v2="11785" v3="6036" />
     <triangle v1="13987" v2="6036" v3="13988" />
     <triangle v1="13988" v2="6036" v3="6035" />
     <triangle v1="13988" v2="6035" v3="13989" />
     <triangle v1="13989" v2="6035" v3="6034" />
     <triangle v1="13989" v2="6034" v3="13990" />
     <triangle v1="13990" v2="6034" v3="11858" />
     <triangle v1="13990" v2="11858" v3="13991" />
     <triangle v1="13991" v2="11858" v3="11857" />
     <triangle v1="13991" v2="11857" v3="13992" />
     <triangle v1="13992" v2="11857" v3="5805" />
     <triangle v1="13992" v2="5805" v3="13993" />
     <triangle v1="13993" v2="5805" v3="5807" />
     <triangle v1="13993" v2="5807" v3="13994" />
     <triangle v1="13994" v2="5807" v3="5809" />
     <triangle v1="13994" v2="5809" v3="13995" />
     <triangle v1="13995" v2="5809" v3="5811" />
     <triangle v1="13995" v2="5811" v3="13996" />
     <triangle v1="13996" v2="5811" v3="5813" />
     <triangle v1="13996" v2="5813" v3="13997" />
     <triangle v1="13997" v2="5813" v3="5815" />
     <triangle v1="13997" v2="5815" v3="13998" />
     <triangle v1="13998" v2="5815" v3="5817" />
     <triangle v1="13998" v2="5817" v3="13999" />
     <triangle v1="13999" v2="5817" v3="11856" />
     <triangle v1="13999" v2="11856" v3="13976" />
     <triangle v1="13976" v2="11856" v3="11854" />
     <triangle v1="14000" v2="11780" v3="14001" />
     <triangle v1="14001" v2="11780" v3="11777" />
     <triangle v1="14001" v2="11777" v3="14002" />
     <triangle v1="14002" v2="11777" v3="11775" />
     <triangle v1="14002" v2="11775" v3="14003" />
     <triangle v1="14003" v2="11775" v3="11773" />
     <triangle v1="14003" v2="11773" v3="14004" />
     <triangle v1="14004" v2="11773" v3="1535" />
     <triangle v1="14004" v2="1535" v3="14005" />
     <triangle v1="14005" v2="1535" v3="1537" />
     <triangle v1="14005" v2="1537" v3="14006" />
     <triangle v1="14006" v2="1537" v3="1539" />
     <triangle v1="14006" v2="1539" v3="14007" />
     <triangle v1="14007" v2="1539" v3="1541" />
     <triangle v1="14007" v2="1541" v3="14008" />
     <triangle v1="14008" v2="1541" v3="1543" />
     <triangle v1="14008" v2="1543" v3="14009" />
     <triangle v1="14009" v2="1543" v3="1545" />
     <triangle v1="14009" v2="1545" v3="14010" />
     <triangle v1="14010" v2="1545" v3="1547" />
     <triangle v1="14010" v2="1547" v3="14011" />
     <triangle v1="14011" v2="1547" v3="3648" />
     <triangle v1="14011" v2="3648" v3="14012" />
     <triangle v1="14012" v2="3648" v3="3647" />
     <triangle v1="14012" v2="3647" v3="14013" />
     <triangle v1="14013" v2="3647" v3="3646" />
     <triangle v1="14013" v2="3646" v3="14014" />
     <triangle v1="14014" v2="3646" v3="11784" />
     <triangle v1="14014" v2="11784" v3="14015" />
     <triangle v1="14015" v2="11784" v3="11783" />
     <triangle v1="14015" v2="11783" v3="14016" />
     <triangle v1="14016" v2="11783" v3="3649" />
     <triangle v1="14016" v2="3649" v3="14017" />
     <triangle v1="14017" v2="3649" v3="3651" />
     <triangle v1="14017" v2="3651" v3="14018" />
     <triangle v1="14018" v2="3651" v3="3653" />
     <triangle v1="14018" v2="3653" v3="14019" />
     <triangle v1="14019" v2="3653" v3="3655" />
     <triangle v1="14019" v2="3655" v3="14020" />
     <triangle v1="14020" v2="3655" v3="3657" />
     <triangle v1="14020" v2="3657" v3="14021" />
     <triangle v1="14021" v2="3657" v3="3659" />
     <triangle v1="14021" v2="3659" v3="14022" />
     <triangle v1="14022" v2="3659" v3="3661" />
     <triangle v1="14022" v2="3661" v3="14023" />
     <triangle v1="14023" v2="3661" v3="11782" />
     <triangle v1="14023" v2="11782" v3="14000" />
     <triangle v1="14000" v2="11782" v3="11780" />
     <triangle v1="14024" v2="11768" v3="14025" />
     <triangle v1="14025" v2="11768" v3="11765" />
     <triangle v1="14025" v2="11765" v3="14026" />
     <triangle v1="14026" v2="11765" v3="11763" />
     <triangle v1="14026" v2="11763" v3="14027" />
     <triangle v1="14027" v2="11763" v3="11761" />
     <triangle v1="14027" v2="11761" v3="14028" />
     <triangle v1="14028" v2="11761" v3="3662" />
     <triangle v1="14028" v2="3662" v3="14029" />
     <triangle v1="14029" v2="3662" v3="3660" />
     <triangle v1="14029" v2="3660" v3="14030" />
     <triangle v1="14030" v2="3660" v3="3658" />
     <triangle v1="14030" v2="3658" v3="14031" />
     <triangle v1="14031" v2="3658" v3="3656" />
     <triangle v1="14031" v2="3656" v3="14032" />
     <triangle v1="14032" v2="3656" v3="3654" />
     <triangle v1="14032" v2="3654" v3="14033" />
     <triangle v1="14033" v2="3654" v3="3652" />
     <triangle v1="14033" v2="3652" v3="14034" />
     <triangle v1="14034" v2="3652" v3="3650" />
     <triangle v1="14034" v2="3650" v3="14035" />
     <triangle v1="14035" v2="3650" v3="5026" />
     <triangle v1="14035" v2="5026" v3="14036" />
     <triangle v1="14036" v2="5026" v3="5025" />
     <triangle v1="14036" v2="5025" v3="14037" />
     <triangle v1="14037" v2="5025" v3="5024" />
     <triangle v1="14037" v2="5024" v3="14038" />
     <triangle v1="14038" v2="5024" v3="11772" />
     <triangle v1="14038" v2="11772" v3="14039" />
     <triangle v1="14039" v2="11772" v3="11771" />
     <triangle v1="14039" v2="11771" v3="14040" />
     <triangle v1="14040" v2="11771" v3="4272" />
     <triangle v1="14040" v2="4272" v3="14041" />
     <triangle v1="14041" v2="4272" v3="4274" />
     <triangle v1="14041" v2="4274" v3="14042" />
     <triangle v1="14042" v2="4274" v3="4276" />
     <triangle v1="14042" v2="4276" v3="14043" />
     <triangle v1="14043" v2="4276" v3="4278" />
     <triangle v1="14043" v2="4278" v3="14044" />
     <triangle v1="14044" v2="4278" v3="4280" />
     <triangle v1="14044" v2="4280" v3="14045" />
     <triangle v1="14045" v2="4280" v3="4282" />
     <triangle v1="14045" v2="4282" v3="14046" />
     <triangle v1="14046" v2="4282" v3="4284" />
     <triangle v1="14046" v2="4284" v3="14047" />
     <triangle v1="14047" v2="4284" v3="11770" />
     <triangle v1="14047" v2="11770" v3="14024" />
     <triangle v1="14024" v2="11770" v3="11768" />
     <triangle v1="14048" v2="11756" v3="14049" />
     <triangle v1="14049" v2="11756" v3="11753" />
     <triangle v1="14049" v2="11753" v3="14050" />
     <triangle v1="14050" v2="11753" v3="11751" />
     <triangle v1="14050" v2="11751" v3="14051" />
     <triangle v1="14051" v2="11751" v3="11749" />
     <triangle v1="14051" v2="11749" v3="14052" />
     <triangle v1="14052" v2="11749" v3="10709" />
     <triangle v1="14052" v2="10709" v3="14053" />
     <triangle v1="14053" v2="10709" v3="10711" />
     <triangle v1="14053" v2="10711" v3="14054" />
     <triangle v1="14054" v2="10711" v3="10713" />
     <triangle v1="14054" v2="10713" v3="14055" />
     <triangle v1="14055" v2="10713" v3="10715" />
     <triangle v1="14055" v2="10715" v3="14056" />
     <triangle v1="14056" v2="10715" v3="10717" />
     <triangle v1="14056" v2="10717" v3="14057" />
     <triangle v1="14057" v2="10717" v3="10719" />
     <triangle v1="14057" v2="10719" v3="14058" />
     <triangle v1="14058" v2="10719" v3="10721" />
     <triangle v1="14058" v2="10721" v3="14059" />
     <triangle v1="14059" v2="10721" v3="6605" />
     <triangle v1="14059" v2="6605" v3="14060" />
     <triangle v1="14060" v2="6605" v3="6604" />
     <triangle v1="14060" v2="6604" v3="14061" />
     <triangle v1="14061" v2="6604" v3="6603" />
     <triangle v1="14061" v2="6603" v3="14062" />
     <triangle v1="14062" v2="6603" v3="11760" />
     <triangle v1="14062" v2="11760" v3="14063" />
     <triangle v1="14063" v2="11760" v3="11759" />
     <triangle v1="14063" v2="11759" v3="14064" />
     <triangle v1="14064" v2="11759" v3="4530" />
     <triangle v1="14064" v2="4530" v3="14065" />
     <triangle v1="14065" v2="4530" v3="4528" />
     <triangle v1="14065" v2="4528" v3="14066" />
     <triangle v1="14066" v2="4528" v3="4526" />
     <triangle v1="14066" v2="4526" v3="14067" />
     <triangle v1="14067" v2="4526" v3="4524" />
     <triangle v1="14067" v2="4524" v3="14068" />
     <triangle v1="14068" v2="4524" v3="4522" />
     <triangle v1="14068" v2="4522" v3="14069" />
     <triangle v1="14069" v2="4522" v3="4520" />
     <triangle v1="14069" v2="4520" v3="14070" />
     <triangle v1="14070" v2="4520" v3="4518" />
     <triangle v1="14070" v2="4518" v3="14071" />
     <triangle v1="14071" v2="4518" v3="11758" />
     <triangle v1="14071" v2="11758" v3="14048" />
     <triangle v1="14048" v2="11758" v3="11756" />
     <triangle v1="14072" v2="11746" v3="14073" />
     <triangle v1="14073" v2="11746" v3="11743" />
     <triangle v1="14073" v2="11743" v3="14074" />
     <triangle v1="14074" v2="11743" v3="11741" />
     <triangle v1="14074" v2="11741" v3="14075" />
     <triangle v1="14075" v2="11741" v3="11739" />
     <triangle v1="14075" v2="11739" v3="14076" />
     <triangle v1="14076" v2="11739" v3="8067" />
     <triangle v1="14076" v2="8067" v3="14077" />
     <triangle v1="14077" v2="8067" v3="8065" />
     <triangle v1="14077" v2="8065" v3="14078" />
     <triangle v1="14078" v2="8065" v3="8063" />
     <triangle v1="14078" v2="8063" v3="14079" />
     <triangle v1="14079" v2="8063" v3="8061" />
     <triangle v1="14079" v2="8061" v3="14080" />
     <triangle v1="14080" v2="8061" v3="8059" />
     <triangle v1="14080" v2="8059" v3="14081" />
     <triangle v1="14081" v2="8059" v3="8057" />
     <triangle v1="14081" v2="8057" v3="14082" />
     <triangle v1="14082" v2="8057" v3="8054" />
     <triangle v1="14082" v2="8054" v3="14083" />
     <triangle v1="14083" v2="8054" v3="8115" />
     <triangle v1="14083" v2="8115" v3="14084" />
     <triangle v1="14084" v2="8115" v3="8117" />
     <triangle v1="14084" v2="8117" v3="14085" />
     <triangle v1="14085" v2="8117" v3="8119" />
     <triangle v1="14085" v2="8119" v3="14086" />
     <triangle v1="14086" v2="8119" v3="8121" />
     <triangle v1="14086" v2="8121" v3="14087" />
     <triangle v1="14087" v2="8121" v3="8123" />
     <triangle v1="14087" v2="8123" v3="14088" />
     <triangle v1="14088" v2="8123" v3="8125" />
     <triangle v1="14088" v2="8125" v3="14089" />
     <triangle v1="14089" v2="8125" v3="11689" />
     <triangle v1="14089" v2="11689" v3="14090" />
     <triangle v1="14090" v2="11689" v3="11691" />
     <triangle v1="14090" v2="11691" v3="14091" />
     <triangle v1="14091" v2="11691" v3="11693" />
     <triangle v1="14091" v2="11693" v3="14092" />
     <triangle v1="14092" v2="11693" v3="11695" />
     <triangle v1="14092" v2="11695" v3="14093" />
     <triangle v1="14093" v2="11695" v3="11697" />
     <triangle v1="14093" v2="11697" v3="14094" />
     <triangle v1="14094" v2="11697" v3="11699" />
     <triangle v1="14094" v2="11699" v3="14095" />
     <triangle v1="14095" v2="11699" v3="11748" />
     <triangle v1="14095" v2="11748" v3="14072" />
     <triangle v1="14072" v2="11748" v3="11746" />
     <triangle v1="14096" v2="11734" v3="14097" />
     <triangle v1="14097" v2="11734" v3="11731" />
     <triangle v1="14097" v2="11731" v3="14098" />
     <triangle v1="14098" v2="11731" v3="11729" />
     <triangle v1="14098" v2="11729" v3="14099" />
     <triangle v1="14099" v2="11729" v3="11727" />
     <triangle v1="14099" v2="11727" v3="14100" />
     <triangle v1="14100" v2="11727" v3="11700" />
     <triangle v1="14100" v2="11700" v3="14101" />
     <triangle v1="14101" v2="11700" v3="11698" />
     <triangle v1="14101" v2="11698" v3="14102" />
     <triangle v1="14102" v2="11698" v3="11696" />
     <triangle v1="14102" v2="11696" v3="14103" />
     <triangle v1="14103" v2="11696" v3="11694" />
     <triangle v1="14103" v2="11694" v3="14104" />
     <triangle v1="14104" v2="11694" v3="11692" />
     <triangle v1="14104" v2="11692" v3="14105" />
     <triangle v1="14105" v2="11692" v3="11690" />
     <triangle v1="14105" v2="11690" v3="14106" />
     <triangle v1="14106" v2="11690" v3="8126" />
     <triangle v1="14106" v2="8126" v3="14107" />
     <triangle v1="14107" v2="8126" v3="6325" />
     <triangle v1="14107" v2="6325" v3="14108" />
     <triangle v1="14108" v2="6325" v3="6324" />
     <triangle v1="14108" v2="6324" v3="14109" />
     <triangle v1="14109" v2="6324" v3="6323" />
     <triangle v1="14109" v2="6323" v3="14110" />
     <triangle v1="14110" v2="6323" v3="11738" />
     <triangle v1="14110" v2="11738" v3="14111" />
     <triangle v1="14111" v2="11738" v3="11737" />
     <triangle v1="14111" v2="11737" v3="14112" />
     <triangle v1="14112" v2="11737" v3="2049" />
     <triangle v1="14112" v2="2049" v3="14113" />
     <triangle v1="14113" v2="2049" v3="2051" />
     <triangle v1="14113" v2="2051" v3="14114" />
     <triangle v1="14114" v2="2051" v3="2053" />
     <triangle v1="14114" v2="2053" v3="14115" />
     <triangle v1="14115" v2="2053" v3="2055" />
     <triangle v1="14115" v2="2055" v3="14116" />
     <triangle v1="14116" v2="2055" v3="2057" />
     <triangle v1="14116" v2="2057" v3="14117" />
     <triangle v1="14117" v2="2057" v3="2059" />
     <triangle v1="14117" v2="2059" v3="14118" />
     <triangle v1="14118" v2="2059" v3="2061" />
     <triangle v1="14118" v2="2061" v3="14119" />
     <triangle v1="14119" v2="2061" v3="11736" />
     <triangle v1="14119" v2="11736" v3="14096" />
     <triangle v1="14096" v2="11736" v3="11734" />
     <triangle v1="14120" v2="11686" v3="14121" />
     <triangle v1="14121" v2="11686" v3="11683" />
     <triangle v1="14121" v2="11683" v3="14122" />
     <triangle v1="14122" v2="11683" v3="11681" />
     <triangle v1="14122" v2="11681" v3="14123" />
     <triangle v1="14123" v2="11681" v3="11679" />
     <triangle v1="14123" v2="11679" v3="14124" />
     <triangle v1="14124" v2="11679" v3="2419" />
     <triangle v1="14124" v2="2419" v3="14125" />
     <triangle v1="14125" v2="2419" v3="2417" />
     <triangle v1="14125" v2="2417" v3="14126" />
     <triangle v1="14126" v2="2417" v3="2415" />
     <triangle v1="14126" v2="2415" v3="14127" />
     <triangle v1="14127" v2="2415" v3="2413" />
     <triangle v1="14127" v2="2413" v3="14128" />
     <triangle v1="14128" v2="2413" v3="2411" />
     <triangle v1="14128" v2="2411" v3="14129" />
     <triangle v1="14129" v2="2411" v3="2409" />
     <triangle v1="14129" v2="2409" v3="14130" />
     <triangle v1="14130" v2="2409" v3="2407" />
     <triangle v1="14130" v2="2407" v3="14131" />
     <triangle v1="14131" v2="2407" v3="11567" />
     <triangle v1="14131" v2="11567" v3="14132" />
     <triangle v1="14132" v2="11567" v3="11569" />
     <triangle v1="14132" v2="11569" v3="14133" />
     <triangle v1="14133" v2="11569" v3="11571" />
     <triangle v1="14133" v2="11571" v3="14134" />
     <triangle v1="14134" v2="11571" v3="11572" />
     <triangle v1="14134" v2="11572" v3="14135" />
     <triangle v1="14135" v2="11572" v3="11574" />
     <triangle v1="14135" v2="11574" v3="14136" />
     <triangle v1="14136" v2="11574" v3="2949" />
     <triangle v1="14136" v2="2949" v3="14137" />
     <triangle v1="14137" v2="2949" v3="2951" />
     <triangle v1="14137" v2="2951" v3="14138" />
     <triangle v1="14138" v2="2951" v3="2953" />
     <triangle v1="14138" v2="2953" v3="14139" />
     <triangle v1="14139" v2="2953" v3="2955" />
     <triangle v1="14139" v2="2955" v3="14140" />
     <triangle v1="14140" v2="2955" v3="2957" />
     <triangle v1="14140" v2="2957" v3="14141" />
     <triangle v1="14141" v2="2957" v3="2959" />
     <triangle v1="14141" v2="2959" v3="14142" />
     <triangle v1="14142" v2="2959" v3="2961" />
     <triangle v1="14142" v2="2961" v3="14143" />
     <triangle v1="14143" v2="2961" v3="11688" />
     <triangle v1="14143" v2="11688" v3="14120" />
     <triangle v1="14120" v2="11688" v3="11686" />
     <triangle v1="14144" v2="11673" v3="14145" />
     <triangle v1="14145" v2="11673" v3="11670" />
     <triangle v1="14145" v2="11670" v3="14146" />
     <triangle v1="14146" v2="11670" v3="11668" />
     <triangle v1="14146" v2="11668" v3="14147" />
     <triangle v1="14147" v2="11668" v3="11666" />
     <triangle v1="14147" v2="11666" v3="14148" />
     <triangle v1="14148" v2="11666" v3="2487" />
     <triangle v1="14148" v2="2487" v3="14149" />
     <triangle v1="14149" v2="2487" v3="2489" />
     <triangle v1="14149" v2="2489" v3="14150" />
     <triangle v1="14150" v2="2489" v3="2491" />
     <triangle v1="14150" v2="2491" v3="14151" />
     <triangle v1="14151" v2="2491" v3="2493" />
     <triangle v1="14151" v2="2493" v3="14152" />
     <triangle v1="14152" v2="2493" v3="2495" />
     <triangle v1="14152" v2="2495" v3="14153" />
     <triangle v1="14153" v2="2495" v3="2497" />
     <triangle v1="14153" v2="2497" v3="14154" />
     <triangle v1="14154" v2="2497" v3="2499" />
     <triangle v1="14154" v2="2499" v3="14155" />
     <triangle v1="14155" v2="2499" v3="11664" />
     <triangle v1="14155" v2="11664" v3="14156" />
     <triangle v1="14156" v2="11664" v3="11662" />
     <triangle v1="14156" v2="11662" v3="14157" />
     <triangle v1="14157" v2="11662" v3="11660" />
     <triangle v1="14157" v2="11660" v3="14158" />
     <triangle v1="14158" v2="11660" v3="11659" />
     <triangle v1="14158" v2="11659" v3="14159" />
     <triangle v1="14159" v2="11659" v3="11677" />
     <triangle v1="14159" v2="11677" v3="14160" />
     <triangle v1="14160" v2="11677" v3="3409" />
     <triangle v1="14160" v2="3409" v3="14161" />
     <triangle v1="14161" v2="3409" v3="3411" />
     <triangle v1="14161" v2="3411" v3="14162" />
     <triangle v1="14162" v2="3411" v3="3413" />
     <triangle v1="14162" v2="3413" v3="14163" />
     <triangle v1="14163" v2="3413" v3="3415" />
     <triangle v1="14163" v2="3415" v3="14164" />
     <triangle v1="14164" v2="3415" v3="3417" />
     <triangle v1="14164" v2="3417" v3="14165" />
     <triangle v1="14165" v2="3417" v3="3419" />
     <triangle v1="14165" v2="3419" v3="14166" />
     <triangle v1="14166" v2="3419" v3="3421" />
     <triangle v1="14166" v2="3421" v3="14167" />
     <triangle v1="14167" v2="3421" v3="11675" />
     <triangle v1="14167" v2="11675" v3="14144" />
     <triangle v1="14144" v2="11675" v3="11673" />
     <triangle v1="14168" v2="11639" v3="14169" />
     <triangle v1="14169" v2="11639" v3="11636" />
     <triangle v1="14169" v2="11636" v3="14170" />
     <triangle v1="14170" v2="11636" v3="11634" />
     <triangle v1="14170" v2="11634" v3="14171" />
     <triangle v1="14171" v2="11634" v3="11632" />
     <triangle v1="14171" v2="11632" v3="14172" />
     <triangle v1="14172" v2="11632" v3="11631" />
     <triangle v1="14172" v2="11631" v3="14173" />
     <triangle v1="14173" v2="11631" v3="11629" />
     <triangle v1="14173" v2="11629" v3="14174" />
     <triangle v1="14174" v2="11629" v3="11618" />
     <triangle v1="14174" v2="11618" v3="14175" />
     <triangle v1="14175" v2="11618" v3="11617" />
     <triangle v1="14175" v2="11617" v3="14176" />
     <triangle v1="14176" v2="11617" v3="11616" />
     <triangle v1="14176" v2="11616" v3="14177" />
     <triangle v1="14177" v2="11616" v3="11615" />
     <triangle v1="14177" v2="11615" v3="14178" />
     <triangle v1="14178" v2="11615" v3="11614" />
     <triangle v1="14178" v2="11614" v3="14179" />
     <triangle v1="14179" v2="11614" v3="1764" />
     <triangle v1="14179" v2="1764" v3="14180" />
     <triangle v1="14180" v2="1764" v3="1763" />
     <triangle v1="14180" v2="1763" v3="14181" />
     <triangle v1="14181" v2="1763" v3="1762" />
     <triangle v1="14181" v2="1762" v3="14182" />
     <triangle v1="14182" v2="1762" v3="11658" />
     <triangle v1="14182" v2="11658" v3="14183" />
     <triangle v1="14183" v2="11658" v3="11657" />
     <triangle v1="14183" v2="11657" v3="14184" />
     <triangle v1="14184" v2="11657" v3="11656" />
     <triangle v1="14184" v2="11656" v3="14185" />
     <triangle v1="14185" v2="11656" v3="11654" />
     <triangle v1="14185" v2="11654" v3="14186" />
     <triangle v1="14186" v2="11654" v3="11652" />
     <triangle v1="14186" v2="11652" v3="14187" />
     <triangle v1="14187" v2="11652" v3="11650" />
     <triangle v1="14187" v2="11650" v3="14188" />
     <triangle v1="14188" v2="11650" v3="11648" />
     <triangle v1="14188" v2="11648" v3="14189" />
     <triangle v1="14189" v2="11648" v3="11646" />
     <triangle v1="14189" v2="11646" v3="14190" />
     <triangle v1="14190" v2="11646" v3="11643" />
     <triangle v1="14190" v2="11643" v3="14191" />
     <triangle v1="14191" v2="11643" v3="11641" />
     <triangle v1="14191" v2="11641" v3="14168" />
     <triangle v1="14168" v2="11641" v3="11639" />
     <triangle v1="14192" v2="11609" v3="14193" />
     <triangle v1="14193" v2="11609" v3="11606" />
     <triangle v1="14193" v2="11606" v3="14194" />
     <triangle v1="14194" v2="11606" v3="11604" />
     <triangle v1="14194" v2="11604" v3="14195" />
     <triangle v1="14195" v2="11604" v3="11602" />
     <triangle v1="14195" v2="11602" v3="14196" />
     <triangle v1="14196" v2="11602" v3="1202" />
     <triangle v1="14196" v2="1202" v3="14197" />
     <triangle v1="14197" v2="1202" v3="1200" />
     <triangle v1="14197" v2="1200" v3="14198" />
     <triangle v1="14198" v2="1200" v3="1198" />
     <triangle v1="14198" v2="1198" v3="14199" />
     <triangle v1="14199" v2="1198" v3="1196" />
     <triangle v1="14199" v2="1196" v3="14200" />
     <triangle v1="14200" v2="1196" v3="1194" />
     <triangle v1="14200" v2="1194" v3="14201" />
     <triangle v1="14201" v2="1194" v3="1192" />
     <triangle v1="14201" v2="1192" v3="14202" />
     <triangle v1="14202" v2="1192" v3="1190" />
     <triangle v1="14202" v2="1190" v3="14203" />
     <triangle v1="14203" v2="1190" v3="1427" />
     <triangle v1="14203" v2="1427" v3="14204" />
     <triangle v1="14204" v2="1427" v3="1426" />
     <triangle v1="14204" v2="1426" v3="14205" />
     <triangle v1="14205" v2="1426" v3="1425" />
     <triangle v1="14205" v2="1425" v3="14206" />
     <triangle v1="14206" v2="1425" v3="11613" />
     <triangle v1="14206" v2="11613" v3="14207" />
     <triangle v1="14207" v2="11613" v3="11612" />
     <triangle v1="14207" v2="11612" v3="14208" />
     <triangle v1="14208" v2="11612" v3="1428" />
     <triangle v1="14208" v2="1428" v3="14209" />
     <triangle v1="14209" v2="1428" v3="1430" />
     <triangle v1="14209" v2="1430" v3="14210" />
     <triangle v1="14210" v2="1430" v3="1432" />
     <triangle v1="14210" v2="1432" v3="14211" />
     <triangle v1="14211" v2="1432" v3="1434" />
     <triangle v1="14211" v2="1434" v3="14212" />
     <triangle v1="14212" v2="1434" v3="1436" />
     <triangle v1="14212" v2="1436" v3="14213" />
     <triangle v1="14213" v2="1436" v3="1438" />
     <triangle v1="14213" v2="1438" v3="14214" />
     <triangle v1="14214" v2="1438" v3="1440" />
     <triangle v1="14214" v2="1440" v3="14215" />
     <triangle v1="14215" v2="1440" v3="11611" />
     <triangle v1="14215" v2="11611" v3="14192" />
     <triangle v1="14192" v2="11611" v3="11609" />
     <triangle v1="14216" v2="11597" v3="14217" />
     <triangle v1="14217" v2="11597" v3="11594" />
     <triangle v1="14217" v2="11594" v3="14218" />
     <triangle v1="14218" v2="11594" v3="11592" />
     <triangle v1="14218" v2="11592" v3="14219" />
     <triangle v1="14219" v2="11592" v3="11590" />
     <triangle v1="14219" v2="11590" v3="14220" />
     <triangle v1="14220" v2="11590" v3="4285" />
     <triangle v1="14220" v2="4285" v3="14221" />
     <triangle v1="14221" v2="4285" v3="4283" />
     <triangle v1="14221" v2="4283" v3="14222" />
     <triangle v1="14222" v2="4283" v3="4281" />
     <triangle v1="14222" v2="4281" v3="14223" />
     <triangle v1="14223" v2="4281" v3="4279" />
     <triangle v1="14223" v2="4279" v3="14224" />
     <triangle v1="14224" v2="4279" v3="4277" />
     <triangle v1="14224" v2="4277" v3="14225" />
     <triangle v1="14225" v2="4277" v3="4275" />
     <triangle v1="14225" v2="4275" v3="14226" />
     <triangle v1="14226" v2="4275" v3="4273" />
     <triangle v1="14226" v2="4273" v3="14227" />
     <triangle v1="14227" v2="4273" v3="4762" />
     <triangle v1="14227" v2="4762" v3="14228" />
     <triangle v1="14228" v2="4762" v3="4761" />
     <triangle v1="14228" v2="4761" v3="14229" />
     <triangle v1="14229" v2="4761" v3="4760" />
     <triangle v1="14229" v2="4760" v3="14230" />
     <triangle v1="14230" v2="4760" v3="11601" />
     <triangle v1="14230" v2="11601" v3="14231" />
     <triangle v1="14231" v2="11601" v3="11600" />
     <triangle v1="14231" v2="11600" v3="14232" />
     <triangle v1="14232" v2="11600" v3="3771" />
     <triangle v1="14232" v2="3771" v3="14233" />
     <triangle v1="14233" v2="3771" v3="3769" />
     <triangle v1="14233" v2="3769" v3="14234" />
     <triangle v1="14234" v2="3769" v3="3767" />
     <triangle v1="14234" v2="3767" v3="14235" />
     <triangle v1="14235" v2="3767" v3="3765" />
     <triangle v1="14235" v2="3765" v3="14236" />
     <triangle v1="14236" v2="3765" v3="3763" />
     <triangle v1="14236" v2="3763" v3="14237" />
     <triangle v1="14237" v2="3763" v3="3761" />
     <triangle v1="14237" v2="3761" v3="14238" />
     <triangle v1="14238" v2="3761" v3="3759" />
     <triangle v1="14238" v2="3759" v3="14239" />
     <triangle v1="14239" v2="3759" v3="11599" />
     <triangle v1="14239" v2="11599" v3="14216" />
     <triangle v1="14216" v2="11599" v3="11597" />
     <triangle v1="14240" v2="11585" v3="14241" />
     <triangle v1="14241" v2="11585" v3="11582" />
     <triangle v1="14241" v2="11582" v3="14242" />
     <triangle v1="14242" v2="11582" v3="11580" />
     <triangle v1="14242" v2="11580" v3="14243" />
     <triangle v1="14243" v2="11580" v3="11578" />
     <triangle v1="14243" v2="11578" v3="14244" />
     <triangle v1="14244" v2="11578" v3="2159" />
     <triangle v1="14244" v2="2159" v3="14245" />
     <triangle v1="14245" v2="2159" v3="2161" />
     <triangle v1="14245" v2="2161" v3="14246" />
     <triangle v1="14246" v2="2161" v3="2163" />
     <triangle v1="14246" v2="2163" v3="14247" />
     <triangle v1="14247" v2="2163" v3="2165" />
     <triangle v1="14247" v2="2165" v3="14248" />
     <triangle v1="14248" v2="2165" v3="2167" />
     <triangle v1="14248" v2="2167" v3="14249" />
     <triangle v1="14249" v2="2167" v3="2169" />
     <triangle v1="14249" v2="2169" v3="14250" />
     <triangle v1="14250" v2="2169" v3="2171" />
     <triangle v1="14250" v2="2171" v3="14251" />
     <triangle v1="14251" v2="2171" v3="2391" />
     <triangle v1="14251" v2="2391" v3="14252" />
     <triangle v1="14252" v2="2391" v3="2390" />
     <triangle v1="14252" v2="2390" v3="14253" />
     <triangle v1="14253" v2="2390" v3="2389" />
     <triangle v1="14253" v2="2389" v3="14254" />
     <triangle v1="14254" v2="2389" v3="11589" />
     <triangle v1="14254" v2="11589" v3="14255" />
     <triangle v1="14255" v2="11589" v3="11588" />
     <triangle v1="14255" v2="11588" v3="14256" />
     <triangle v1="14256" v2="11588" v3="2392" />
     <triangle v1="14256" v2="2392" v3="14257" />
     <triangle v1="14257" v2="2392" v3="2394" />
     <triangle v1="14257" v2="2394" v3="14258" />
     <triangle v1="14258" v2="2394" v3="2396" />
     <triangle v1="14258" v2="2396" v3="14259" />
     <triangle v1="14259" v2="2396" v3="2398" />
     <triangle v1="14259" v2="2398" v3="14260" />
     <triangle v1="14260" v2="2398" v3="2400" />
     <triangle v1="14260" v2="2400" v3="14261" />
     <triangle v1="14261" v2="2400" v3="2402" />
     <triangle v1="14261" v2="2402" v3="14262" />
     <triangle v1="14262" v2="2402" v3="2404" />
     <triangle v1="14262" v2="2404" v3="14263" />
     <triangle v1="14263" v2="2404" v3="11587" />
     <triangle v1="14263" v2="11587" v3="14240" />
     <triangle v1="14240" v2="11587" v3="11585" />
     <triangle v1="14264" v2="11573" v3="14265" />
     <triangle v1="14265" v2="11573" v3="11570" />
     <triangle v1="14265" v2="11570" v3="14266" />
     <triangle v1="14266" v2="11570" v3="11568" />
     <triangle v1="14266" v2="11568" v3="14267" />
     <triangle v1="14267" v2="11568" v3="11566" />
     <triangle v1="14267" v2="11566" v3="14268" />
     <triangle v1="14268" v2="11566" v3="2405" />
     <triangle v1="14268" v2="2405" v3="14269" />
     <triangle v1="14269" v2="2405" v3="2403" />
     <triangle v1="14269" v2="2403" v3="14270" />
     <triangle v1="14270" v2="2403" v3="2401" />
     <triangle v1="14270" v2="2401" v3="14271" />
     <triangle v1="14271" v2="2401" v3="2399" />
     <triangle v1="14271" v2="2399" v3="14272" />
     <triangle v1="14272" v2="2399" v3="2397" />
     <triangle v1="14272" v2="2397" v3="14273" />
     <triangle v1="14273" v2="2397" v3="2395" />
     <triangle v1="14273" v2="2395" v3="14274" />
     <triangle v1="14274" v2="2395" v3="2393" />
     <triangle v1="14274" v2="2393" v3="14275" />
     <triangle v1="14275" v2="2393" v3="3630" />
     <triangle v1="14275" v2="3630" v3="14276" />
     <triangle v1="14276" v2="3630" v3="3629" />
     <triangle v1="14276" v2="3629" v3="14277" />
     <triangle v1="14277" v2="3629" v3="3628" />
     <triangle v1="14277" v2="3628" v3="14278" />
     <triangle v1="14278" v2="3628" v3="11577" />
     <triangle v1="14278" v2="11577" v3="14279" />
     <triangle v1="14279" v2="11577" v3="11576" />
     <triangle v1="14279" v2="11576" v3="14280" />
     <triangle v1="14280" v2="11576" v3="2935" />
     <triangle v1="14280" v2="2935" v3="14281" />
     <triangle v1="14281" v2="2935" v3="2937" />
     <triangle v1="14281" v2="2937" v3="14282" />
     <triangle v1="14282" v2="2937" v3="2939" />
     <triangle v1="14282" v2="2939" v3="14283" />
     <triangle v1="14283" v2="2939" v3="2941" />
     <triangle v1="14283" v2="2941" v3="14284" />
     <triangle v1="14284" v2="2941" v3="2943" />
     <triangle v1="14284" v2="2943" v3="14285" />
     <triangle v1="14285" v2="2943" v3="2945" />
     <triangle v1="14285" v2="2945" v3="14286" />
     <triangle v1="14286" v2="2945" v3="2947" />
     <triangle v1="14286" v2="2947" v3="14287" />
     <triangle v1="14287" v2="2947" v3="11575" />
     <triangle v1="14287" v2="11575" v3="14264" />
     <triangle v1="14264" v2="11575" v3="11573" />
     <triangle v1="14288" v2="11561" v3="14289" />
     <triangle v1="14289" v2="11561" v3="11558" />
     <triangle v1="14289" v2="11558" v3="14290" />
     <triangle v1="14290" v2="11558" v3="11556" />
     <triangle v1="14290" v2="11556" v3="14291" />
     <triangle v1="14291" v2="11556" v3="11554" />
     <triangle v1="14291" v2="11554" v3="14292" />
     <triangle v1="14292" v2="11554" v3="3408" />
     <triangle v1="14292" v2="3408" v3="14293" />
     <triangle v1="14293" v2="3408" v3="3406" />
     <triangle v1="14293" v2="3406" v3="14294" />
     <triangle v1="14294" v2="3406" v3="3404" />
     <triangle v1="14294" v2="3404" v3="14295" />
     <triangle v1="14295" v2="3404" v3="3402" />
     <triangle v1="14295" v2="3402" v3="14296" />
     <triangle v1="14296" v2="3402" v3="3400" />
     <triangle v1="14296" v2="3400" v3="14297" />
     <triangle v1="14297" v2="3400" v3="3398" />
     <triangle v1="14297" v2="3398" v3="14298" />
     <triangle v1="14298" v2="3398" v3="3396" />
     <triangle v1="14298" v2="3396" v3="14299" />
     <triangle v1="14299" v2="3396" v3="6084" />
     <triangle v1="14299" v2="6084" v3="14300" />
     <triangle v1="14300" v2="6084" v3="6083" />
     <triangle v1="14300" v2="6083" v3="14301" />
     <triangle v1="14301" v2="6083" v3="6082" />
     <triangle v1="14301" v2="6082" v3="14302" />
     <triangle v1="14302" v2="6082" v3="11565" />
     <triangle v1="14302" v2="11565" v3="14303" />
     <triangle v1="14303" v2="11565" v3="11564" />
     <triangle v1="14303" v2="11564" v3="14304" />
     <triangle v1="14304" v2="11564" v3="5243" />
     <triangle v1="14304" v2="5243" v3="14305" />
     <triangle v1="14305" v2="5243" v3="5245" />
     <triangle v1="14305" v2="5245" v3="14306" />
     <triangle v1="14306" v2="5245" v3="5247" />
     <triangle v1="14306" v2="5247" v3="14307" />
     <triangle v1="14307" v2="5247" v3="5249" />
     <triangle v1="14307" v2="5249" v3="14308" />
     <triangle v1="14308" v2="5249" v3="5251" />
     <triangle v1="14308" v2="5251" v3="14309" />
     <triangle v1="14309" v2="5251" v3="5253" />
     <triangle v1="14309" v2="5253" v3="14310" />
     <triangle v1="14310" v2="5253" v3="5255" />
     <triangle v1="14310" v2="5255" v3="14311" />
     <triangle v1="14311" v2="5255" v3="11563" />
     <triangle v1="14311" v2="11563" v3="14288" />
     <triangle v1="14288" v2="11563" v3="11561" />
     <triangle v1="14312" v2="11531" v3="14313" />
     <triangle v1="14313" v2="11531" v3="11528" />
     <triangle v1="14313" v2="11528" v3="14314" />
     <triangle v1="14314" v2="11528" v3="11526" />
     <triangle v1="14314" v2="11526" v3="14315" />
     <triangle v1="14315" v2="11526" v3="11524" />
     <triangle v1="14315" v2="11524" v3="14316" />
     <triangle v1="14316" v2="11524" v3="5832" />
     <triangle v1="14316" v2="5832" v3="14317" />
     <triangle v1="14317" v2="5832" v3="5830" />
     <triangle v1="14317" v2="5830" v3="14318" />
     <triangle v1="14318" v2="5830" v3="5828" />
     <triangle v1="14318" v2="5828" v3="14319" />
     <triangle v1="14319" v2="5828" v3="5826" />
     <triangle v1="14319" v2="5826" v3="14320" />
     <triangle v1="14320" v2="5826" v3="5824" />
     <triangle v1="14320" v2="5824" v3="14321" />
     <triangle v1="14321" v2="5824" v3="5822" />
     <triangle v1="14321" v2="5822" v3="14322" />
     <triangle v1="14322" v2="5822" v3="5820" />
     <triangle v1="14322" v2="5820" v3="14323" />
     <triangle v1="14323" v2="5820" v3="11522" />
     <triangle v1="14323" v2="11522" v3="14324" />
     <triangle v1="14324" v2="11522" v3="11520" />
     <triangle v1="14324" v2="11520" v3="14325" />
     <triangle v1="14325" v2="11520" v3="11518" />
     <triangle v1="14325" v2="11518" v3="14326" />
     <triangle v1="14326" v2="11518" v3="11517" />
     <triangle v1="14326" v2="11517" v3="14327" />
     <triangle v1="14327" v2="11517" v3="11552" />
     <triangle v1="14327" v2="11552" v3="14328" />
     <triangle v1="14328" v2="11552" v3="11550" />
     <triangle v1="14328" v2="11550" v3="14329" />
     <triangle v1="14329" v2="11550" v3="11547" />
     <triangle v1="14329" v2="11547" v3="14330" />
     <triangle v1="14330" v2="11547" v3="11545" />
     <triangle v1="14330" v2="11545" v3="14331" />
     <triangle v1="14331" v2="11545" v3="11544" />
     <triangle v1="14331" v2="11544" v3="14332" />
     <triangle v1="14332" v2="11544" v3="11538" />
     <triangle v1="14332" v2="11538" v3="14333" />
     <triangle v1="14333" v2="11538" v3="11536" />
     <triangle v1="14333" v2="11536" v3="14334" />
     <triangle v1="14334" v2="11536" v3="11535" />
     <triangle v1="14334" v2="11535" v3="14335" />
     <triangle v1="14335" v2="11535" v3="11533" />
     <triangle v1="14335" v2="11533" v3="14312" />
     <triangle v1="14312" v2="11533" v3="11531" />
     <triangle v1="14336" v2="10215" v3="14337" />
     <triangle v1="14337" v2="10215" v3="10208" />
     <triangle v1="14337" v2="10208" v3="14338" />
     <triangle v1="14338" v2="10208" v3="10210" />
     <triangle v1="14338" v2="10210" v3="14339" />
     <triangle v1="14339" v2="10210" v3="10212" />
     <triangle v1="14339" v2="10212" v3="14340" />
     <triangle v1="14340" v2="10212" v3="10111" />
     <triangle v1="14340" v2="10111" v3="14341" />
     <triangle v1="14341" v2="10111" v3="10113" />
     <triangle v1="14341" v2="10113" v3="14342" />
     <triangle v1="14342" v2="10113" v3="10115" />
     <triangle v1="14342" v2="10115" v3="14343" />
     <triangle v1="14343" v2="10115" v3="10117" />
     <triangle v1="14343" v2="10117" v3="14344" />
     <triangle v1="14344" v2="10117" v3="10119" />
     <triangle v1="14344" v2="10119" v3="14345" />
     <triangle v1="14345" v2="10119" v3="10121" />
     <triangle v1="14345" v2="10121" v3="14346" />
     <triangle v1="14346" v2="10121" v3="9225" />
     <triangle v1="14346" v2="9225" v3="14347" />
     <triangle v1="14347" v2="9225" v3="6361" />
     <triangle v1="14347" v2="6361" v3="14348" />
     <triangle v1="14348" v2="6361" v3="6360" />
     <triangle v1="14348" v2="6360" v3="14349" />
     <triangle v1="14349" v2="6360" v3="6359" />
     <triangle v1="14349" v2="6359" v3="14350" />
     <triangle v1="14350" v2="6359" v3="11516" />
     <triangle v1="14350" v2="11516" v3="14351" />
     <triangle v1="14351" v2="11516" v3="11515" />
     <triangle v1="14351" v2="11515" v3="14352" />
     <triangle v1="14352" v2="11515" v3="1839" />
     <triangle v1="14352" v2="1839" v3="14353" />
     <triangle v1="14353" v2="1839" v3="1841" />
     <triangle v1="14353" v2="1841" v3="14354" />
     <triangle v1="14354" v2="1841" v3="1843" />
     <triangle v1="14354" v2="1843" v3="14355" />
     <triangle v1="14355" v2="1843" v3="1845" />
     <triangle v1="14355" v2="1845" v3="14356" />
     <triangle v1="14356" v2="1845" v3="1847" />
     <triangle v1="14356" v2="1847" v3="14357" />
     <triangle v1="14357" v2="1847" v3="1849" />
     <triangle v1="14357" v2="1849" v3="14358" />
     <triangle v1="14358" v2="1849" v3="1851" />
     <triangle v1="14358" v2="1851" v3="14359" />
     <triangle v1="14359" v2="1851" v3="10213" />
     <triangle v1="14359" v2="10213" v3="14336" />
     <triangle v1="14336" v2="10213" v3="10215" />
     <triangle v1="14360" v2="7119" v3="14361" />
     <triangle v1="14361" v2="7119" v3="7102" />
     <triangle v1="14361" v2="7102" v3="14362" />
     <triangle v1="14362" v2="7102" v3="7104" />
     <triangle v1="14362" v2="7104" v3="14363" />
     <triangle v1="14363" v2="7104" v3="7106" />
     <triangle v1="14363" v2="7106" v3="14364" />
     <triangle v1="14364" v2="7106" v3="5689" />
     <triangle v1="14364" v2="5689" v3="14365" />
     <triangle v1="14365" v2="5689" v3="5687" />
     <triangle v1="14365" v2="5687" v3="14366" />
     <triangle v1="14366" v2="5687" v3="5685" />
     <triangle v1="14366" v2="5685" v3="14367" />
     <triangle v1="14367" v2="5685" v3="5683" />
     <triangle v1="14367" v2="5683" v3="14368" />
     <triangle v1="14368" v2="5683" v3="5681" />
     <triangle v1="14368" v2="5681" v3="14369" />
     <triangle v1="14369" v2="5681" v3="5679" />
     <triangle v1="14369" v2="5679" v3="14370" />
     <triangle v1="14370" v2="5679" v3="5677" />
     <triangle v1="14370" v2="5677" v3="14371" />
     <triangle v1="14371" v2="5677" v3="11439" />
     <triangle v1="14371" v2="11439" v3="14372" />
     <triangle v1="14372" v2="11439" v3="11441" />
     <triangle v1="14372" v2="11441" v3="14373" />
     <triangle v1="14373" v2="11441" v3="11443" />
     <triangle v1="14373" v2="11443" v3="14374" />
     <triangle v1="14374" v2="11443" v3="11444" />
     <triangle v1="14374" v2="11444" v3="14375" />
     <triangle v1="14375" v2="11444" v3="11446" />
     <triangle v1="14375" v2="11446" v3="14376" />
     <triangle v1="14376" v2="11446" v3="5647" />
     <triangle v1="14376" v2="5647" v3="14377" />
     <triangle v1="14377" v2="5647" v3="5645" />
     <triangle v1="14377" v2="5645" v3="14378" />
     <triangle v1="14378" v2="5645" v3="5643" />
     <triangle v1="14378" v2="5643" v3="14379" />
     <triangle v1="14379" v2="5643" v3="5641" />
     <triangle v1="14379" v2="5641" v3="14380" />
     <triangle v1="14380" v2="5641" v3="5639" />
     <triangle v1="14380" v2="5639" v3="14381" />
     <triangle v1="14381" v2="5639" v3="5637" />
     <triangle v1="14381" v2="5637" v3="14382" />
     <triangle v1="14382" v2="5637" v3="5635" />
     <triangle v1="14382" v2="5635" v3="14383" />
     <triangle v1="14383" v2="5635" v3="7117" />
     <triangle v1="14383" v2="7117" v3="14360" />
     <triangle v1="14360" v2="7117" v3="7119" />
     <triangle v1="14384" v2="9885" v3="14385" />
     <triangle v1="14385" v2="9885" v3="9887" />
     <triangle v1="14385" v2="9887" v3="14386" />
     <triangle v1="14386" v2="9887" v3="9991" />
     <triangle v1="14386" v2="9991" v3="14387" />
     <triangle v1="14387" v2="9991" v3="9993" />
     <triangle v1="14387" v2="9993" v3="14388" />
     <triangle v1="14388" v2="9993" v3="9995" />
     <triangle v1="14388" v2="9995" v3="14389" />
     <triangle v1="14389" v2="9995" v3="11495" />
     <triangle v1="14389" v2="11495" v3="14390" />
     <triangle v1="14390" v2="11495" v3="11497" />
     <triangle v1="14390" v2="11497" v3="14391" />
     <triangle v1="14391" v2="11497" v3="11499" />
     <triangle v1="14391" v2="11499" v3="14392" />
     <triangle v1="14392" v2="11499" v3="11501" />
     <triangle v1="14392" v2="11501" v3="14393" />
     <triangle v1="14393" v2="11501" v3="11503" />
     <triangle v1="14393" v2="11503" v3="14394" />
     <triangle v1="14394" v2="11503" v3="837" />
     <triangle v1="14394" v2="837" v3="14395" />
     <triangle v1="14395" v2="837" v3="838" />
     <triangle v1="14395" v2="838" v3="14396" />
     <triangle v1="14396" v2="838" v3="839" />
     <triangle v1="14396" v2="839" v3="14397" />
     <triangle v1="14397" v2="839" v3="840" />
     <triangle v1="14397" v2="840" v3="14398" />
     <triangle v1="14398" v2="840" v3="841" />
     <triangle v1="14398" v2="841" v3="14399" />
     <triangle v1="14399" v2="841" v3="842" />
     <triangle v1="14399" v2="842" v3="14400" />
     <triangle v1="14400" v2="842" v3="843" />
     <triangle v1="14400" v2="843" v3="14401" />
     <triangle v1="14401" v2="843" v3="11505" />
     <triangle v1="14401" v2="11505" v3="14402" />
     <triangle v1="14402" v2="11505" v3="11507" />
     <triangle v1="14402" v2="11507" v3="14403" />
     <triangle v1="14403" v2="11507" v3="11509" />
     <triangle v1="14403" v2="11509" v3="14404" />
     <triangle v1="14404" v2="11509" v3="11511" />
     <triangle v1="14404" v2="11511" v3="14405" />
     <triangle v1="14405" v2="11511" v3="11513" />
     <triangle v1="14405" v2="11513" v3="14406" />
     <triangle v1="14406" v2="11513" v3="9882" />
     <triangle v1="14406" v2="9882" v3="14407" />
     <triangle v1="14407" v2="9882" v3="9883" />
     <triangle v1="14407" v2="9883" v3="14384" />
     <triangle v1="14384" v2="9883" v3="9885" />
     <triangle v1="14408" v2="9990" v3="14409" />
     <triangle v1="14409" v2="9990" v3="9959" />
     <triangle v1="14409" v2="9959" v3="14410" />
     <triangle v1="14410" v2="9959" v3="9961" />
     <triangle v1="14410" v2="9961" v3="14411" />
     <triangle v1="14411" v2="9961" v3="9963" />
     <triangle v1="14411" v2="9963" v3="14412" />
     <triangle v1="14412" v2="9963" v3="1745" />
     <triangle v1="14412" v2="1745" v3="14413" />
     <triangle v1="14413" v2="1745" v3="1747" />
     <triangle v1="14413" v2="1747" v3="14414" />
     <triangle v1="14414" v2="1747" v3="1749" />
     <triangle v1="14414" v2="1749" v3="14415" />
     <triangle v1="14415" v2="1749" v3="1751" />
     <triangle v1="14415" v2="1751" v3="14416" />
     <triangle v1="14416" v2="1751" v3="1753" />
     <triangle v1="14416" v2="1753" v3="14417" />
     <triangle v1="14417" v2="1753" v3="1755" />
     <triangle v1="14417" v2="1755" v3="14418" />
     <triangle v1="14418" v2="1755" v3="851" />
     <triangle v1="14418" v2="851" v3="14419" />
     <triangle v1="14419" v2="851" v3="852" />
     <triangle v1="14419" v2="852" v3="14420" />
     <triangle v1="14420" v2="852" v3="853" />
     <triangle v1="14420" v2="853" v3="14421" />
     <triangle v1="14421" v2="853" v3="854" />
     <triangle v1="14421" v2="854" v3="14422" />
     <triangle v1="14422" v2="854" v3="855" />
     <triangle v1="14422" v2="855" v3="14423" />
     <triangle v1="14423" v2="855" v3="856" />
     <triangle v1="14423" v2="856" v3="14424" />
     <triangle v1="14424" v2="856" v3="857" />
     <triangle v1="14424" v2="857" v3="14425" />
     <triangle v1="14425" v2="857" v3="9987" />
     <triangle v1="14425" v2="9987" v3="14426" />
     <triangle v1="14426" v2="9987" v3="9985" />
     <triangle v1="14426" v2="9985" v3="14427" />
     <triangle v1="14427" v2="9985" v3="9983" />
     <triangle v1="14427" v2="9983" v3="14428" />
     <triangle v1="14428" v2="9983" v3="9981" />
     <triangle v1="14428" v2="9981" v3="14429" />
     <triangle v1="14429" v2="9981" v3="9979" />
     <triangle v1="14429" v2="9979" v3="14430" />
     <triangle v1="14430" v2="9979" v3="9977" />
     <triangle v1="14430" v2="9977" v3="14431" />
     <triangle v1="14431" v2="9977" v3="9988" />
     <triangle v1="14431" v2="9988" v3="14408" />
     <triangle v1="14408" v2="9988" v3="9990" />
     <triangle v1="14432" v2="7099" v3="14433" />
     <triangle v1="14433" v2="7099" v3="7082" />
     <triangle v1="14433" v2="7082" v3="14434" />
     <triangle v1="14434" v2="7082" v3="7084" />
     <triangle v1="14434" v2="7084" v3="14435" />
     <triangle v1="14435" v2="7084" v3="7086" />
     <triangle v1="14435" v2="7086" v3="14436" />
     <triangle v1="14436" v2="7086" v3="5634" />
     <triangle v1="14436" v2="5634" v3="14437" />
     <triangle v1="14437" v2="5634" v3="5636" />
     <triangle v1="14437" v2="5636" v3="14438" />
     <triangle v1="14438" v2="5636" v3="5638" />
     <triangle v1="14438" v2="5638" v3="14439" />
     <triangle v1="14439" v2="5638" v3="5640" />
     <triangle v1="14439" v2="5640" v3="14440" />
     <triangle v1="14440" v2="5640" v3="5642" />
     <triangle v1="14440" v2="5642" v3="14441" />
     <triangle v1="14441" v2="5642" v3="5644" />
     <triangle v1="14441" v2="5644" v3="14442" />
     <triangle v1="14442" v2="5644" v3="5646" />
     <triangle v1="14442" v2="5646" v3="14443" />
     <triangle v1="14443" v2="5646" v3="11451" />
     <triangle v1="14443" v2="11451" v3="14444" />
     <triangle v1="14444" v2="11451" v3="11453" />
     <triangle v1="14444" v2="11453" v3="14445" />
     <triangle v1="14445" v2="11453" v3="11455" />
     <triangle v1="14445" v2="11455" v3="14446" />
     <triangle v1="14446" v2="11455" v3="11456" />
     <triangle v1="14446" v2="11456" v3="14447" />
     <triangle v1="14447" v2="11456" v3="11458" />
     <triangle v1="14447" v2="11458" v3="14448" />
     <triangle v1="14448" v2="11458" v3="5941" />
     <triangle v1="14448" v2="5941" v3="14449" />
     <triangle v1="14449" v2="5941" v3="5939" />
     <triangle v1="14449" v2="5939" v3="14450" />
     <triangle v1="14450" v2="5939" v3="5937" />
     <triangle v1="14450" v2="5937" v3="14451" />
     <triangle v1="14451" v2="5937" v3="5935" />
     <triangle v1="14451" v2="5935" v3="14452" />
     <triangle v1="14452" v2="5935" v3="5933" />
     <triangle v1="14452" v2="5933" v3="14453" />
     <triangle v1="14453" v2="5933" v3="5931" />
     <triangle v1="14453" v2="5931" v3="14454" />
     <triangle v1="14454" v2="5931" v3="5929" />
     <triangle v1="14454" v2="5929" v3="14455" />
     <triangle v1="14455" v2="5929" v3="7097" />
     <triangle v1="14455" v2="7097" v3="14432" />
     <triangle v1="14432" v2="7097" v3="7099" />
     <triangle v1="14456" v2="10265" v3="14457" />
     <triangle v1="14457" v2="10265" v3="10258" />
     <triangle v1="14457" v2="10258" v3="14458" />
     <triangle v1="14458" v2="10258" v3="10260" />
     <triangle v1="14458" v2="10260" v3="14459" />
     <triangle v1="14459" v2="10260" v3="10262" />
     <triangle v1="14459" v2="10262" v3="14460" />
     <triangle v1="14460" v2="10262" v3="6827" />
     <triangle v1="14460" v2="6827" v3="14461" />
     <triangle v1="14461" v2="6827" v3="6829" />
     <triangle v1="14461" v2="6829" v3="14462" />
     <triangle v1="14462" v2="6829" v3="6831" />
     <triangle v1="14462" v2="6831" v3="14463" />
     <triangle v1="14463" v2="6831" v3="6833" />
     <triangle v1="14463" v2="6833" v3="14464" />
     <triangle v1="14464" v2="6833" v3="6835" />
     <triangle v1="14464" v2="6835" v3="14465" />
     <triangle v1="14465" v2="6835" v3="6837" />
     <triangle v1="14465" v2="6837" v3="14466" />
     <triangle v1="14466" v2="6837" v3="865" />
     <triangle v1="14466" v2="865" v3="14467" />
     <triangle v1="14467" v2="865" v3="866" />
     <triangle v1="14467" v2="866" v3="14468" />
     <triangle v1="14468" v2="866" v3="867" />
     <triangle v1="14468" v2="867" v3="14469" />
     <triangle v1="14469" v2="867" v3="868" />
     <triangle v1="14469" v2="868" v3="14470" />
     <triangle v1="14470" v2="868" v3="869" />
     <triangle v1="14470" v2="869" v3="14471" />
     <triangle v1="14471" v2="869" v3="870" />
     <triangle v1="14471" v2="870" v3="14472" />
     <triangle v1="14472" v2="870" v3="871" />
     <triangle v1="14472" v2="871" v3="14473" />
     <triangle v1="14473" v2="871" v3="3979" />
     <triangle v1="14473" v2="3979" v3="14474" />
     <triangle v1="14474" v2="3979" v3="3977" />
     <triangle v1="14474" v2="3977" v3="14475" />
     <triangle v1="14475" v2="3977" v3="3975" />
     <triangle v1="14475" v2="3975" v3="14476" />
     <triangle v1="14476" v2="3975" v3="3973" />
     <triangle v1="14476" v2="3973" v3="14477" />
     <triangle v1="14477" v2="3973" v3="3971" />
     <triangle v1="14477" v2="3971" v3="14478" />
     <triangle v1="14478" v2="3971" v3="3969" />
     <triangle v1="14478" v2="3969" v3="14479" />
     <triangle v1="14479" v2="3969" v3="10263" />
     <triangle v1="14479" v2="10263" v3="14456" />
     <triangle v1="14456" v2="10263" v3="10265" />
     <triangle v1="14480" v2="6960" v3="14481" />
     <triangle v1="14481" v2="6960" v3="6927" />
     <triangle v1="14481" v2="6927" v3="14482" />
     <triangle v1="14482" v2="6927" v3="6929" />
     <triangle v1="14482" v2="6929" v3="14483" />
     <triangle v1="14483" v2="6929" v3="6931" />
     <triangle v1="14483" v2="6931" v3="14484" />
     <triangle v1="14484" v2="6931" v3="5928" />
     <triangle v1="14484" v2="5928" v3="14485" />
     <triangle v1="14485" v2="5928" v3="5930" />
     <triangle v1="14485" v2="5930" v3="14486" />
     <triangle v1="14486" v2="5930" v3="5932" />
     <triangle v1="14486" v2="5932" v3="14487" />
     <triangle v1="14487" v2="5932" v3="5934" />
     <triangle v1="14487" v2="5934" v3="14488" />
     <triangle v1="14488" v2="5934" v3="5936" />
     <triangle v1="14488" v2="5936" v3="14489" />
     <triangle v1="14489" v2="5936" v3="5938" />
     <triangle v1="14489" v2="5938" v3="14490" />
     <triangle v1="14490" v2="5938" v3="5940" />
     <triangle v1="14490" v2="5940" v3="14491" />
     <triangle v1="14491" v2="5940" v3="11473" />
     <triangle v1="14491" v2="11473" v3="14492" />
     <triangle v1="14492" v2="11473" v3="11475" />
     <triangle v1="14492" v2="11475" v3="14493" />
     <triangle v1="14493" v2="11475" v3="11477" />
     <triangle v1="14493" v2="11477" v3="14494" />
     <triangle v1="14494" v2="11477" v3="11478" />
     <triangle v1="14494" v2="11478" v3="14495" />
     <triangle v1="14495" v2="11478" v3="11480" />
     <triangle v1="14495" v2="11480" v3="14496" />
     <triangle v1="14496" v2="11480" v3="11482" />
     <triangle v1="14496" v2="11482" v3="14497" />
     <triangle v1="14497" v2="11482" v3="11484" />
     <triangle v1="14497" v2="11484" v3="14498" />
     <triangle v1="14498" v2="11484" v3="6951" />
     <triangle v1="14498" v2="6951" v3="14499" />
     <triangle v1="14499" v2="6951" v3="6950" />
     <triangle v1="14499" v2="6950" v3="14500" />
     <triangle v1="14500" v2="6950" v3="6952" />
     <triangle v1="14500" v2="6952" v3="14501" />
     <triangle v1="14501" v2="6952" v3="6954" />
     <triangle v1="14501" v2="6954" v3="14502" />
     <triangle v1="14502" v2="6954" v3="6956" />
     <triangle v1="14502" v2="6956" v3="14503" />
     <triangle v1="14503" v2="6956" v3="6958" />
     <triangle v1="14503" v2="6958" v3="14480" />
     <triangle v1="14480" v2="6958" v3="6960" />
     <triangle v1="14504" v2="10275" v3="14505" />
     <triangle v1="14505" v2="10275" v3="10268" />
     <triangle v1="14505" v2="10268" v3="14506" />
     <triangle v1="14506" v2="10268" v3="10270" />
     <triangle v1="14506" v2="10270" v3="14507" />
     <triangle v1="14507" v2="10270" v3="10272" />
     <triangle v1="14507" v2="10272" v3="14508" />
     <triangle v1="14508" v2="10272" v3="9976" />
     <triangle v1="14508" v2="9976" v3="14509" />
     <triangle v1="14509" v2="9976" v3="9978" />
     <triangle v1="14509" v2="9978" v3="14510" />
     <triangle v1="14510" v2="9978" v3="9980" />
     <triangle v1="14510" v2="9980" v3="14511" />
     <triangle v1="14511" v2="9980" v3="9982" />
     <triangle v1="14511" v2="9982" v3="14512" />
     <triangle v1="14512" v2="9982" v3="9984" />
     <triangle v1="14512" v2="9984" v3="14513" />
     <triangle v1="14513" v2="9984" v3="9986" />
     <triangle v1="14513" v2="9986" v3="14514" />
     <triangle v1="14514" v2="9986" v3="858" />
     <triangle v1="14514" v2="858" v3="14515" />
     <triangle v1="14515" v2="858" v3="859" />
     <triangle v1="14515" v2="859" v3="14516" />
     <triangle v1="14516" v2="859" v3="860" />
     <triangle v1="14516" v2="860" v3="14517" />
     <triangle v1="14517" v2="860" v3="861" />
     <triangle v1="14517" v2="861" v3="14518" />
     <triangle v1="14518" v2="861" v3="862" />
     <triangle v1="14518" v2="862" v3="14519" />
     <triangle v1="14519" v2="862" v3="863" />
     <triangle v1="14519" v2="863" v3="14520" />
     <triangle v1="14520" v2="863" v3="864" />
     <triangle v1="14520" v2="864" v3="14521" />
     <triangle v1="14521" v2="864" v3="6838" />
     <triangle v1="14521" v2="6838" v3="14522" />
     <triangle v1="14522" v2="6838" v3="6836" />
     <triangle v1="14522" v2="6836" v3="14523" />
     <triangle v1="14523" v2="6836" v3="6834" />
     <triangle v1="14523" v2="6834" v3="14524" />
     <triangle v1="14524" v2="6834" v3="6832" />
     <triangle v1="14524" v2="6832" v3="14525" />
     <triangle v1="14525" v2="6832" v3="6830" />
     <triangle v1="14525" v2="6830" v3="14526" />
     <triangle v1="14526" v2="6830" v3="6828" />
     <triangle v1="14526" v2="6828" v3="14527" />
     <triangle v1="14527" v2="6828" v3="10273" />
     <triangle v1="14527" v2="10273" v3="14504" />
     <triangle v1="14504" v2="10273" v3="10275" />
     <triangle v1="14528" v2="10225" v3="14529" />
     <triangle v1="14529" v2="10225" v3="10218" />
     <triangle v1="14529" v2="10218" v3="14530" />
     <triangle v1="14530" v2="10218" v3="10220" />
     <triangle v1="14530" v2="10220" v3="14531" />
     <triangle v1="14531" v2="10220" v3="10222" />
     <triangle v1="14531" v2="10222" v3="14532" />
     <triangle v1="14532" v2="10222" v3="4727" />
     <triangle v1="14532" v2="4727" v3="14533" />
     <triangle v1="14533" v2="4727" v3="4729" />
     <triangle v1="14533" v2="4729" v3="14534" />
     <triangle v1="14534" v2="4729" v3="4731" />
     <triangle v1="14534" v2="4731" v3="14535" />
     <triangle v1="14535" v2="4731" v3="4733" />
     <triangle v1="14535" v2="4733" v3="14536" />
     <triangle v1="14536" v2="4733" v3="4735" />
     <triangle v1="14536" v2="4735" v3="14537" />
     <triangle v1="14537" v2="4735" v3="4737" />
     <triangle v1="14537" v2="4737" v3="14538" />
     <triangle v1="14538" v2="4737" v3="893" />
     <triangle v1="14538" v2="893" v3="14539" />
     <triangle v1="14539" v2="893" v3="894" />
     <triangle v1="14539" v2="894" v3="14540" />
     <triangle v1="14540" v2="894" v3="895" />
     <triangle v1="14540" v2="895" v3="14541" />
     <triangle v1="14541" v2="895" v3="896" />
     <triangle v1="14541" v2="896" v3="14542" />
     <triangle v1="14542" v2="896" v3="897" />
     <triangle v1="14542" v2="897" v3="14543" />
     <triangle v1="14543" v2="897" v3="898" />
     <triangle v1="14543" v2="898" v3="14544" />
     <triangle v1="14544" v2="898" v3="899" />
     <triangle v1="14544" v2="899" v3="14545" />
     <triangle v1="14545" v2="899" v3="6307" />
     <triangle v1="14545" v2="6307" v3="14546" />
     <triangle v1="14546" v2="6307" v3="6305" />
     <triangle v1="14546" v2="6305" v3="14547" />
     <triangle v1="14547" v2="6305" v3="6303" />
     <triangle v1="14547" v2="6303" v3="14548" />
     <triangle v1="14548" v2="6303" v3="6301" />
     <triangle v1="14548" v2="6301" v3="14549" />
     <triangle v1="14549" v2="6301" v3="6299" />
     <triangle v1="14549" v2="6299" v3="14550" />
     <triangle v1="14550" v2="6299" v3="6297" />
     <triangle v1="14550" v2="6297" v3="14551" />
     <triangle v1="14551" v2="6297" v3="10223" />
     <triangle v1="14551" v2="10223" v3="14528" />
     <triangle v1="14528" v2="10223" v3="10225" />
     <triangle v1="14552" v2="9956" v3="14553" />
     <triangle v1="14553" v2="9956" v3="9874" />
     <triangle v1="14553" v2="9874" v3="14554" />
     <triangle v1="14554" v2="9874" v3="9876" />
     <triangle v1="14554" v2="9876" v3="14555" />
     <triangle v1="14555" v2="9876" v3="9878" />
     <triangle v1="14555" v2="9878" v3="14556" />
     <triangle v1="14556" v2="9878" v3="9880" />
     <triangle v1="14556" v2="9880" v3="14557" />
     <triangle v1="14557" v2="9880" v3="11514" />
     <triangle v1="14557" v2="11514" v3="14558" />
     <triangle v1="14558" v2="11514" v3="11512" />
     <triangle v1="14558" v2="11512" v3="14559" />
     <triangle v1="14559" v2="11512" v3="11510" />
     <triangle v1="14559" v2="11510" v3="14560" />
     <triangle v1="14560" v2="11510" v3="11508" />
     <triangle v1="14560" v2="11508" v3="14561" />
     <triangle v1="14561" v2="11508" v3="11506" />
     <triangle v1="14561" v2="11506" v3="14562" />
     <triangle v1="14562" v2="11506" v3="844" />
     <triangle v1="14562" v2="844" v3="14563" />
     <triangle v1="14563" v2="844" v3="845" />
     <triangle v1="14563" v2="845" v3="14564" />
     <triangle v1="14564" v2="845" v3="846" />
     <triangle v1="14564" v2="846" v3="14565" />
     <triangle v1="14565" v2="846" v3="847" />
     <triangle v1="14565" v2="847" v3="14566" />
     <triangle v1="14566" v2="847" v3="848" />
     <triangle v1="14566" v2="848" v3="14567" />
     <triangle v1="14567" v2="848" v3="849" />
     <triangle v1="14567" v2="849" v3="14568" />
     <triangle v1="14568" v2="849" v3="850" />
     <triangle v1="14568" v2="850" v3="14569" />
     <triangle v1="14569" v2="850" v3="1756" />
     <triangle v1="14569" v2="1756" v3="14570" />
     <triangle v1="14570" v2="1756" v3="1754" />
     <triangle v1="14570" v2="1754" v3="14571" />
     <triangle v1="14571" v2="1754" v3="1752" />
     <triangle v1="14571" v2="1752" v3="14572" />
     <triangle v1="14572" v2="1752" v3="1750" />
     <triangle v1="14572" v2="1750" v3="14573" />
     <triangle v1="14573" v2="1750" v3="1748" />
     <triangle v1="14573" v2="1748" v3="14574" />
     <triangle v1="14574" v2="1748" v3="1746" />
     <triangle v1="14574" v2="1746" v3="14575" />
     <triangle v1="14575" v2="1746" v3="9954" />
     <triangle v1="14575" v2="9954" v3="14552" />
     <triangle v1="14552" v2="9954" v3="9956" />
     <triangle v1="14576" v2="10255" v3="14577" />
     <triangle v1="14577" v2="10255" v3="10248" />
     <triangle v1="14577" v2="10248" v3="14578" />
     <triangle v1="14578" v2="10248" v3="10250" />
     <triangle v1="14578" v2="10250" v3="14579" />
     <triangle v1="14579" v2="10250" v3="10252" />
     <triangle v1="14579" v2="10252" v3="14580" />
     <triangle v1="14580" v2="10252" v3="3968" />
     <triangle v1="14580" v2="3968" v3="14581" />
     <triangle v1="14581" v2="3968" v3="3970" />
     <triangle v1="14581" v2="3970" v3="14582" />
     <triangle v1="14582" v2="3970" v3="3972" />
     <triangle v1="14582" v2="3972" v3="14583" />
     <triangle v1="14583" v2="3972" v3="3974" />
     <triangle v1="14583" v2="3974" v3="14584" />
     <triangle v1="14584" v2="3974" v3="3976" />
     <triangle v1="14584" v2="3976" v3="14585" />
     <triangle v1="14585" v2="3976" v3="3978" />
     <triangle v1="14585" v2="3978" v3="14586" />
     <triangle v1="14586" v2="3978" v3="872" />
     <triangle v1="14586" v2="872" v3="14587" />
     <triangle v1="14587" v2="872" v3="873" />
     <triangle v1="14587" v2="873" v3="14588" />
     <triangle v1="14588" v2="873" v3="874" />
     <triangle v1="14588" v2="874" v3="14589" />
     <triangle v1="14589" v2="874" v3="875" />
     <triangle v1="14589" v2="875" v3="14590" />
     <triangle v1="14590" v2="875" v3="876" />
     <triangle v1="14590" v2="876" v3="14591" />
     <triangle v1="14591" v2="876" v3="877" />
     <triangle v1="14591" v2="877" v3="14592" />
     <triangle v1="14592" v2="877" v3="878" />
     <triangle v1="14592" v2="878" v3="14593" />
     <triangle v1="14593" v2="878" v3="7323" />
     <triangle v1="14593" v2="7323" v3="14594" />
     <triangle v1="14594" v2="7323" v3="7321" />
     <triangle v1="14594" v2="7321" v3="14595" />
     <triangle v1="14595" v2="7321" v3="7319" />
     <triangle v1="14595" v2="7319" v3="14596" />
     <triangle v1="14596" v2="7319" v3="7317" />
     <triangle v1="14596" v2="7317" v3="14597" />
     <triangle v1="14597" v2="7317" v3="7315" />
     <triangle v1="14597" v2="7315" v3="14598" />
     <triangle v1="14598" v2="7315" v3="7313" />
     <triangle v1="14598" v2="7313" v3="14599" />
     <triangle v1="14599" v2="7313" v3="10253" />
     <triangle v1="14599" v2="10253" v3="14576" />
     <triangle v1="14576" v2="10253" v3="10255" />
     <triangle v1="14600" v2="10205" v3="14601" />
     <triangle v1="14601" v2="10205" v3="10198" />
     <triangle v1="14601" v2="10198" v3="14602" />
     <triangle v1="14602" v2="10198" v3="10200" />
     <triangle v1="14602" v2="10200" v3="14603" />
     <triangle v1="14603" v2="10200" v3="10202" />
     <triangle v1="14603" v2="10202" v3="14604" />
     <triangle v1="14604" v2="10202" v3="6296" />
     <triangle v1="14604" v2="6296" v3="14605" />
     <triangle v1="14605" v2="6296" v3="6298" />
     <triangle v1="14605" v2="6298" v3="14606" />
     <triangle v1="14606" v2="6298" v3="6300" />
     <triangle v1="14606" v2="6300" v3="14607" />
     <triangle v1="14607" v2="6300" v3="6302" />
     <triangle v1="14607" v2="6302" v3="14608" />
     <triangle v1="14608" v2="6302" v3="6304" />
     <triangle v1="14608" v2="6304" v3="14609" />
     <triangle v1="14609" v2="6304" v3="6306" />
     <triangle v1="14609" v2="6306" v3="14610" />
     <triangle v1="14610" v2="6306" v3="900" />
     <triangle v1="14610" v2="900" v3="14611" />
     <triangle v1="14611" v2="900" v3="901" />
     <triangle v1="14611" v2="901" v3="14612" />
     <triangle v1="14612" v2="901" v3="902" />
     <triangle v1="14612" v2="902" v3="14613" />
     <triangle v1="14613" v2="902" v3="903" />
     <triangle v1="14613" v2="903" v3="14614" />
     <triangle v1="14614" v2="903" v3="904" />
     <triangle v1="14614" v2="904" v3="14615" />
     <triangle v1="14615" v2="904" v3="905" />
     <triangle v1="14615" v2="905" v3="14616" />
     <triangle v1="14616" v2="905" v3="906" />
     <triangle v1="14616" v2="906" v3="14617" />
     <triangle v1="14617" v2="906" v3="908" />
     <triangle v1="14617" v2="908" v3="14618" />
     <triangle v1="14618" v2="908" v3="910" />
     <triangle v1="14618" v2="910" v3="14619" />
     <triangle v1="14619" v2="910" v3="912" />
     <triangle v1="14619" v2="912" v3="14620" />
     <triangle v1="14620" v2="912" v3="914" />
     <triangle v1="14620" v2="914" v3="14621" />
     <triangle v1="14621" v2="914" v3="916" />
     <triangle v1="14621" v2="916" v3="14622" />
     <triangle v1="14622" v2="916" v3="918" />
     <triangle v1="14622" v2="918" v3="14623" />
     <triangle v1="14623" v2="918" v3="10203" />
     <triangle v1="14623" v2="10203" v3="14600" />
     <triangle v1="14600" v2="10203" v3="10205" />
     <triangle v1="14624" v2="10125" v3="14625" />
     <triangle v1="14625" v2="10125" v3="10094" />
     <triangle v1="14625" v2="10094" v3="14626" />
     <triangle v1="14626" v2="10094" v3="10096" />
     <triangle v1="14626" v2="10096" v3="14627" />
     <triangle v1="14627" v2="10096" v3="10098" />
     <triangle v1="14627" v2="10098" v3="14628" />
     <triangle v1="14628" v2="10098" v3="919" />
     <triangle v1="14628" v2="919" v3="14629" />
     <triangle v1="14629" v2="919" v3="917" />
     <triangle v1="14629" v2="917" v3="14630" />
     <triangle v1="14630" v2="917" v3="915" />
     <triangle v1="14630" v2="915" v3="14631" />
     <triangle v1="14631" v2="915" v3="913" />
     <triangle v1="14631" v2="913" v3="14632" />
     <triangle v1="14632" v2="913" v3="911" />
     <triangle v1="14632" v2="911" v3="14633" />
     <triangle v1="14633" v2="911" v3="909" />
     <triangle v1="14633" v2="909" v3="14634" />
     <triangle v1="14634" v2="909" v3="907" />
     <triangle v1="14634" v2="907" v3="14635" />
     <triangle v1="14635" v2="907" v3="9214" />
     <triangle v1="14635" v2="9214" v3="14636" />
     <triangle v1="14636" v2="9214" v3="9216" />
     <triangle v1="14636" v2="9216" v3="14637" />
     <triangle v1="14637" v2="9216" v3="9218" />
     <triangle v1="14637" v2="9218" v3="14638" />
     <triangle v1="14638" v2="9218" v3="9220" />
     <triangle v1="14638" v2="9220" v3="14639" />
     <triangle v1="14639" v2="9220" v3="9222" />
     <triangle v1="14639" v2="9222" v3="14640" />
     <triangle v1="14640" v2="9222" v3="9224" />
     <triangle v1="14640" v2="9224" v3="14641" />
     <triangle v1="14641" v2="9224" v3="10122" />
     <triangle v1="14641" v2="10122" v3="14642" />
     <triangle v1="14642" v2="10122" v3="10120" />
     <triangle v1="14642" v2="10120" v3="14643" />
     <triangle v1="14643" v2="10120" v3="10118" />
     <triangle v1="14643" v2="10118" v3="14644" />
     <triangle v1="14644" v2="10118" v3="10116" />
     <triangle v1="14644" v2="10116" v3="14645" />
     <triangle v1="14645" v2="10116" v3="10114" />
     <triangle v1="14645" v2="10114" v3="14646" />
     <triangle v1="14646" v2="10114" v3="10112" />
     <triangle v1="14646" v2="10112" v3="14647" />
     <triangle v1="14647" v2="10112" v3="10123" />
     <triangle v1="14647" v2="10123" v3="14624" />
     <triangle v1="14624" v2="10123" v3="10125" />
     <triangle v1="14648" v2="7018" v3="14649" />
     <triangle v1="14649" v2="7018" v3="6983" />
     <triangle v1="14649" v2="6983" v3="14650" />
     <triangle v1="14650" v2="6983" v3="6985" />
     <triangle v1="14650" v2="6985" v3="14651" />
     <triangle v1="14651" v2="6985" v3="6987" />
     <triangle v1="14651" v2="6987" v3="14652" />
     <triangle v1="14652" v2="6987" v3="6989" />
     <triangle v1="14652" v2="6989" v3="14653" />
     <triangle v1="14653" v2="6989" v3="6991" />
     <triangle v1="14653" v2="6991" v3="14654" />
     <triangle v1="14654" v2="6991" v3="6993" />
     <triangle v1="14654" v2="6993" v3="14655" />
     <triangle v1="14655" v2="6993" v3="820" />
     <triangle v1="14655" v2="820" v3="14656" />
     <triangle v1="14656" v2="820" v3="821" />
     <triangle v1="14656" v2="821" v3="14657" />
     <triangle v1="14657" v2="821" v3="822" />
     <triangle v1="14657" v2="822" v3="14658" />
     <triangle v1="14658" v2="822" v3="823" />
     <triangle v1="14658" v2="823" v3="14659" />
     <triangle v1="14659" v2="823" v3="824" />
     <triangle v1="14659" v2="824" v3="14660" />
     <triangle v1="14660" v2="824" v3="825" />
     <triangle v1="14660" v2="825" v3="14661" />
     <triangle v1="14661" v2="825" v3="826" />
     <triangle v1="14661" v2="826" v3="14662" />
     <triangle v1="14662" v2="826" v3="827" />
     <triangle v1="14662" v2="827" v3="14663" />
     <triangle v1="14663" v2="827" v3="828" />
     <triangle v1="14663" v2="828" v3="14664" />
     <triangle v1="14664" v2="828" v3="829" />
     <triangle v1="14664" v2="829" v3="14665" />
     <triangle v1="14665" v2="829" v3="1185" />
     <triangle v1="14665" v2="1185" v3="14666" />
     <triangle v1="14666" v2="1185" v3="1183" />
     <triangle v1="14666" v2="1183" v3="14667" />
     <triangle v1="14667" v2="1183" v3="1181" />
     <triangle v1="14667" v2="1181" v3="14668" />
     <triangle v1="14668" v2="1181" v3="1179" />
     <triangle v1="14668" v2="1179" v3="14669" />
     <triangle v1="14669" v2="1179" v3="1177" />
     <triangle v1="14669" v2="1177" v3="14670" />
     <triangle v1="14670" v2="1177" v3="1175" />
     <triangle v1="14670" v2="1175" v3="14671" />
     <triangle v1="14671" v2="1175" v3="7016" />
     <triangle v1="14671" v2="7016" v3="14648" />
     <triangle v1="14648" v2="7016" v3="7018" />
     <triangle v1="14672" v2="10000" v3="14673" />
     <triangle v1="14673" v2="10000" v3="10002" />
     <triangle v1="14673" v2="10002" v3="14674" />
     <triangle v1="14674" v2="10002" v3="10069" />
     <triangle v1="14674" v2="10069" v3="14675" />
     <triangle v1="14675" v2="10069" v3="10071" />
     <triangle v1="14675" v2="10071" v3="14676" />
     <triangle v1="14676" v2="10071" v3="1174" />
     <triangle v1="14676" v2="1174" v3="14677" />
     <triangle v1="14677" v2="1174" v3="1176" />
     <triangle v1="14677" v2="1176" v3="14678" />
     <triangle v1="14678" v2="1176" v3="1178" />
     <triangle v1="14678" v2="1178" v3="14679" />
     <triangle v1="14679" v2="1178" v3="1180" />
     <triangle v1="14679" v2="1180" v3="14680" />
     <triangle v1="14680" v2="1180" v3="1182" />
     <triangle v1="14680" v2="1182" v3="14681" />
     <triangle v1="14681" v2="1182" v3="1184" />
     <triangle v1="14681" v2="1184" v3="14682" />
     <triangle v1="14682" v2="1184" v3="830" />
     <triangle v1="14682" v2="830" v3="14683" />
     <triangle v1="14683" v2="830" v3="831" />
     <triangle v1="14683" v2="831" v3="14684" />
     <triangle v1="14684" v2="831" v3="832" />
     <triangle v1="14684" v2="832" v3="14685" />
     <triangle v1="14685" v2="832" v3="833" />
     <triangle v1="14685" v2="833" v3="14686" />
     <triangle v1="14686" v2="833" v3="834" />
     <triangle v1="14686" v2="834" v3="14687" />
     <triangle v1="14687" v2="834" v3="835" />
     <triangle v1="14687" v2="835" v3="14688" />
     <triangle v1="14688" v2="835" v3="836" />
     <triangle v1="14688" v2="836" v3="14689" />
     <triangle v1="14689" v2="836" v3="11504" />
     <triangle v1="14689" v2="11504" v3="14690" />
     <triangle v1="14690" v2="11504" v3="11502" />
     <triangle v1="14690" v2="11502" v3="14691" />
     <triangle v1="14691" v2="11502" v3="11500" />
     <triangle v1="14691" v2="11500" v3="14692" />
     <triangle v1="14692" v2="11500" v3="11498" />
     <triangle v1="14692" v2="11498" v3="14693" />
     <triangle v1="14693" v2="11498" v3="11496" />
     <triangle v1="14693" v2="11496" v3="14694" />
     <triangle v1="14694" v2="11496" v3="9997" />
     <triangle v1="14694" v2="9997" v3="14695" />
     <triangle v1="14695" v2="9997" v3="9998" />
     <triangle v1="14695" v2="9998" v3="14672" />
     <triangle v1="14672" v2="9998" v3="10000" />
     <triangle v1="14696" v2="10245" v3="14697" />
     <triangle v1="14697" v2="10245" v3="10238" />
     <triangle v1="14697" v2="10238" v3="14698" />
     <triangle v1="14698" v2="10238" v3="10240" />
     <triangle v1="14698" v2="10240" v3="14699" />
     <triangle v1="14699" v2="10240" v3="10242" />
     <triangle v1="14699" v2="10242" v3="14700" />
     <triangle v1="14700" v2="10242" v3="7312" />
     <triangle v1="14700" v2="7312" v3="14701" />
     <triangle v1="14701" v2="7312" v3="7314" />
     <triangle v1="14701" v2="7314" v3="14702" />
     <triangle v1="14702" v2="7314" v3="7316" />
     <triangle v1="14702" v2="7316" v3="14703" />
     <triangle v1="14703" v2="7316" v3="7318" />
     <triangle v1="14703" v2="7318" v3="14704" />
     <triangle v1="14704" v2="7318" v3="7320" />
     <triangle v1="14704" v2="7320" v3="14705" />
     <triangle v1="14705" v2="7320" v3="7322" />
     <triangle v1="14705" v2="7322" v3="14706" />
     <triangle v1="14706" v2="7322" v3="879" />
     <triangle v1="14706" v2="879" v3="14707" />
     <triangle v1="14707" v2="879" v3="880" />
     <triangle v1="14707" v2="880" v3="14708" />
     <triangle v1="14708" v2="880" v3="881" />
     <triangle v1="14708" v2="881" v3="14709" />
     <triangle v1="14709" v2="881" v3="882" />
     <triangle v1="14709" v2="882" v3="14710" />
     <triangle v1="14710" v2="882" v3="883" />
     <triangle v1="14710" v2="883" v3="14711" />
     <triangle v1="14711" v2="883" v3="884" />
     <triangle v1="14711" v2="884" v3="14712" />
     <triangle v1="14712" v2="884" v3="885" />
     <triangle v1="14712" v2="885" v3="14713" />
     <triangle v1="14713" v2="885" v3="6444" />
     <triangle v1="14713" v2="6444" v3="14714" />
     <triangle v1="14714" v2="6444" v3="6442" />
     <triangle v1="14714" v2="6442" v3="14715" />
     <triangle v1="14715" v2="6442" v3="6440" />
     <triangle v1="14715" v2="6440" v3="14716" />
     <triangle v1="14716" v2="6440" v3="6438" />
     <triangle v1="14716" v2="6438" v3="14717" />
     <triangle v1="14717" v2="6438" v3="6436" />
     <triangle v1="14717" v2="6436" v3="14718" />
     <triangle v1="14718" v2="6436" v3="6434" />
     <triangle v1="14718" v2="6434" v3="14719" />
     <triangle v1="14719" v2="6434" v3="10243" />
     <triangle v1="14719" v2="10243" v3="14696" />
     <triangle v1="14696" v2="10243" v3="10245" />
     <triangle v1="14720" v2="10135" v3="14721" />
     <triangle v1="14721" v2="10135" v3="10128" />
     <triangle v1="14721" v2="10128" v3="14722" />
     <triangle v1="14722" v2="10128" v3="10130" />
     <triangle v1="14722" v2="10130" v3="14723" />
     <triangle v1="14723" v2="10130" v3="10132" />
     <triangle v1="14723" v2="10132" v3="14724" />
     <triangle v1="14724" v2="10132" v3="6433" />
     <triangle v1="14724" v2="6433" v3="14725" />
     <triangle v1="14725" v2="6433" v3="6435" />
     <triangle v1="14725" v2="6435" v3="14726" />
     <triangle v1="14726" v2="6435" v3="6437" />
     <triangle v1="14726" v2="6437" v3="14727" />
     <triangle v1="14727" v2="6437" v3="6439" />
     <triangle v1="14727" v2="6439" v3="14728" />
     <triangle v1="14728" v2="6439" v3="6441" />
     <triangle v1="14728" v2="6441" v3="14729" />
     <triangle v1="14729" v2="6441" v3="6443" />
     <triangle v1="14729" v2="6443" v3="14730" />
     <triangle v1="14730" v2="6443" v3="886" />
     <triangle v1="14730" v2="886" v3="14731" />
     <triangle v1="14731" v2="886" v3="887" />
     <triangle v1="14731" v2="887" v3="14732" />
     <triangle v1="14732" v2="887" v3="888" />
     <triangle v1="14732" v2="888" v3="14733" />
     <triangle v1="14733" v2="888" v3="889" />
     <triangle v1="14733" v2="889" v3="14734" />
     <triangle v1="14734" v2="889" v3="890" />
     <triangle v1="14734" v2="890" v3="14735" />
     <triangle v1="14735" v2="890" v3="891" />
     <triangle v1="14735" v2="891" v3="14736" />
     <triangle v1="14736" v2="891" v3="892" />
     <triangle v1="14736" v2="892" v3="14737" />
     <triangle v1="14737" v2="892" v3="4738" />
     <triangle v1="14737" v2="4738" v3="14738" />
     <triangle v1="14738" v2="4738" v3="4736" />
     <triangle v1="14738" v2="4736" v3="14739" />
     <triangle v1="14739" v2="4736" v3="4734" />
     <triangle v1="14739" v2="4734" v3="14740" />
     <triangle v1="14740" v2="4734" v3="4732" />
     <triangle v1="14740" v2="4732" v3="14741" />
     <triangle v1="14741" v2="4732" v3="4730" />
     <triangle v1="14741" v2="4730" v3="14742" />
     <triangle v1="14742" v2="4730" v3="4728" />
     <triangle v1="14742" v2="4728" v3="14743" />
     <triangle v1="14743" v2="4728" v3="10133" />
     <triangle v1="14743" v2="10133" v3="14720" />
     <triangle v1="14720" v2="10133" v3="10135" />
     <triangle v1="14744" v2="10155" v3="14745" />
     <triangle v1="14745" v2="10155" v3="10148" />
     <triangle v1="14745" v2="10148" v3="14746" />
     <triangle v1="14746" v2="10148" v3="10150" />
     <triangle v1="14746" v2="10150" v3="14747" />
     <triangle v1="14747" v2="10150" v3="10152" />
     <triangle v1="14747" v2="10152" v3="14748" />
     <triangle v1="14748" v2="10152" v3="1824" />
     <triangle v1="14748" v2="1824" v3="14749" />
     <triangle v1="14749" v2="1824" v3="1826" />
     <triangle v1="14749" v2="1826" v3="14750" />
     <triangle v1="14750" v2="1826" v3="1828" />
     <triangle v1="14750" v2="1828" v3="14751" />
     <triangle v1="14751" v2="1828" v3="1830" />
     <triangle v1="14751" v2="1830" v3="14752" />
     <triangle v1="14752" v2="1830" v3="1832" />
     <triangle v1="14752" v2="1832" v3="14753" />
     <triangle v1="14753" v2="1832" v3="1834" />
     <triangle v1="14753" v2="1834" v3="14754" />
     <triangle v1="14754" v2="1834" v3="1836" />
     <triangle v1="14754" v2="1836" v3="14755" />
     <triangle v1="14755" v2="1836" v3="3376" />
     <triangle v1="14755" v2="3376" v3="14756" />
     <triangle v1="14756" v2="3376" v3="3375" />
     <triangle v1="14756" v2="3375" v3="14757" />
     <triangle v1="14757" v2="3375" v3="3374" />
     <triangle v1="14757" v2="3374" v3="14758" />
     <triangle v1="14758" v2="3374" v3="11494" />
     <triangle v1="14758" v2="11494" v3="14759" />
     <triangle v1="14759" v2="11494" v3="11493" />
     <triangle v1="14759" v2="11493" v3="14760" />
     <triangle v1="14760" v2="11493" v3="2382" />
     <triangle v1="14760" v2="2382" v3="14761" />
     <triangle v1="14761" v2="2382" v3="2380" />
     <triangle v1="14761" v2="2380" v3="14762" />
     <triangle v1="14762" v2="2380" v3="2378" />
     <triangle v1="14762" v2="2378" v3="14763" />
     <triangle v1="14763" v2="2378" v3="2376" />
     <triangle v1="14763" v2="2376" v3="14764" />
     <triangle v1="14764" v2="2376" v3="2374" />
     <triangle v1="14764" v2="2374" v3="14765" />
     <triangle v1="14765" v2="2374" v3="2372" />
     <triangle v1="14765" v2="2372" v3="14766" />
     <triangle v1="14766" v2="2372" v3="2370" />
     <triangle v1="14766" v2="2370" v3="14767" />
     <triangle v1="14767" v2="2370" v3="10153" />
     <triangle v1="14767" v2="10153" v3="14744" />
     <triangle v1="14744" v2="10153" v3="10155" />
     <triangle v1="14768" v2="10195" v3="14769" />
     <triangle v1="14769" v2="10195" v3="10188" />
     <triangle v1="14769" v2="10188" v3="14770" />
     <triangle v1="14770" v2="10188" v3="10190" />
     <triangle v1="14770" v2="10190" v3="14771" />
     <triangle v1="14771" v2="10190" v3="10192" />
     <triangle v1="14771" v2="10192" v3="14772" />
     <triangle v1="14772" v2="10192" v3="2738" />
     <triangle v1="14772" v2="2738" v3="14773" />
     <triangle v1="14773" v2="2738" v3="2736" />
     <triangle v1="14773" v2="2736" v3="14774" />
     <triangle v1="14774" v2="2736" v3="2734" />
     <triangle v1="14774" v2="2734" v3="14775" />
     <triangle v1="14775" v2="2734" v3="2732" />
     <triangle v1="14775" v2="2732" v3="14776" />
     <triangle v1="14776" v2="2732" v3="2730" />
     <triangle v1="14776" v2="2730" v3="14777" />
     <triangle v1="14777" v2="2730" v3="2728" />
     <triangle v1="14777" v2="2728" v3="14778" />
     <triangle v1="14778" v2="2728" v3="2726" />
     <triangle v1="14778" v2="2726" v3="14779" />
     <triangle v1="14779" v2="2726" v3="3391" />
     <triangle v1="14779" v2="3391" v3="14780" />
     <triangle v1="14780" v2="3391" v3="3390" />
     <triangle v1="14780" v2="3390" v3="14781" />
     <triangle v1="14781" v2="3390" v3="3389" />
     <triangle v1="14781" v2="3389" v3="14782" />
     <triangle v1="14782" v2="3389" v3="11492" />
     <triangle v1="14782" v2="11492" v3="14783" />
     <triangle v1="14783" v2="11492" v3="11491" />
     <triangle v1="14783" v2="11491" v3="14784" />
     <triangle v1="14784" v2="11491" v3="2724" />
     <triangle v1="14784" v2="2724" v3="14785" />
     <triangle v1="14785" v2="2724" v3="2722" />
     <triangle v1="14785" v2="2722" v3="14786" />
     <triangle v1="14786" v2="2722" v3="2720" />
     <triangle v1="14786" v2="2720" v3="14787" />
     <triangle v1="14787" v2="2720" v3="2718" />
     <triangle v1="14787" v2="2718" v3="14788" />
     <triangle v1="14788" v2="2718" v3="2716" />
     <triangle v1="14788" v2="2716" v3="14789" />
     <triangle v1="14789" v2="2716" v3="2714" />
     <triangle v1="14789" v2="2714" v3="14790" />
     <triangle v1="14790" v2="2714" v3="2712" />
     <triangle v1="14790" v2="2712" v3="14791" />
     <triangle v1="14791" v2="2712" v3="10193" />
     <triangle v1="14791" v2="10193" v3="14768" />
     <triangle v1="14768" v2="10193" v3="10195" />
     <triangle v1="14792" v2="11479" v3="14793" />
     <triangle v1="14793" v2="11479" v3="11476" />
     <triangle v1="14793" v2="11476" v3="14794" />
     <triangle v1="14794" v2="11476" v3="11474" />
     <triangle v1="14794" v2="11474" v3="14795" />
     <triangle v1="14795" v2="11474" v3="11472" />
     <triangle v1="14795" v2="11472" v3="14796" />
     <triangle v1="14796" v2="11472" v3="5942" />
     <triangle v1="14796" v2="5942" v3="14797" />
     <triangle v1="14797" v2="5942" v3="5944" />
     <triangle v1="14797" v2="5944" v3="14798" />
     <triangle v1="14798" v2="5944" v3="5946" />
     <triangle v1="14798" v2="5946" v3="14799" />
     <triangle v1="14799" v2="5946" v3="5948" />
     <triangle v1="14799" v2="5948" v3="14800" />
     <triangle v1="14800" v2="5948" v3="5950" />
     <triangle v1="14800" v2="5950" v3="14801" />
     <triangle v1="14801" v2="5950" v3="5952" />
     <triangle v1="14801" v2="5952" v3="14802" />
     <triangle v1="14802" v2="5952" v3="5954" />
     <triangle v1="14802" v2="5954" v3="14803" />
     <triangle v1="14803" v2="5954" v3="6635" />
     <triangle v1="14803" v2="6635" v3="14804" />
     <triangle v1="14804" v2="6635" v3="6634" />
     <triangle v1="14804" v2="6634" v3="14805" />
     <triangle v1="14805" v2="6634" v3="6633" />
     <triangle v1="14805" v2="6633" v3="14806" />
     <triangle v1="14806" v2="6633" v3="11490" />
     <triangle v1="14806" v2="11490" v3="14807" />
     <triangle v1="14807" v2="11490" v3="11489" />
     <triangle v1="14807" v2="11489" v3="14808" />
     <triangle v1="14808" v2="11489" v3="11488" />
     <triangle v1="14808" v2="11488" v3="14809" />
     <triangle v1="14809" v2="11488" v3="11487" />
     <triangle v1="14809" v2="11487" v3="14810" />
     <triangle v1="14810" v2="11487" v3="6637" />
     <triangle v1="14810" v2="6637" v3="14811" />
     <triangle v1="14811" v2="6637" v3="6636" />
     <triangle v1="14811" v2="6636" v3="14812" />
     <triangle v1="14812" v2="6636" v3="11486" />
     <triangle v1="14812" v2="11486" v3="14813" />
     <triangle v1="14813" v2="11486" v3="11485" />
     <triangle v1="14813" v2="11485" v3="14814" />
     <triangle v1="14814" v2="11485" v3="11483" />
     <triangle v1="14814" v2="11483" v3="14815" />
     <triangle v1="14815" v2="11483" v3="11481" />
     <triangle v1="14815" v2="11481" v3="14792" />
     <triangle v1="14792" v2="11481" v3="11479" />
     <triangle v1="14816" v2="10235" v3="14817" />
     <triangle v1="14817" v2="10235" v3="10228" />
     <triangle v1="14817" v2="10228" v3="14818" />
     <triangle v1="14818" v2="10228" v3="10230" />
     <triangle v1="14818" v2="10230" v3="14819" />
     <triangle v1="14819" v2="10230" v3="10232" />
     <triangle v1="14819" v2="10232" v3="14820" />
     <triangle v1="14820" v2="10232" v3="6908" />
     <triangle v1="14820" v2="6908" v3="14821" />
     <triangle v1="14821" v2="6908" v3="6910" />
     <triangle v1="14821" v2="6910" v3="14822" />
     <triangle v1="14822" v2="6910" v3="6912" />
     <triangle v1="14822" v2="6912" v3="14823" />
     <triangle v1="14823" v2="6912" v3="6914" />
     <triangle v1="14823" v2="6914" v3="14824" />
     <triangle v1="14824" v2="6914" v3="6916" />
     <triangle v1="14824" v2="6916" v3="14825" />
     <triangle v1="14825" v2="6916" v3="6918" />
     <triangle v1="14825" v2="6918" v3="14826" />
     <triangle v1="14826" v2="6918" v3="6920" />
     <triangle v1="14826" v2="6920" v3="14827" />
     <triangle v1="14827" v2="6920" v3="5032" />
     <triangle v1="14827" v2="5032" v3="14828" />
     <triangle v1="14828" v2="5032" v3="5031" />
     <triangle v1="14828" v2="5031" v3="14829" />
     <triangle v1="14829" v2="5031" v3="5030" />
     <triangle v1="14829" v2="5030" v3="14830" />
     <triangle v1="14830" v2="5030" v3="11471" />
     <triangle v1="14830" v2="11471" v3="14831" />
     <triangle v1="14831" v2="11471" v3="11470" />
     <triangle v1="14831" v2="11470" v3="14832" />
     <triangle v1="14832" v2="11470" v3="5033" />
     <triangle v1="14832" v2="5033" v3="14833" />
     <triangle v1="14833" v2="5033" v3="5035" />
     <triangle v1="14833" v2="5035" v3="14834" />
     <triangle v1="14834" v2="5035" v3="5037" />
     <triangle v1="14834" v2="5037" v3="14835" />
     <triangle v1="14835" v2="5037" v3="5039" />
     <triangle v1="14835" v2="5039" v3="14836" />
     <triangle v1="14836" v2="5039" v3="5041" />
     <triangle v1="14836" v2="5041" v3="14837" />
     <triangle v1="14837" v2="5041" v3="5043" />
     <triangle v1="14837" v2="5043" v3="14838" />
     <triangle v1="14838" v2="5043" v3="5045" />
     <triangle v1="14838" v2="5045" v3="14839" />
     <triangle v1="14839" v2="5045" v3="10233" />
     <triangle v1="14839" v2="10233" v3="14816" />
     <triangle v1="14816" v2="10233" v3="10235" />
     <triangle v1="14840" v2="10091" v3="14841" />
     <triangle v1="14841" v2="10091" v3="10084" />
     <triangle v1="14841" v2="10084" v3="14842" />
     <triangle v1="14842" v2="10084" v3="10086" />
     <triangle v1="14842" v2="10086" v3="14843" />
     <triangle v1="14843" v2="10086" v3="10088" />
     <triangle v1="14843" v2="10088" v3="14844" />
     <triangle v1="14844" v2="10088" v3="1852" />
     <triangle v1="14844" v2="1852" v3="14845" />
     <triangle v1="14845" v2="1852" v3="1850" />
     <triangle v1="14845" v2="1850" v3="14846" />
     <triangle v1="14846" v2="1850" v3="1848" />
     <triangle v1="14846" v2="1848" v3="14847" />
     <triangle v1="14847" v2="1848" v3="1846" />
     <triangle v1="14847" v2="1846" v3="14848" />
     <triangle v1="14848" v2="1846" v3="1844" />
     <triangle v1="14848" v2="1844" v3="14849" />
     <triangle v1="14849" v2="1844" v3="1842" />
     <triangle v1="14849" v2="1842" v3="14850" />
     <triangle v1="14850" v2="1842" v3="1840" />
     <triangle v1="14850" v2="1840" v3="14851" />
     <triangle v1="14851" v2="1840" v3="3218" />
     <triangle v1="14851" v2="3218" v3="14852" />
     <triangle v1="14852" v2="3218" v3="3217" />
     <triangle v1="14852" v2="3217" v3="14853" />
     <triangle v1="14853" v2="3217" v3="3216" />
     <triangle v1="14853" v2="3216" v3="14854" />
     <triangle v1="14854" v2="3216" v3="11469" />
     <triangle v1="14854" v2="11469" v3="14855" />
     <triangle v1="14855" v2="11469" v3="11468" />
     <triangle v1="14855" v2="11468" v3="14856" />
     <triangle v1="14856" v2="11468" v3="1837" />
     <triangle v1="14856" v2="1837" v3="14857" />
     <triangle v1="14857" v2="1837" v3="1835" />
     <triangle v1="14857" v2="1835" v3="14858" />
     <triangle v1="14858" v2="1835" v3="1833" />
     <triangle v1="14858" v2="1833" v3="14859" />
     <triangle v1="14859" v2="1833" v3="1831" />
     <triangle v1="14859" v2="1831" v3="14860" />
     <triangle v1="14860" v2="1831" v3="1829" />
     <triangle v1="14860" v2="1829" v3="14861" />
     <triangle v1="14861" v2="1829" v3="1827" />
     <triangle v1="14861" v2="1827" v3="14862" />
     <triangle v1="14862" v2="1827" v3="1825" />
     <triangle v1="14862" v2="1825" v3="14863" />
     <triangle v1="14863" v2="1825" v3="10089" />
     <triangle v1="14863" v2="10089" v3="14840" />
     <triangle v1="14840" v2="10089" v3="10091" />
     <triangle v1="14864" v2="10165" v3="14865" />
     <triangle v1="14865" v2="10165" v3="10158" />
     <triangle v1="14865" v2="10158" v3="14866" />
     <triangle v1="14866" v2="10158" v3="10160" />
     <triangle v1="14866" v2="10160" v3="14867" />
     <triangle v1="14867" v2="10160" v3="10162" />
     <triangle v1="14867" v2="10162" v3="14868" />
     <triangle v1="14868" v2="10162" v3="2369" />
     <triangle v1="14868" v2="2369" v3="14869" />
     <triangle v1="14869" v2="2369" v3="2371" />
     <triangle v1="14869" v2="2371" v3="14870" />
     <triangle v1="14870" v2="2371" v3="2373" />
     <triangle v1="14870" v2="2373" v3="14871" />
     <triangle v1="14871" v2="2373" v3="2375" />
     <triangle v1="14871" v2="2375" v3="14872" />
     <triangle v1="14872" v2="2375" v3="2377" />
     <triangle v1="14872" v2="2377" v3="14873" />
     <triangle v1="14873" v2="2377" v3="2379" />
     <triangle v1="14873" v2="2379" v3="14874" />
     <triangle v1="14874" v2="2379" v3="2381" />
     <triangle v1="14874" v2="2381" v3="14875" />
     <triangle v1="14875" v2="2381" v3="3233" />
     <triangle v1="14875" v2="3233" v3="14876" />
     <triangle v1="14876" v2="3233" v3="3232" />
     <triangle v1="14876" v2="3232" v3="14877" />
     <triangle v1="14877" v2="3232" v3="3231" />
     <triangle v1="14877" v2="3231" v3="14878" />
     <triangle v1="14878" v2="3231" v3="11467" />
     <triangle v1="14878" v2="11467" v3="14879" />
     <triangle v1="14879" v2="11467" v3="11466" />
     <triangle v1="14879" v2="11466" v3="14880" />
     <triangle v1="14880" v2="11466" v3="3234" />
     <triangle v1="14880" v2="3234" v3="14881" />
     <triangle v1="14881" v2="3234" v3="3236" />
     <triangle v1="14881" v2="3236" v3="14882" />
     <triangle v1="14882" v2="3236" v3="3238" />
     <triangle v1="14882" v2="3238" v3="14883" />
     <triangle v1="14883" v2="3238" v3="3240" />
     <triangle v1="14883" v2="3240" v3="14884" />
     <triangle v1="14884" v2="3240" v3="3242" />
     <triangle v1="14884" v2="3242" v3="14885" />
     <triangle v1="14885" v2="3242" v3="3244" />
     <triangle v1="14885" v2="3244" v3="14886" />
     <triangle v1="14886" v2="3244" v3="3246" />
     <triangle v1="14886" v2="3246" v3="14887" />
     <triangle v1="14887" v2="3246" v3="10163" />
     <triangle v1="14887" v2="10163" v3="14864" />
     <triangle v1="14864" v2="10163" v3="10165" />
     <triangle v1="14888" v2="10145" v3="14889" />
     <triangle v1="14889" v2="10145" v3="10138" />
     <triangle v1="14889" v2="10138" v3="14890" />
     <triangle v1="14890" v2="10138" v3="10140" />
     <triangle v1="14890" v2="10140" v3="14891" />
     <triangle v1="14891" v2="10140" v3="10142" />
     <triangle v1="14891" v2="10142" v3="14892" />
     <triangle v1="14892" v2="10142" v3="3247" />
     <triangle v1="14892" v2="3247" v3="14893" />
     <triangle v1="14893" v2="3247" v3="3245" />
     <triangle v1="14893" v2="3245" v3="14894" />
     <triangle v1="14894" v2="3245" v3="3243" />
     <triangle v1="14894" v2="3243" v3="14895" />
     <triangle v1="14895" v2="3243" v3="3241" />
     <triangle v1="14895" v2="3241" v3="14896" />
     <triangle v1="14896" v2="3241" v3="3239" />
     <triangle v1="14896" v2="3239" v3="14897" />
     <triangle v1="14897" v2="3239" v3="3237" />
     <triangle v1="14897" v2="3237" v3="14898" />
     <triangle v1="14898" v2="3237" v3="3235" />
     <triangle v1="14898" v2="3235" v3="14899" />
     <triangle v1="14899" v2="3235" v3="3615" />
     <triangle v1="14899" v2="3615" v3="14900" />
     <triangle v1="14900" v2="3615" v3="3614" />
     <triangle v1="14900" v2="3614" v3="14901" />
     <triangle v1="14901" v2="3614" v3="3613" />
     <triangle v1="14901" v2="3613" v3="14902" />
     <triangle v1="14902" v2="3613" v3="11465" />
     <triangle v1="14902" v2="11465" v3="14903" />
     <triangle v1="14903" v2="11465" v3="11464" />
     <triangle v1="14903" v2="11464" v3="14904" />
     <triangle v1="14904" v2="11464" v3="2725" />
     <triangle v1="14904" v2="2725" v3="14905" />
     <triangle v1="14905" v2="2725" v3="2727" />
     <triangle v1="14905" v2="2727" v3="14906" />
     <triangle v1="14906" v2="2727" v3="2729" />
     <triangle v1="14906" v2="2729" v3="14907" />
     <triangle v1="14907" v2="2729" v3="2731" />
     <triangle v1="14907" v2="2731" v3="14908" />
     <triangle v1="14908" v2="2731" v3="2733" />
     <triangle v1="14908" v2="2733" v3="14909" />
     <triangle v1="14909" v2="2733" v3="2735" />
     <triangle v1="14909" v2="2735" v3="14910" />
     <triangle v1="14910" v2="2735" v3="2737" />
     <triangle v1="14910" v2="2737" v3="14911" />
     <triangle v1="14911" v2="2737" v3="10143" />
     <triangle v1="14911" v2="10143" v3="14888" />
     <triangle v1="14888" v2="10143" v3="10145" />
     <triangle v1="14912" v2="10185" v3="14913" />
     <triangle v1="14913" v2="10185" v3="10178" />
     <triangle v1="14913" v2="10178" v3="14914" />
     <triangle v1="14914" v2="10178" v3="10180" />
     <triangle v1="14914" v2="10180" v3="14915" />
     <triangle v1="14915" v2="10180" v3="10182" />
     <triangle v1="14915" v2="10182" v3="14916" />
     <triangle v1="14916" v2="10182" v3="5046" />
     <triangle v1="14916" v2="5046" v3="14917" />
     <triangle v1="14917" v2="5046" v3="5044" />
     <triangle v1="14917" v2="5044" v3="14918" />
     <triangle v1="14918" v2="5044" v3="5042" />
     <triangle v1="14918" v2="5042" v3="14919" />
     <triangle v1="14919" v2="5042" v3="5040" />
     <triangle v1="14919" v2="5040" v3="14920" />
     <triangle v1="14920" v2="5040" v3="5038" />
     <triangle v1="14920" v2="5038" v3="14921" />
     <triangle v1="14921" v2="5038" v3="5036" />
     <triangle v1="14921" v2="5036" v3="14922" />
     <triangle v1="14922" v2="5036" v3="5034" />
     <triangle v1="14922" v2="5034" v3="14923" />
     <triangle v1="14923" v2="5034" v3="6048" />
     <triangle v1="14923" v2="6048" v3="14924" />
     <triangle v1="14924" v2="6048" v3="6047" />
     <triangle v1="14924" v2="6047" v3="14925" />
     <triangle v1="14925" v2="6047" v3="6046" />
     <triangle v1="14925" v2="6046" v3="14926" />
     <triangle v1="14926" v2="6046" v3="11463" />
     <triangle v1="14926" v2="11463" v3="14927" />
     <triangle v1="14927" v2="11463" v3="11462" />
     <triangle v1="14927" v2="11462" v3="14928" />
     <triangle v1="14928" v2="11462" v3="5662" />
     <triangle v1="14928" v2="5662" v3="14929" />
     <triangle v1="14929" v2="5662" v3="5664" />
     <triangle v1="14929" v2="5664" v3="14930" />
     <triangle v1="14930" v2="5664" v3="5666" />
     <triangle v1="14930" v2="5666" v3="14931" />
     <triangle v1="14931" v2="5666" v3="5668" />
     <triangle v1="14931" v2="5668" v3="14932" />
     <triangle v1="14932" v2="5668" v3="5670" />
     <triangle v1="14932" v2="5670" v3="14933" />
     <triangle v1="14933" v2="5670" v3="5672" />
     <triangle v1="14933" v2="5672" v3="14934" />
     <triangle v1="14934" v2="5672" v3="5674" />
     <triangle v1="14934" v2="5674" v3="14935" />
     <triangle v1="14935" v2="5674" v3="10183" />
     <triangle v1="14935" v2="10183" v3="14912" />
     <triangle v1="14912" v2="10183" v3="10185" />
     <triangle v1="14936" v2="11457" v3="14937" />
     <triangle v1="14937" v2="11457" v3="11454" />
     <triangle v1="14937" v2="11454" v3="14938" />
     <triangle v1="14938" v2="11454" v3="11452" />
     <triangle v1="14938" v2="11452" v3="14939" />
     <triangle v1="14939" v2="11452" v3="11450" />
     <triangle v1="14939" v2="11450" v3="14940" />
     <triangle v1="14940" v2="11450" v3="5648" />
     <triangle v1="14940" v2="5648" v3="14941" />
     <triangle v1="14941" v2="5648" v3="5650" />
     <triangle v1="14941" v2="5650" v3="14942" />
     <triangle v1="14942" v2="5650" v3="5652" />
     <triangle v1="14942" v2="5652" v3="14943" />
     <triangle v1="14943" v2="5652" v3="5654" />
     <triangle v1="14943" v2="5654" v3="14944" />
     <triangle v1="14944" v2="5654" v3="5656" />
     <triangle v1="14944" v2="5656" v3="14945" />
     <triangle v1="14945" v2="5656" v3="5658" />
     <triangle v1="14945" v2="5658" v3="14946" />
     <triangle v1="14946" v2="5658" v3="5660" />
     <triangle v1="14946" v2="5660" v3="14947" />
     <triangle v1="14947" v2="5660" v3="6081" />
     <triangle v1="14947" v2="6081" v3="14948" />
     <triangle v1="14948" v2="6081" v3="6080" />
     <triangle v1="14948" v2="6080" v3="14949" />
     <triangle v1="14949" v2="6080" v3="6079" />
     <triangle v1="14949" v2="6079" v3="14950" />
     <triangle v1="14950" v2="6079" v3="11461" />
     <triangle v1="14950" v2="11461" v3="14951" />
     <triangle v1="14951" v2="11461" v3="11460" />
     <triangle v1="14951" v2="11460" v3="14952" />
     <triangle v1="14952" v2="11460" v3="5955" />
     <triangle v1="14952" v2="5955" v3="14953" />
     <triangle v1="14953" v2="5955" v3="5953" />
     <triangle v1="14953" v2="5953" v3="14954" />
     <triangle v1="14954" v2="5953" v3="5951" />
     <triangle v1="14954" v2="5951" v3="14955" />
     <triangle v1="14955" v2="5951" v3="5949" />
     <triangle v1="14955" v2="5949" v3="14956" />
     <triangle v1="14956" v2="5949" v3="5947" />
     <triangle v1="14956" v2="5947" v3="14957" />
     <triangle v1="14957" v2="5947" v3="5945" />
     <triangle v1="14957" v2="5945" v3="14958" />
     <triangle v1="14958" v2="5945" v3="5943" />
     <triangle v1="14958" v2="5943" v3="14959" />
     <triangle v1="14959" v2="5943" v3="11459" />
     <triangle v1="14959" v2="11459" v3="14936" />
     <triangle v1="14936" v2="11459" v3="11457" />
     <triangle v1="14960" v2="11445" v3="14961" />
     <triangle v1="14961" v2="11445" v3="11442" />
     <triangle v1="14961" v2="11442" v3="14962" />
     <triangle v1="14962" v2="11442" v3="11440" />
     <triangle v1="14962" v2="11440" v3="14963" />
     <triangle v1="14963" v2="11440" v3="11438" />
     <triangle v1="14963" v2="11438" v3="14964" />
     <triangle v1="14964" v2="11438" v3="5675" />
     <triangle v1="14964" v2="5675" v3="14965" />
     <triangle v1="14965" v2="5675" v3="5673" />
     <triangle v1="14965" v2="5673" v3="14966" />
     <triangle v1="14966" v2="5673" v3="5671" />
     <triangle v1="14966" v2="5671" v3="14967" />
     <triangle v1="14967" v2="5671" v3="5669" />
     <triangle v1="14967" v2="5669" v3="14968" />
     <triangle v1="14968" v2="5669" v3="5667" />
     <triangle v1="14968" v2="5667" v3="14969" />
     <triangle v1="14969" v2="5667" v3="5665" />
     <triangle v1="14969" v2="5665" v3="14970" />
     <triangle v1="14970" v2="5665" v3="5663" />
     <triangle v1="14970" v2="5663" v3="14971" />
     <triangle v1="14971" v2="5663" v3="6045" />
     <triangle v1="14971" v2="6045" v3="14972" />
     <triangle v1="14972" v2="6045" v3="6044" />
     <triangle v1="14972" v2="6044" v3="14973" />
     <triangle v1="14973" v2="6044" v3="6043" />
     <triangle v1="14973" v2="6043" v3="14974" />
     <triangle v1="14974" v2="6043" v3="11449" />
     <triangle v1="14974" v2="11449" v3="14975" />
     <triangle v1="14975" v2="11449" v3="11448" />
     <triangle v1="14975" v2="11448" v3="14976" />
     <triangle v1="14976" v2="11448" v3="5661" />
     <triangle v1="14976" v2="5661" v3="14977" />
     <triangle v1="14977" v2="5661" v3="5659" />
     <triangle v1="14977" v2="5659" v3="14978" />
     <triangle v1="14978" v2="5659" v3="5657" />
     <triangle v1="14978" v2="5657" v3="14979" />
     <triangle v1="14979" v2="5657" v3="5655" />
     <triangle v1="14979" v2="5655" v3="14980" />
     <triangle v1="14980" v2="5655" v3="5653" />
     <triangle v1="14980" v2="5653" v3="14981" />
     <triangle v1="14981" v2="5653" v3="5651" />
     <triangle v1="14981" v2="5651" v3="14982" />
     <triangle v1="14982" v2="5651" v3="5649" />
     <triangle v1="14982" v2="5649" v3="14983" />
     <triangle v1="14983" v2="5649" v3="11447" />
     <triangle v1="14983" v2="11447" v3="14960" />
     <triangle v1="14960" v2="11447" v3="11445" />
     <triangle v1="14984" v2="10175" v3="14985" />
     <triangle v1="14985" v2="10175" v3="10168" />
     <triangle v1="14985" v2="10168" v3="14986" />
     <triangle v1="14986" v2="10168" v3="10170" />
     <triangle v1="14986" v2="10170" v3="14987" />
     <triangle v1="14987" v2="10170" v3="10172" />
     <triangle v1="14987" v2="10172" v3="14988" />
     <triangle v1="14988" v2="10172" v3="2711" />
     <triangle v1="14988" v2="2711" v3="14989" />
     <triangle v1="14989" v2="2711" v3="2713" />
     <triangle v1="14989" v2="2713" v3="14990" />
     <triangle v1="14990" v2="2713" v3="2715" />
     <triangle v1="14990" v2="2715" v3="14991" />
     <triangle v1="14991" v2="2715" v3="2717" />
     <triangle v1="14991" v2="2717" v3="14992" />
     <triangle v1="14992" v2="2717" v3="2719" />
     <triangle v1="14992" v2="2719" v3="14993" />
     <triangle v1="14993" v2="2719" v3="2721" />
     <triangle v1="14993" v2="2721" v3="14994" />
     <triangle v1="14994" v2="2721" v3="2723" />
     <triangle v1="14994" v2="2723" v3="14995" />
     <triangle v1="14995" v2="2723" v3="6042" />
     <triangle v1="14995" v2="6042" v3="14996" />
     <triangle v1="14996" v2="6042" v3="6041" />
     <triangle v1="14996" v2="6041" v3="14997" />
     <triangle v1="14997" v2="6041" v3="6040" />
     <triangle v1="14997" v2="6040" v3="14998" />
     <triangle v1="14998" v2="6040" v3="11437" />
     <triangle v1="14998" v2="11437" v3="14999" />
     <triangle v1="14999" v2="11437" v3="11436" />
     <triangle v1="14999" v2="11436" v3="15000" />
     <triangle v1="15000" v2="11436" v3="6921" />
     <triangle v1="15000" v2="6921" v3="15001" />
     <triangle v1="15001" v2="6921" v3="6919" />
     <triangle v1="15001" v2="6919" v3="15002" />
     <triangle v1="15002" v2="6919" v3="6917" />
     <triangle v1="15002" v2="6917" v3="15003" />
     <triangle v1="15003" v2="6917" v3="6915" />
     <triangle v1="15003" v2="6915" v3="15004" />
     <triangle v1="15004" v2="6915" v3="6913" />
     <triangle v1="15004" v2="6913" v3="15005" />
     <triangle v1="15005" v2="6913" v3="6911" />
     <triangle v1="15005" v2="6911" v3="15006" />
     <triangle v1="15006" v2="6911" v3="6909" />
     <triangle v1="15006" v2="6909" v3="15007" />
     <triangle v1="15007" v2="6909" v3="10173" />
     <triangle v1="15007" v2="10173" v3="14984" />
     <triangle v1="14984" v2="10173" v3="10175" />
     <triangle v1="15008" v2="8299" v3="15009" />
     <triangle v1="15009" v2="8299" v3="8292" />
     <triangle v1="15009" v2="8292" v3="15010" />
     <triangle v1="15010" v2="8292" v3="8294" />
     <triangle v1="15010" v2="8294" v3="15011" />
     <triangle v1="15011" v2="8294" v3="8296" />
     <triangle v1="15011" v2="8296" v3="15012" />
     <triangle v1="15012" v2="8296" v3="3575" />
     <triangle v1="15012" v2="3575" v3="15013" />
     <triangle v1="15013" v2="3575" v3="3573" />
     <triangle v1="15013" v2="3573" v3="15014" />
     <triangle v1="15014" v2="3573" v3="3571" />
     <triangle v1="15014" v2="3571" v3="15015" />
     <triangle v1="15015" v2="3571" v3="3569" />
     <triangle v1="15015" v2="3569" v3="15016" />
     <triangle v1="15016" v2="3569" v3="3567" />
     <triangle v1="15016" v2="3567" v3="15017" />
     <triangle v1="15017" v2="3567" v3="3565" />
     <triangle v1="15017" v2="3565" v3="15018" />
     <triangle v1="15018" v2="3565" v3="3563" />
     <triangle v1="15018" v2="3563" v3="15019" />
     <triangle v1="15019" v2="3563" v3="11395" />
     <triangle v1="15019" v2="11395" v3="15020" />
     <triangle v1="15020" v2="11395" v3="11397" />
     <triangle v1="15020" v2="11397" v3="15021" />
     <triangle v1="15021" v2="11397" v3="11399" />
     <triangle v1="15021" v2="11399" v3="15022" />
     <triangle v1="15022" v2="11399" v3="11400" />
     <triangle v1="15022" v2="11400" v3="15023" />
     <triangle v1="15023" v2="11400" v3="11402" />
     <triangle v1="15023" v2="11402" v3="15024" />
     <triangle v1="15024" v2="11402" v3="5201" />
     <triangle v1="15024" v2="5201" v3="15025" />
     <triangle v1="15025" v2="5201" v3="5203" />
     <triangle v1="15025" v2="5203" v3="15026" />
     <triangle v1="15026" v2="5203" v3="5205" />
     <triangle v1="15026" v2="5205" v3="15027" />
     <triangle v1="15027" v2="5205" v3="5207" />
     <triangle v1="15027" v2="5207" v3="15028" />
     <triangle v1="15028" v2="5207" v3="5209" />
     <triangle v1="15028" v2="5209" v3="15029" />
     <triangle v1="15029" v2="5209" v3="5211" />
     <triangle v1="15029" v2="5211" v3="15030" />
     <triangle v1="15030" v2="5211" v3="5213" />
     <triangle v1="15030" v2="5213" v3="15031" />
     <triangle v1="15031" v2="5213" v3="8297" />
     <triangle v1="15031" v2="8297" v3="15008" />
     <triangle v1="15008" v2="8297" v3="8299" />
     <triangle v1="15032" v2="8249" v3="15033" />
     <triangle v1="15033" v2="8249" v3="8242" />
     <triangle v1="15033" v2="8242" v3="15034" />
     <triangle v1="15034" v2="8242" v3="8244" />
     <triangle v1="15034" v2="8244" v3="15035" />
     <triangle v1="15035" v2="8244" v3="8246" />
     <triangle v1="15035" v2="8246" v3="15036" />
     <triangle v1="15036" v2="8246" v3="5992" />
     <triangle v1="15036" v2="5992" v3="15037" />
     <triangle v1="15037" v2="5992" v3="5994" />
     <triangle v1="15037" v2="5994" v3="15038" />
     <triangle v1="15038" v2="5994" v3="5996" />
     <triangle v1="15038" v2="5996" v3="15039" />
     <triangle v1="15039" v2="5996" v3="5998" />
     <triangle v1="15039" v2="5998" v3="15040" />
     <triangle v1="15040" v2="5998" v3="6000" />
     <triangle v1="15040" v2="6000" v3="15041" />
     <triangle v1="15041" v2="6000" v3="6002" />
     <triangle v1="15041" v2="6002" v3="15042" />
     <triangle v1="15042" v2="6002" v3="6004" />
     <triangle v1="15042" v2="6004" v3="15043" />
     <triangle v1="15043" v2="6004" v3="11353" />
     <triangle v1="15043" v2="11353" v3="15044" />
     <triangle v1="15044" v2="11353" v3="11355" />
     <triangle v1="15044" v2="11355" v3="15045" />
     <triangle v1="15045" v2="11355" v3="11357" />
     <triangle v1="15045" v2="11357" v3="15046" />
     <triangle v1="15046" v2="11357" v3="11358" />
     <triangle v1="15046" v2="11358" v3="15047" />
     <triangle v1="15047" v2="11358" v3="11360" />
     <triangle v1="15047" v2="11360" v3="15048" />
     <triangle v1="15048" v2="11360" v3="5763" />
     <triangle v1="15048" v2="5763" v3="15049" />
     <triangle v1="15049" v2="5763" v3="5765" />
     <triangle v1="15049" v2="5765" v3="15050" />
     <triangle v1="15050" v2="5765" v3="5767" />
     <triangle v1="15050" v2="5767" v3="15051" />
     <triangle v1="15051" v2="5767" v3="5769" />
     <triangle v1="15051" v2="5769" v3="15052" />
     <triangle v1="15052" v2="5769" v3="5771" />
     <triangle v1="15052" v2="5771" v3="15053" />
     <triangle v1="15053" v2="5771" v3="5773" />
     <triangle v1="15053" v2="5773" v3="15054" />
     <triangle v1="15054" v2="5773" v3="5775" />
     <triangle v1="15054" v2="5775" v3="15055" />
     <triangle v1="15055" v2="5775" v3="8247" />
     <triangle v1="15055" v2="8247" v3="15032" />
     <triangle v1="15032" v2="8247" v3="8249" />
     <triangle v1="15056" v2="8329" v3="15057" />
     <triangle v1="15057" v2="8329" v3="8322" />
     <triangle v1="15057" v2="8322" v3="15058" />
     <triangle v1="15058" v2="8322" v3="8324" />
     <triangle v1="15058" v2="8324" v3="15059" />
     <triangle v1="15059" v2="8324" v3="8326" />
     <triangle v1="15059" v2="8326" v3="15060" />
     <triangle v1="15060" v2="8326" v3="4796" />
     <triangle v1="15060" v2="4796" v3="15061" />
     <triangle v1="15061" v2="4796" v3="4794" />
     <triangle v1="15061" v2="4794" v3="15062" />
     <triangle v1="15062" v2="4794" v3="4792" />
     <triangle v1="15062" v2="4792" v3="15063" />
     <triangle v1="15063" v2="4792" v3="4790" />
     <triangle v1="15063" v2="4790" v3="15064" />
     <triangle v1="15064" v2="4790" v3="4788" />
     <triangle v1="15064" v2="4788" v3="15065" />
     <triangle v1="15065" v2="4788" v3="4786" />
     <triangle v1="15065" v2="4786" v3="15066" />
     <triangle v1="15066" v2="4786" v3="4784" />
     <triangle v1="15066" v2="4784" v3="15067" />
     <triangle v1="15067" v2="4784" v3="11302" />
     <triangle v1="15067" v2="11302" v3="15068" />
     <triangle v1="15068" v2="11302" v3="11304" />
     <triangle v1="15068" v2="11304" v3="15069" />
     <triangle v1="15069" v2="11304" v3="11306" />
     <triangle v1="15069" v2="11306" v3="15070" />
     <triangle v1="15070" v2="11306" v3="11307" />
     <triangle v1="15070" v2="11307" v3="15071" />
     <triangle v1="15071" v2="11307" v3="11309" />
     <triangle v1="15071" v2="11309" v3="15072" />
     <triangle v1="15072" v2="11309" v3="1604" />
     <triangle v1="15072" v2="1604" v3="15073" />
     <triangle v1="15073" v2="1604" v3="1602" />
     <triangle v1="15073" v2="1602" v3="15074" />
     <triangle v1="15074" v2="1602" v3="1600" />
     <triangle v1="15074" v2="1600" v3="15075" />
     <triangle v1="15075" v2="1600" v3="1598" />
     <triangle v1="15075" v2="1598" v3="15076" />
     <triangle v1="15076" v2="1598" v3="1596" />
     <triangle v1="15076" v2="1596" v3="15077" />
     <triangle v1="15077" v2="1596" v3="1594" />
     <triangle v1="15077" v2="1594" v3="15078" />
     <triangle v1="15078" v2="1594" v3="1592" />
     <triangle v1="15078" v2="1592" v3="15079" />
     <triangle v1="15079" v2="1592" v3="8327" />
     <triangle v1="15079" v2="8327" v3="15056" />
     <triangle v1="15056" v2="8327" v3="8329" />
     <triangle v1="15080" v2="8199" v3="15081" />
     <triangle v1="15081" v2="8199" v3="8192" />
     <triangle v1="15081" v2="8192" v3="15082" />
     <triangle v1="15082" v2="8192" v3="8194" />
     <triangle v1="15082" v2="8194" v3="15083" />
     <triangle v1="15083" v2="8194" v3="8196" />
     <triangle v1="15083" v2="8196" v3="15084" />
     <triangle v1="15084" v2="8196" v3="3104" />
     <triangle v1="15084" v2="3104" v3="15085" />
     <triangle v1="15085" v2="3104" v3="3102" />
     <triangle v1="15085" v2="3102" v3="15086" />
     <triangle v1="15086" v2="3102" v3="3100" />
     <triangle v1="15086" v2="3100" v3="15087" />
     <triangle v1="15087" v2="3100" v3="3098" />
     <triangle v1="15087" v2="3098" v3="15088" />
     <triangle v1="15088" v2="3098" v3="3096" />
     <triangle v1="15088" v2="3096" v3="15089" />
     <triangle v1="15089" v2="3096" v3="3094" />
     <triangle v1="15089" v2="3094" v3="15090" />
     <triangle v1="15090" v2="3094" v3="3092" />
     <triangle v1="15090" v2="3092" v3="15091" />
     <triangle v1="15091" v2="3092" v3="11207" />
     <triangle v1="15091" v2="11207" v3="15092" />
     <triangle v1="15092" v2="11207" v3="11209" />
     <triangle v1="15092" v2="11209" v3="15093" />
     <triangle v1="15093" v2="11209" v3="11211" />
     <triangle v1="15093" v2="11211" v3="15094" />
     <triangle v1="15094" v2="11211" v3="11212" />
     <triangle v1="15094" v2="11212" v3="15095" />
     <triangle v1="15095" v2="11212" v3="11214" />
     <triangle v1="15095" v2="11214" v3="15096" />
     <triangle v1="15096" v2="11214" v3="2228" />
     <triangle v1="15096" v2="2228" v3="15097" />
     <triangle v1="15097" v2="2228" v3="2226" />
     <triangle v1="15097" v2="2226" v3="15098" />
     <triangle v1="15098" v2="2226" v3="2224" />
     <triangle v1="15098" v2="2224" v3="15099" />
     <triangle v1="15099" v2="2224" v3="2222" />
     <triangle v1="15099" v2="2222" v3="15100" />
     <triangle v1="15100" v2="2222" v3="2220" />
     <triangle v1="15100" v2="2220" v3="15101" />
     <triangle v1="15101" v2="2220" v3="2218" />
     <triangle v1="15101" v2="2218" v3="15102" />
     <triangle v1="15102" v2="2218" v3="2216" />
     <triangle v1="15102" v2="2216" v3="15103" />
     <triangle v1="15103" v2="2216" v3="8197" />
     <triangle v1="15103" v2="8197" v3="15080" />
     <triangle v1="15080" v2="8197" v3="8199" />
     <triangle v1="15104" v2="8259" v3="15105" />
     <triangle v1="15105" v2="8259" v3="8252" />
     <triangle v1="15105" v2="8252" v3="15106" />
     <triangle v1="15106" v2="8252" v3="8254" />
     <triangle v1="15106" v2="8254" v3="15107" />
     <triangle v1="15107" v2="8254" v3="8256" />
     <triangle v1="15107" v2="8256" v3="15108" />
     <triangle v1="15108" v2="8256" v3="1591" />
     <triangle v1="15108" v2="1591" v3="15109" />
     <triangle v1="15109" v2="1591" v3="1593" />
     <triangle v1="15109" v2="1593" v3="15110" />
     <triangle v1="15110" v2="1593" v3="1595" />
     <triangle v1="15110" v2="1595" v3="15111" />
     <triangle v1="15111" v2="1595" v3="1597" />
     <triangle v1="15111" v2="1597" v3="15112" />
     <triangle v1="15112" v2="1597" v3="1599" />
     <triangle v1="15112" v2="1599" v3="15113" />
     <triangle v1="15113" v2="1599" v3="1601" />
     <triangle v1="15113" v2="1601" v3="15114" />
     <triangle v1="15114" v2="1601" v3="1603" />
     <triangle v1="15114" v2="1603" v3="15115" />
     <triangle v1="15115" v2="1603" v3="11290" />
     <triangle v1="15115" v2="11290" v3="15116" />
     <triangle v1="15116" v2="11290" v3="11292" />
     <triangle v1="15116" v2="11292" v3="15117" />
     <triangle v1="15117" v2="11292" v3="11294" />
     <triangle v1="15117" v2="11294" v3="15118" />
     <triangle v1="15118" v2="11294" v3="11295" />
     <triangle v1="15118" v2="11295" v3="15119" />
     <triangle v1="15119" v2="11295" v3="11297" />
     <triangle v1="15119" v2="11297" v3="15120" />
     <triangle v1="15120" v2="11297" v3="4070" />
     <triangle v1="15120" v2="4070" v3="15121" />
     <triangle v1="15121" v2="4070" v3="4072" />
     <triangle v1="15121" v2="4072" v3="15122" />
     <triangle v1="15122" v2="4072" v3="4074" />
     <triangle v1="15122" v2="4074" v3="15123" />
     <triangle v1="15123" v2="4074" v3="4076" />
     <triangle v1="15123" v2="4076" v3="15124" />
     <triangle v1="15124" v2="4076" v3="4078" />
     <triangle v1="15124" v2="4078" v3="15125" />
     <triangle v1="15125" v2="4078" v3="4080" />
     <triangle v1="15125" v2="4080" v3="15126" />
     <triangle v1="15126" v2="4080" v3="4082" />
     <triangle v1="15126" v2="4082" v3="15127" />
     <triangle v1="15127" v2="4082" v3="8257" />
     <triangle v1="15127" v2="8257" v3="15104" />
     <triangle v1="15104" v2="8257" v3="8259" />
     <triangle v1="15128" v2="8319" v3="15129" />
     <triangle v1="15129" v2="8319" v3="8312" />
     <triangle v1="15129" v2="8312" v3="15130" />
     <triangle v1="15130" v2="8312" v3="8314" />
     <triangle v1="15130" v2="8314" v3="15131" />
     <triangle v1="15131" v2="8314" v3="8316" />
     <triangle v1="15131" v2="8316" v3="15132" />
     <triangle v1="15132" v2="8316" v3="4229" />
     <triangle v1="15132" v2="4229" v3="15133" />
     <triangle v1="15133" v2="4229" v3="4227" />
     <triangle v1="15133" v2="4227" v3="15134" />
     <triangle v1="15134" v2="4227" v3="4225" />
     <triangle v1="15134" v2="4225" v3="15135" />
     <triangle v1="15135" v2="4225" v3="4223" />
     <triangle v1="15135" v2="4223" v3="15136" />
     <triangle v1="15136" v2="4223" v3="4221" />
     <triangle v1="15136" v2="4221" v3="15137" />
     <triangle v1="15137" v2="4221" v3="4219" />
     <triangle v1="15137" v2="4219" v3="15138" />
     <triangle v1="15138" v2="4219" v3="4217" />
     <triangle v1="15138" v2="4217" v3="15139" />
     <triangle v1="15139" v2="4217" v3="11278" />
     <triangle v1="15139" v2="11278" v3="15140" />
     <triangle v1="15140" v2="11278" v3="11280" />
     <triangle v1="15140" v2="11280" v3="15141" />
     <triangle v1="15141" v2="11280" v3="11282" />
     <triangle v1="15141" v2="11282" v3="15142" />
     <triangle v1="15142" v2="11282" v3="11283" />
     <triangle v1="15142" v2="11283" v3="15143" />
     <triangle v1="15143" v2="11283" v3="11285" />
     <triangle v1="15143" v2="11285" v3="15144" />
     <triangle v1="15144" v2="11285" v3="3827" />
     <triangle v1="15144" v2="3827" v3="15145" />
     <triangle v1="15145" v2="3827" v3="3825" />
     <triangle v1="15145" v2="3825" v3="15146" />
     <triangle v1="15146" v2="3825" v3="3823" />
     <triangle v1="15146" v2="3823" v3="15147" />
     <triangle v1="15147" v2="3823" v3="3821" />
     <triangle v1="15147" v2="3821" v3="15148" />
     <triangle v1="15148" v2="3821" v3="3819" />
     <triangle v1="15148" v2="3819" v3="15149" />
     <triangle v1="15149" v2="3819" v3="3817" />
     <triangle v1="15149" v2="3817" v3="15150" />
     <triangle v1="15150" v2="3817" v3="3815" />
     <triangle v1="15150" v2="3815" v3="15151" />
     <triangle v1="15151" v2="3815" v3="8317" />
     <triangle v1="15151" v2="8317" v3="15128" />
     <triangle v1="15128" v2="8317" v3="8319" />
     <triangle v1="15152" v2="7634" v3="15153" />
     <triangle v1="15153" v2="7634" v3="7617" />
     <triangle v1="15153" v2="7617" v3="15154" />
     <triangle v1="15154" v2="7617" v3="7619" />
     <triangle v1="15154" v2="7619" v3="15155" />
     <triangle v1="15155" v2="7619" v3="7621" />
     <triangle v1="15155" v2="7621" v3="15156" />
     <triangle v1="15156" v2="7621" v3="2906" />
     <triangle v1="15156" v2="2906" v3="15157" />
     <triangle v1="15157" v2="2906" v3="2904" />
     <triangle v1="15157" v2="2904" v3="15158" />
     <triangle v1="15158" v2="2904" v3="2902" />
     <triangle v1="15158" v2="2902" v3="15159" />
     <triangle v1="15159" v2="2902" v3="2900" />
     <triangle v1="15159" v2="2900" v3="15160" />
     <triangle v1="15160" v2="2900" v3="2898" />
     <triangle v1="15160" v2="2898" v3="15161" />
     <triangle v1="15161" v2="2898" v3="2896" />
     <triangle v1="15161" v2="2896" v3="15162" />
     <triangle v1="15162" v2="2896" v3="2894" />
     <triangle v1="15162" v2="2894" v3="15163" />
     <triangle v1="15163" v2="2894" v3="11415" />
     <triangle v1="15163" v2="11415" v3="15164" />
     <triangle v1="15164" v2="11415" v3="11417" />
     <triangle v1="15164" v2="11417" v3="15165" />
     <triangle v1="15165" v2="11417" v3="11419" />
     <triangle v1="15165" v2="11419" v3="15166" />
     <triangle v1="15166" v2="11419" v3="11420" />
     <triangle v1="15166" v2="11420" v3="15167" />
     <triangle v1="15167" v2="11420" v3="11422" />
     <triangle v1="15167" v2="11422" v3="15168" />
     <triangle v1="15168" v2="11422" v3="2556" />
     <triangle v1="15168" v2="2556" v3="15169" />
     <triangle v1="15169" v2="2556" v3="2554" />
     <triangle v1="15169" v2="2554" v3="15170" />
     <triangle v1="15170" v2="2554" v3="2552" />
     <triangle v1="15170" v2="2552" v3="15171" />
     <triangle v1="15171" v2="2552" v3="2550" />
     <triangle v1="15171" v2="2550" v3="15172" />
     <triangle v1="15172" v2="2550" v3="2548" />
     <triangle v1="15172" v2="2548" v3="15173" />
     <triangle v1="15173" v2="2548" v3="2546" />
     <triangle v1="15173" v2="2546" v3="15174" />
     <triangle v1="15174" v2="2546" v3="2544" />
     <triangle v1="15174" v2="2544" v3="15175" />
     <triangle v1="15175" v2="2544" v3="7632" />
     <triangle v1="15175" v2="7632" v3="15152" />
     <triangle v1="15152" v2="7632" v3="7634" />
     <triangle v1="15176" v2="8386" v3="15177" />
     <triangle v1="15177" v2="8386" v3="8379" />
     <triangle v1="15177" v2="8379" v3="15178" />
     <triangle v1="15178" v2="8379" v3="8381" />
     <triangle v1="15178" v2="8381" v3="15179" />
     <triangle v1="15179" v2="8381" v3="8383" />
     <triangle v1="15179" v2="8383" v3="15180" />
     <triangle v1="15180" v2="8383" v3="2543" />
     <triangle v1="15180" v2="2543" v3="15181" />
     <triangle v1="15181" v2="2543" v3="2545" />
     <triangle v1="15181" v2="2545" v3="15182" />
     <triangle v1="15182" v2="2545" v3="2547" />
     <triangle v1="15182" v2="2547" v3="15183" />
     <triangle v1="15183" v2="2547" v3="2549" />
     <triangle v1="15183" v2="2549" v3="15184" />
     <triangle v1="15184" v2="2549" v3="2551" />
     <triangle v1="15184" v2="2551" v3="15185" />
     <triangle v1="15185" v2="2551" v3="2553" />
     <triangle v1="15185" v2="2553" v3="15186" />
     <triangle v1="15186" v2="2553" v3="2555" />
     <triangle v1="15186" v2="2555" v3="15187" />
     <triangle v1="15187" v2="2555" v3="11405" />
     <triangle v1="15187" v2="11405" v3="15188" />
     <triangle v1="15188" v2="11405" v3="11407" />
     <triangle v1="15188" v2="11407" v3="15189" />
     <triangle v1="15189" v2="11407" v3="11409" />
     <triangle v1="15189" v2="11409" v3="15190" />
     <triangle v1="15190" v2="11409" v3="11410" />
     <triangle v1="15190" v2="11410" v3="15191" />
     <triangle v1="15191" v2="11410" v3="11412" />
     <triangle v1="15191" v2="11412" v3="15192" />
     <triangle v1="15192" v2="11412" v3="3562" />
     <triangle v1="15192" v2="3562" v3="15193" />
     <triangle v1="15193" v2="3562" v3="3564" />
     <triangle v1="15193" v2="3564" v3="15194" />
     <triangle v1="15194" v2="3564" v3="3566" />
     <triangle v1="15194" v2="3566" v3="15195" />
     <triangle v1="15195" v2="3566" v3="3568" />
     <triangle v1="15195" v2="3568" v3="15196" />
     <triangle v1="15196" v2="3568" v3="3570" />
     <triangle v1="15196" v2="3570" v3="15197" />
     <triangle v1="15197" v2="3570" v3="3572" />
     <triangle v1="15197" v2="3572" v3="15198" />
     <triangle v1="15198" v2="3572" v3="3574" />
     <triangle v1="15198" v2="3574" v3="15199" />
     <triangle v1="15199" v2="3574" v3="8384" />
     <triangle v1="15199" v2="8384" v3="15176" />
     <triangle v1="15176" v2="8384" v3="8386" />
     <triangle v1="15200" v2="8236" v3="15201" />
     <triangle v1="15201" v2="8236" v3="8222" />
     <triangle v1="15201" v2="8222" v3="15202" />
     <triangle v1="15202" v2="8222" v3="8224" />
     <triangle v1="15202" v2="8224" v3="15203" />
     <triangle v1="15203" v2="8224" v3="8226" />
     <triangle v1="15203" v2="8226" v3="15204" />
     <triangle v1="15204" v2="8226" v3="8228" />
     <triangle v1="15204" v2="8228" v3="15205" />
     <triangle v1="15205" v2="8228" v3="8230" />
     <triangle v1="15205" v2="8230" v3="15206" />
     <triangle v1="15206" v2="8230" v3="8232" />
     <triangle v1="15206" v2="8232" v3="15207" />
     <triangle v1="15207" v2="8232" v3="8233" />
     <triangle v1="15207" v2="8233" v3="15208" />
     <triangle v1="15208" v2="8233" v3="11318" />
     <triangle v1="15208" v2="11318" v3="15209" />
     <triangle v1="15209" v2="11318" v3="11320" />
     <triangle v1="15209" v2="11320" v3="15210" />
     <triangle v1="15210" v2="11320" v3="11322" />
     <triangle v1="15210" v2="11322" v3="15211" />
     <triangle v1="15211" v2="11322" v3="11324" />
     <triangle v1="15211" v2="11324" v3="15212" />
     <triangle v1="15212" v2="11324" v3="11326" />
     <triangle v1="15212" v2="11326" v3="15213" />
     <triangle v1="15213" v2="11326" v3="11328" />
     <triangle v1="15213" v2="11328" v3="15214" />
     <triangle v1="15214" v2="11328" v3="11329" />
     <triangle v1="15214" v2="11329" v3="15215" />
     <triangle v1="15215" v2="11329" v3="11331" />
     <triangle v1="15215" v2="11331" v3="15216" />
     <triangle v1="15216" v2="11331" v3="1033" />
     <triangle v1="15216" v2="1033" v3="15217" />
     <triangle v1="15217" v2="1033" v3="1031" />
     <triangle v1="15217" v2="1031" v3="15218" />
     <triangle v1="15218" v2="1031" v3="1029" />
     <triangle v1="15218" v2="1029" v3="15219" />
     <triangle v1="15219" v2="1029" v3="1027" />
     <triangle v1="15219" v2="1027" v3="15220" />
     <triangle v1="15220" v2="1027" v3="1025" />
     <triangle v1="15220" v2="1025" v3="15221" />
     <triangle v1="15221" v2="1025" v3="1023" />
     <triangle v1="15221" v2="1023" v3="15222" />
     <triangle v1="15222" v2="1023" v3="1021" />
     <triangle v1="15222" v2="1021" v3="15223" />
     <triangle v1="15223" v2="1021" v3="8234" />
     <triangle v1="15223" v2="8234" v3="15200" />
     <triangle v1="15200" v2="8234" v3="8236" />
     <triangle v1="15224" v2="8289" v3="15225" />
     <triangle v1="15225" v2="8289" v3="8282" />
     <triangle v1="15225" v2="8282" v3="15226" />
     <triangle v1="15226" v2="8282" v3="8284" />
     <triangle v1="15226" v2="8284" v3="15227" />
     <triangle v1="15227" v2="8284" v3="8286" />
     <triangle v1="15227" v2="8286" v3="15228" />
     <triangle v1="15228" v2="8286" v3="5214" />
     <triangle v1="15228" v2="5214" v3="15229" />
     <triangle v1="15229" v2="5214" v3="5212" />
     <triangle v1="15229" v2="5212" v3="15230" />
     <triangle v1="15230" v2="5212" v3="5210" />
     <triangle v1="15230" v2="5210" v3="15231" />
     <triangle v1="15231" v2="5210" v3="5208" />
     <triangle v1="15231" v2="5208" v3="15232" />
     <triangle v1="15232" v2="5208" v3="5206" />
     <triangle v1="15232" v2="5206" v3="15233" />
     <triangle v1="15233" v2="5206" v3="5204" />
     <triangle v1="15233" v2="5204" v3="15234" />
     <triangle v1="15234" v2="5204" v3="5202" />
     <triangle v1="15234" v2="5202" v3="15235" />
     <triangle v1="15235" v2="5202" v3="11385" />
     <triangle v1="15235" v2="11385" v3="15236" />
     <triangle v1="15236" v2="11385" v3="11387" />
     <triangle v1="15236" v2="11387" v3="15237" />
     <triangle v1="15237" v2="11387" v3="11389" />
     <triangle v1="15237" v2="11389" v3="15238" />
     <triangle v1="15238" v2="11389" v3="11390" />
     <triangle v1="15238" v2="11390" v3="15239" />
     <triangle v1="15239" v2="11390" v3="11392" />
     <triangle v1="15239" v2="11392" v3="15240" />
     <triangle v1="15240" v2="11392" v3="5334" />
     <triangle v1="15240" v2="5334" v3="15241" />
     <triangle v1="15241" v2="5334" v3="5336" />
     <triangle v1="15241" v2="5336" v3="15242" />
     <triangle v1="15242" v2="5336" v3="5338" />
     <triangle v1="15242" v2="5338" v3="15243" />
     <triangle v1="15243" v2="5338" v3="5340" />
     <triangle v1="15243" v2="5340" v3="15244" />
     <triangle v1="15244" v2="5340" v3="5342" />
     <triangle v1="15244" v2="5342" v3="15245" />
     <triangle v1="15245" v2="5342" v3="5344" />
     <triangle v1="15245" v2="5344" v3="15246" />
     <triangle v1="15246" v2="5344" v3="5346" />
     <triangle v1="15246" v2="5346" v3="15247" />
     <triangle v1="15247" v2="5346" v3="8287" />
     <triangle v1="15247" v2="8287" v3="15224" />
     <triangle v1="15224" v2="8287" v3="8289" />
     <triangle v1="15248" v2="8219" v3="15249" />
     <triangle v1="15249" v2="8219" v3="8212" />
     <triangle v1="15249" v2="8212" v3="15250" />
     <triangle v1="15250" v2="8212" v3="8214" />
     <triangle v1="15250" v2="8214" v3="15251" />
     <triangle v1="15251" v2="8214" v3="8216" />
     <triangle v1="15251" v2="8216" v3="15252" />
     <triangle v1="15252" v2="8216" v3="4083" />
     <triangle v1="15252" v2="4083" v3="15253" />
     <triangle v1="15253" v2="4083" v3="4081" />
     <triangle v1="15253" v2="4081" v3="15254" />
     <triangle v1="15254" v2="4081" v3="4079" />
     <triangle v1="15254" v2="4079" v3="15255" />
     <triangle v1="15255" v2="4079" v3="4077" />
     <triangle v1="15255" v2="4077" v3="15256" />
     <triangle v1="15256" v2="4077" v3="4075" />
     <triangle v1="15256" v2="4075" v3="15257" />
     <triangle v1="15257" v2="4075" v3="4073" />
     <triangle v1="15257" v2="4073" v3="15258" />
     <triangle v1="15258" v2="4073" v3="4071" />
     <triangle v1="15258" v2="4071" v3="15259" />
     <triangle v1="15259" v2="4071" v3="11028" />
     <triangle v1="15259" v2="11028" v3="15260" />
     <triangle v1="15260" v2="11028" v3="11030" />
     <triangle v1="15260" v2="11030" v3="15261" />
     <triangle v1="15261" v2="11030" v3="11032" />
     <triangle v1="15261" v2="11032" v3="15262" />
     <triangle v1="15262" v2="11032" v3="11033" />
     <triangle v1="15262" v2="11033" v3="15263" />
     <triangle v1="15263" v2="11033" v3="11035" />
     <triangle v1="15263" v2="11035" v3="15264" />
     <triangle v1="15264" v2="11035" v3="4216" />
     <triangle v1="15264" v2="4216" v3="15265" />
     <triangle v1="15265" v2="4216" v3="4218" />
     <triangle v1="15265" v2="4218" v3="15266" />
     <triangle v1="15266" v2="4218" v3="4220" />
     <triangle v1="15266" v2="4220" v3="15267" />
     <triangle v1="15267" v2="4220" v3="4222" />
     <triangle v1="15267" v2="4222" v3="15268" />
     <triangle v1="15268" v2="4222" v3="4224" />
     <triangle v1="15268" v2="4224" v3="15269" />
     <triangle v1="15269" v2="4224" v3="4226" />
     <triangle v1="15269" v2="4226" v3="15270" />
     <triangle v1="15270" v2="4226" v3="4228" />
     <triangle v1="15270" v2="4228" v3="15271" />
     <triangle v1="15271" v2="4228" v3="8217" />
     <triangle v1="15271" v2="8217" v3="15248" />
     <triangle v1="15248" v2="8217" v3="8219" />
     <triangle v1="15272" v2="8142" v3="15273" />
     <triangle v1="15273" v2="8142" v3="8144" />
     <triangle v1="15273" v2="8144" v3="15274" />
     <triangle v1="15274" v2="8144" v3="8237" />
     <triangle v1="15274" v2="8237" v3="15275" />
     <triangle v1="15275" v2="8237" v3="8239" />
     <triangle v1="15275" v2="8239" v3="15276" />
     <triangle v1="15276" v2="8239" v3="6142" />
     <triangle v1="15276" v2="6142" v3="15277" />
     <triangle v1="15277" v2="6142" v3="6144" />
     <triangle v1="15277" v2="6144" v3="15278" />
     <triangle v1="15278" v2="6144" v3="6146" />
     <triangle v1="15278" v2="6146" v3="15279" />
     <triangle v1="15279" v2="6146" v3="6148" />
     <triangle v1="15279" v2="6148" v3="15280" />
     <triangle v1="15280" v2="6148" v3="6150" />
     <triangle v1="15280" v2="6150" v3="15281" />
     <triangle v1="15281" v2="6150" v3="6152" />
     <triangle v1="15281" v2="6152" v3="15282" />
     <triangle v1="15282" v2="6152" v3="6154" />
     <triangle v1="15282" v2="6154" v3="15283" />
     <triangle v1="15283" v2="6154" v3="11219" />
     <triangle v1="15283" v2="11219" v3="15284" />
     <triangle v1="15284" v2="11219" v3="11221" />
     <triangle v1="15284" v2="11221" v3="15285" />
     <triangle v1="15285" v2="11221" v3="11223" />
     <triangle v1="15285" v2="11223" v3="15286" />
     <triangle v1="15286" v2="11223" v3="11224" />
     <triangle v1="15286" v2="11224" v3="15287" />
     <triangle v1="15287" v2="11224" v3="11226" />
     <triangle v1="15287" v2="11226" v3="15288" />
     <triangle v1="15288" v2="11226" v3="11113" />
     <triangle v1="15288" v2="11113" v3="15289" />
     <triangle v1="15289" v2="11113" v3="11115" />
     <triangle v1="15289" v2="11115" v3="15290" />
     <triangle v1="15290" v2="11115" v3="11117" />
     <triangle v1="15290" v2="11117" v3="15291" />
     <triangle v1="15291" v2="11117" v3="11119" />
     <triangle v1="15291" v2="11119" v3="15292" />
     <triangle v1="15292" v2="11119" v3="11121" />
     <triangle v1="15292" v2="11121" v3="15293" />
     <triangle v1="15293" v2="11121" v3="11123" />
     <triangle v1="15293" v2="11123" v3="15294" />
     <triangle v1="15294" v2="11123" v3="8139" />
     <triangle v1="15294" v2="8139" v3="15295" />
     <triangle v1="15295" v2="8139" v3="8140" />
     <triangle v1="15295" v2="8140" v3="15272" />
     <triangle v1="15272" v2="8140" v3="8142" />
     <triangle v1="15296" v2="8179" v3="15297" />
     <triangle v1="15297" v2="8179" v3="8172" />
     <triangle v1="15297" v2="8172" v3="15298" />
     <triangle v1="15298" v2="8172" v3="8174" />
     <triangle v1="15298" v2="8174" v3="15299" />
     <triangle v1="15299" v2="8174" v3="8176" />
     <triangle v1="15299" v2="8176" v3="15300" />
     <triangle v1="15300" v2="8176" v3="2215" />
     <triangle v1="15300" v2="2215" v3="15301" />
     <triangle v1="15301" v2="2215" v3="2217" />
     <triangle v1="15301" v2="2217" v3="15302" />
     <triangle v1="15302" v2="2217" v3="2219" />
     <triangle v1="15302" v2="2219" v3="15303" />
     <triangle v1="15303" v2="2219" v3="2221" />
     <triangle v1="15303" v2="2221" v3="15304" />
     <triangle v1="15304" v2="2221" v3="2223" />
     <triangle v1="15304" v2="2223" v3="15305" />
     <triangle v1="15305" v2="2223" v3="2225" />
     <triangle v1="15305" v2="2225" v3="15306" />
     <triangle v1="15306" v2="2225" v3="2227" />
     <triangle v1="15306" v2="2227" v3="15307" />
     <triangle v1="15307" v2="2227" v3="11064" />
     <triangle v1="15307" v2="11064" v3="15308" />
     <triangle v1="15308" v2="11064" v3="11066" />
     <triangle v1="15308" v2="11066" v3="15309" />
     <triangle v1="15309" v2="11066" v3="11068" />
     <triangle v1="15309" v2="11068" v3="15310" />
     <triangle v1="15310" v2="11068" v3="11069" />
     <triangle v1="15310" v2="11069" v3="15311" />
     <triangle v1="15311" v2="11069" v3="11071" />
     <triangle v1="15311" v2="11071" v3="15312" />
     <triangle v1="15312" v2="11071" v3="3015" />
     <triangle v1="15312" v2="3015" v3="15313" />
     <triangle v1="15313" v2="3015" v3="3017" />
     <triangle v1="15313" v2="3017" v3="15314" />
     <triangle v1="15314" v2="3017" v3="3019" />
     <triangle v1="15314" v2="3019" v3="15315" />
     <triangle v1="15315" v2="3019" v3="3021" />
     <triangle v1="15315" v2="3021" v3="15316" />
     <triangle v1="15316" v2="3021" v3="3023" />
     <triangle v1="15316" v2="3023" v3="15317" />
     <triangle v1="15317" v2="3023" v3="3025" />
     <triangle v1="15317" v2="3025" v3="15318" />
     <triangle v1="15318" v2="3025" v3="3027" />
     <triangle v1="15318" v2="3027" v3="15319" />
     <triangle v1="15319" v2="3027" v3="8177" />
     <triangle v1="15319" v2="8177" v3="15296" />
     <triangle v1="15296" v2="8177" v3="8179" />
     <triangle v1="15320" v2="8339" v3="15321" />
     <triangle v1="15321" v2="8339" v3="8332" />
     <triangle v1="15321" v2="8332" v3="15322" />
     <triangle v1="15322" v2="8332" v3="8334" />
     <triangle v1="15322" v2="8334" v3="15323" />
     <triangle v1="15323" v2="8334" v3="8336" />
     <triangle v1="15323" v2="8336" v3="15324" />
     <triangle v1="15324" v2="8336" v3="7752" />
     <triangle v1="15324" v2="7752" v3="15325" />
     <triangle v1="15325" v2="7752" v3="7754" />
     <triangle v1="15325" v2="7754" v3="15326" />
     <triangle v1="15326" v2="7754" v3="7756" />
     <triangle v1="15326" v2="7756" v3="15327" />
     <triangle v1="15327" v2="7756" v3="7758" />
     <triangle v1="15327" v2="7758" v3="15328" />
     <triangle v1="15328" v2="7758" v3="7760" />
     <triangle v1="15328" v2="7760" v3="15329" />
     <triangle v1="15329" v2="7760" v3="7762" />
     <triangle v1="15329" v2="7762" v3="15330" />
     <triangle v1="15330" v2="7762" v3="7764" />
     <triangle v1="15330" v2="7764" v3="15331" />
     <triangle v1="15331" v2="7764" v3="11185" />
     <triangle v1="15331" v2="11185" v3="15332" />
     <triangle v1="15332" v2="11185" v3="11187" />
     <triangle v1="15332" v2="11187" v3="15333" />
     <triangle v1="15333" v2="11187" v3="11189" />
     <triangle v1="15333" v2="11189" v3="15334" />
     <triangle v1="15334" v2="11189" v3="11190" />
     <triangle v1="15334" v2="11190" v3="15335" />
     <triangle v1="15335" v2="11190" v3="11192" />
     <triangle v1="15335" v2="11192" v3="15336" />
     <triangle v1="15336" v2="11192" v3="1993" />
     <triangle v1="15336" v2="1993" v3="15337" />
     <triangle v1="15337" v2="1993" v3="1995" />
     <triangle v1="15337" v2="1995" v3="15338" />
     <triangle v1="15338" v2="1995" v3="1997" />
     <triangle v1="15338" v2="1997" v3="15339" />
     <triangle v1="15339" v2="1997" v3="1999" />
     <triangle v1="15339" v2="1999" v3="15340" />
     <triangle v1="15340" v2="1999" v3="2001" />
     <triangle v1="15340" v2="2001" v3="15341" />
     <triangle v1="15341" v2="2001" v3="2003" />
     <triangle v1="15341" v2="2003" v3="15342" />
     <triangle v1="15342" v2="2003" v3="2005" />
     <triangle v1="15342" v2="2005" v3="15343" />
     <triangle v1="15343" v2="2005" v3="8337" />
     <triangle v1="15343" v2="8337" v3="15320" />
     <triangle v1="15320" v2="8337" v3="8339" />
     <triangle v1="15344" v2="8159" v3="15345" />
     <triangle v1="15345" v2="8159" v3="8131" />
     <triangle v1="15345" v2="8131" v3="15346" />
     <triangle v1="15346" v2="8131" v3="8133" />
     <triangle v1="15346" v2="8133" v3="15347" />
     <triangle v1="15347" v2="8133" v3="8135" />
     <triangle v1="15347" v2="8135" v3="15348" />
     <triangle v1="15348" v2="8135" v3="8137" />
     <triangle v1="15348" v2="8137" v3="15349" />
     <triangle v1="15349" v2="8137" v3="11124" />
     <triangle v1="15349" v2="11124" v3="15350" />
     <triangle v1="15350" v2="11124" v3="11122" />
     <triangle v1="15350" v2="11122" v3="15351" />
     <triangle v1="15351" v2="11122" v3="11120" />
     <triangle v1="15351" v2="11120" v3="15352" />
     <triangle v1="15352" v2="11120" v3="11118" />
     <triangle v1="15352" v2="11118" v3="15353" />
     <triangle v1="15353" v2="11118" v3="11116" />
     <triangle v1="15353" v2="11116" v3="15354" />
     <triangle v1="15354" v2="11116" v3="11114" />
     <triangle v1="15354" v2="11114" v3="15355" />
     <triangle v1="15355" v2="11114" v3="11197" />
     <triangle v1="15355" v2="11197" v3="15356" />
     <triangle v1="15356" v2="11197" v3="11199" />
     <triangle v1="15356" v2="11199" v3="15357" />
     <triangle v1="15357" v2="11199" v3="11201" />
     <triangle v1="15357" v2="11201" v3="15358" />
     <triangle v1="15358" v2="11201" v3="11202" />
     <triangle v1="15358" v2="11202" v3="15359" />
     <triangle v1="15359" v2="11202" v3="11204" />
     <triangle v1="15359" v2="11204" v3="15360" />
     <triangle v1="15360" v2="11204" v3="7765" />
     <triangle v1="15360" v2="7765" v3="15361" />
     <triangle v1="15361" v2="7765" v3="7763" />
     <triangle v1="15361" v2="7763" v3="15362" />
     <triangle v1="15362" v2="7763" v3="7761" />
     <triangle v1="15362" v2="7761" v3="15363" />
     <triangle v1="15363" v2="7761" v3="7759" />
     <triangle v1="15363" v2="7759" v3="15364" />
     <triangle v1="15364" v2="7759" v3="7757" />
     <triangle v1="15364" v2="7757" v3="15365" />
     <triangle v1="15365" v2="7757" v3="7755" />
     <triangle v1="15365" v2="7755" v3="15366" />
     <triangle v1="15366" v2="7755" v3="7753" />
     <triangle v1="15366" v2="7753" v3="15367" />
     <triangle v1="15367" v2="7753" v3="8157" />
     <triangle v1="15367" v2="8157" v3="15344" />
     <triangle v1="15344" v2="8157" v3="8159" />
     <triangle v1="15368" v2="8359" v3="15369" />
     <triangle v1="15369" v2="8359" v3="8352" />
     <triangle v1="15369" v2="8352" v3="15370" />
     <triangle v1="15370" v2="8352" v3="8354" />
     <triangle v1="15370" v2="8354" v3="15371" />
     <triangle v1="15371" v2="8354" v3="8356" />
     <triangle v1="15371" v2="8356" v3="15372" />
     <triangle v1="15372" v2="8356" v3="1020" />
     <triangle v1="15372" v2="1020" v3="15373" />
     <triangle v1="15373" v2="1020" v3="1022" />
     <triangle v1="15373" v2="1022" v3="15374" />
     <triangle v1="15374" v2="1022" v3="1024" />
     <triangle v1="15374" v2="1024" v3="15375" />
     <triangle v1="15375" v2="1024" v3="1026" />
     <triangle v1="15375" v2="1026" v3="15376" />
     <triangle v1="15376" v2="1026" v3="1028" />
     <triangle v1="15376" v2="1028" v3="15377" />
     <triangle v1="15377" v2="1028" v3="1030" />
     <triangle v1="15377" v2="1030" v3="15378" />
     <triangle v1="15378" v2="1030" v3="1032" />
     <triangle v1="15378" v2="1032" v3="15379" />
     <triangle v1="15379" v2="1032" v3="11425" />
     <triangle v1="15379" v2="11425" v3="15380" />
     <triangle v1="15380" v2="11425" v3="11427" />
     <triangle v1="15380" v2="11427" v3="15381" />
     <triangle v1="15381" v2="11427" v3="11429" />
     <triangle v1="15381" v2="11429" v3="15382" />
     <triangle v1="15382" v2="11429" v3="11430" />
     <triangle v1="15382" v2="11430" v3="15383" />
     <triangle v1="15383" v2="11430" v3="11432" />
     <triangle v1="15383" v2="11432" v3="15384" />
     <triangle v1="15384" v2="11432" v3="1290" />
     <triangle v1="15384" v2="1290" v3="15385" />
     <triangle v1="15385" v2="1290" v3="1292" />
     <triangle v1="15385" v2="1292" v3="15386" />
     <triangle v1="15386" v2="1292" v3="1294" />
     <triangle v1="15386" v2="1294" v3="15387" />
     <triangle v1="15387" v2="1294" v3="1296" />
     <triangle v1="15387" v2="1296" v3="15388" />
     <triangle v1="15388" v2="1296" v3="1298" />
     <triangle v1="15388" v2="1298" v3="15389" />
     <triangle v1="15389" v2="1298" v3="1300" />
     <triangle v1="15389" v2="1300" v3="15390" />
     <triangle v1="15390" v2="1300" v3="1302" />
     <triangle v1="15390" v2="1302" v3="15391" />
     <triangle v1="15391" v2="1302" v3="8357" />
     <triangle v1="15391" v2="8357" v3="15368" />
     <triangle v1="15368" v2="8357" v3="8359" />
     <triangle v1="15392" v2="8279" v3="15393" />
     <triangle v1="15393" v2="8279" v3="8272" />
     <triangle v1="15393" v2="8272" v3="15394" />
     <triangle v1="15394" v2="8272" v3="8274" />
     <triangle v1="15394" v2="8274" v3="15395" />
     <triangle v1="15395" v2="8274" v3="8276" />
     <triangle v1="15395" v2="8276" v3="15396" />
     <triangle v1="15396" v2="8276" v3="5347" />
     <triangle v1="15396" v2="5347" v3="15397" />
     <triangle v1="15397" v2="5347" v3="5345" />
     <triangle v1="15397" v2="5345" v3="15398" />
     <triangle v1="15398" v2="5345" v3="5343" />
     <triangle v1="15398" v2="5343" v3="15399" />
     <triangle v1="15399" v2="5343" v3="5341" />
     <triangle v1="15399" v2="5341" v3="15400" />
     <triangle v1="15400" v2="5341" v3="5339" />
     <triangle v1="15400" v2="5339" v3="15401" />
     <triangle v1="15401" v2="5339" v3="5337" />
     <triangle v1="15401" v2="5337" v3="15402" />
     <triangle v1="15402" v2="5337" v3="5335" />
     <triangle v1="15402" v2="5335" v3="15403" />
     <triangle v1="15403" v2="5335" v3="11363" />
     <triangle v1="15403" v2="11363" v3="15404" />
     <triangle v1="15404" v2="11363" v3="11365" />
     <triangle v1="15404" v2="11365" v3="15405" />
     <triangle v1="15405" v2="11365" v3="11367" />
     <triangle v1="15405" v2="11367" v3="15406" />
     <triangle v1="15406" v2="11367" v3="11368" />
     <triangle v1="15406" v2="11368" v3="15407" />
     <triangle v1="15407" v2="11368" v3="11370" />
     <triangle v1="15407" v2="11370" v3="15408" />
     <triangle v1="15408" v2="11370" v3="6005" />
     <triangle v1="15408" v2="6005" v3="15409" />
     <triangle v1="15409" v2="6005" v3="6003" />
     <triangle v1="15409" v2="6003" v3="15410" />
     <triangle v1="15410" v2="6003" v3="6001" />
     <triangle v1="15410" v2="6001" v3="15411" />
     <triangle v1="15411" v2="6001" v3="5999" />
     <triangle v1="15411" v2="5999" v3="15412" />
     <triangle v1="15412" v2="5999" v3="5997" />
     <triangle v1="15412" v2="5997" v3="15413" />
     <triangle v1="15413" v2="5997" v3="5995" />
     <triangle v1="15413" v2="5995" v3="15414" />
     <triangle v1="15414" v2="5995" v3="5993" />
     <triangle v1="15414" v2="5993" v3="15415" />
     <triangle v1="15415" v2="5993" v3="8277" />
     <triangle v1="15415" v2="8277" v3="15392" />
     <triangle v1="15392" v2="8277" v3="8279" />
     <triangle v1="15416" v2="8396" v3="15417" />
     <triangle v1="15417" v2="8396" v3="8389" />
     <triangle v1="15417" v2="8389" v3="15418" />
     <triangle v1="15418" v2="8389" v3="8391" />
     <triangle v1="15418" v2="8391" v3="15419" />
     <triangle v1="15419" v2="8391" v3="8393" />
     <triangle v1="15419" v2="8393" v3="15420" />
     <triangle v1="15420" v2="8393" v3="3814" />
     <triangle v1="15420" v2="3814" v3="15421" />
     <triangle v1="15421" v2="3814" v3="3816" />
     <triangle v1="15421" v2="3816" v3="15422" />
     <triangle v1="15422" v2="3816" v3="3818" />
     <triangle v1="15422" v2="3818" v3="15423" />
     <triangle v1="15423" v2="3818" v3="3820" />
     <triangle v1="15423" v2="3820" v3="15424" />
     <triangle v1="15424" v2="3820" v3="3822" />
     <triangle v1="15424" v2="3822" v3="15425" />
     <triangle v1="15425" v2="3822" v3="3824" />
     <triangle v1="15425" v2="3824" v3="15426" />
     <triangle v1="15426" v2="3824" v3="3826" />
     <triangle v1="15426" v2="3826" v3="15427" />
     <triangle v1="15427" v2="3826" v3="11016" />
     <triangle v1="15427" v2="11016" v3="15428" />
     <triangle v1="15428" v2="11016" v3="11018" />
     <triangle v1="15428" v2="11018" v3="15429" />
     <triangle v1="15429" v2="11018" v3="11020" />
     <triangle v1="15429" v2="11020" v3="15430" />
     <triangle v1="15430" v2="11020" v3="11021" />
     <triangle v1="15430" v2="11021" v3="15431" />
     <triangle v1="15431" v2="11021" v3="11023" />
     <triangle v1="15431" v2="11023" v3="15432" />
     <triangle v1="15432" v2="11023" v3="4352" />
     <triangle v1="15432" v2="4352" v3="15433" />
     <triangle v1="15433" v2="4352" v3="4354" />
     <triangle v1="15433" v2="4354" v3="15434" />
     <triangle v1="15434" v2="4354" v3="4356" />
     <triangle v1="15434" v2="4356" v3="15435" />
     <triangle v1="15435" v2="4356" v3="4358" />
     <triangle v1="15435" v2="4358" v3="15436" />
     <triangle v1="15436" v2="4358" v3="4360" />
     <triangle v1="15436" v2="4360" v3="15437" />
     <triangle v1="15437" v2="4360" v3="4362" />
     <triangle v1="15437" v2="4362" v3="15438" />
     <triangle v1="15438" v2="4362" v3="4364" />
     <triangle v1="15438" v2="4364" v3="15439" />
     <triangle v1="15439" v2="4364" v3="8394" />
     <triangle v1="15439" v2="8394" v3="15416" />
     <triangle v1="15416" v2="8394" v3="8396" />
     <triangle v1="15440" v2="8376" v3="15441" />
     <triangle v1="15441" v2="8376" v3="8362" />
     <triangle v1="15441" v2="8362" v3="15442" />
     <triangle v1="15442" v2="8362" v3="8364" />
     <triangle v1="15442" v2="8364" v3="15443" />
     <triangle v1="15443" v2="8364" v3="8366" />
     <triangle v1="15443" v2="8366" v3="15444" />
     <triangle v1="15444" v2="8366" v3="5776" />
     <triangle v1="15444" v2="5776" v3="15445" />
     <triangle v1="15445" v2="5776" v3="5774" />
     <triangle v1="15445" v2="5774" v3="15446" />
     <triangle v1="15446" v2="5774" v3="5772" />
     <triangle v1="15446" v2="5772" v3="15447" />
     <triangle v1="15447" v2="5772" v3="5770" />
     <triangle v1="15447" v2="5770" v3="15448" />
     <triangle v1="15448" v2="5770" v3="5768" />
     <triangle v1="15448" v2="5768" v3="15449" />
     <triangle v1="15449" v2="5768" v3="5766" />
     <triangle v1="15449" v2="5766" v3="15450" />
     <triangle v1="15450" v2="5766" v3="5764" />
     <triangle v1="15450" v2="5764" v3="15451" />
     <triangle v1="15451" v2="5764" v3="11336" />
     <triangle v1="15451" v2="11336" v3="15452" />
     <triangle v1="15452" v2="11336" v3="11338" />
     <triangle v1="15452" v2="11338" v3="15453" />
     <triangle v1="15453" v2="11338" v3="11340" />
     <triangle v1="15453" v2="11340" v3="15454" />
     <triangle v1="15454" v2="11340" v3="11341" />
     <triangle v1="15454" v2="11341" v3="15455" />
     <triangle v1="15455" v2="11341" v3="11343" />
     <triangle v1="15455" v2="11343" v3="15456" />
     <triangle v1="15456" v2="11343" v3="11345" />
     <triangle v1="15456" v2="11345" v3="15457" />
     <triangle v1="15457" v2="11345" v3="11347" />
     <triangle v1="15457" v2="11347" v3="15458" />
     <triangle v1="15458" v2="11347" v3="11349" />
     <triangle v1="15458" v2="11349" v3="15459" />
     <triangle v1="15459" v2="11349" v3="8367" />
     <triangle v1="15459" v2="8367" v3="15460" />
     <triangle v1="15460" v2="8367" v3="8369" />
     <triangle v1="15460" v2="8369" v3="15461" />
     <triangle v1="15461" v2="8369" v3="8370" />
     <triangle v1="15461" v2="8370" v3="15462" />
     <triangle v1="15462" v2="8370" v3="8372" />
     <triangle v1="15462" v2="8372" v3="15463" />
     <triangle v1="15463" v2="8372" v3="8374" />
     <triangle v1="15463" v2="8374" v3="15440" />
     <triangle v1="15440" v2="8374" v3="8376" />
     <triangle v1="15464" v2="8209" v3="15465" />
     <triangle v1="15465" v2="8209" v3="8202" />
     <triangle v1="15465" v2="8202" v3="15466" />
     <triangle v1="15466" v2="8202" v3="8204" />
     <triangle v1="15466" v2="8204" v3="15467" />
     <triangle v1="15467" v2="8204" v3="8206" />
     <triangle v1="15467" v2="8206" v3="15468" />
     <triangle v1="15468" v2="8206" v3="6505" />
     <triangle v1="15468" v2="6505" v3="15469" />
     <triangle v1="15469" v2="6505" v3="6507" />
     <triangle v1="15469" v2="6507" v3="15470" />
     <triangle v1="15470" v2="6507" v3="6509" />
     <triangle v1="15470" v2="6509" v3="15471" />
     <triangle v1="15471" v2="6509" v3="6511" />
     <triangle v1="15471" v2="6511" v3="15472" />
     <triangle v1="15472" v2="6511" v3="6513" />
     <triangle v1="15472" v2="6513" v3="15473" />
     <triangle v1="15473" v2="6513" v3="6515" />
     <triangle v1="15473" v2="6515" v3="15474" />
     <triangle v1="15474" v2="6515" v3="6517" />
     <triangle v1="15474" v2="6517" v3="15475" />
     <triangle v1="15475" v2="6517" v3="11004" />
     <triangle v1="15475" v2="11004" v3="15476" />
     <triangle v1="15476" v2="11004" v3="11006" />
     <triangle v1="15476" v2="11006" v3="15477" />
     <triangle v1="15477" v2="11006" v3="11008" />
     <triangle v1="15477" v2="11008" v3="15478" />
     <triangle v1="15478" v2="11008" v3="11009" />
     <triangle v1="15478" v2="11009" v3="15479" />
     <triangle v1="15479" v2="11009" v3="11011" />
     <triangle v1="15479" v2="11011" v3="15480" />
     <triangle v1="15480" v2="11011" v3="4586" />
     <triangle v1="15480" v2="4586" v3="15481" />
     <triangle v1="15481" v2="4586" v3="4584" />
     <triangle v1="15481" v2="4584" v3="15482" />
     <triangle v1="15482" v2="4584" v3="4582" />
     <triangle v1="15482" v2="4582" v3="15483" />
     <triangle v1="15483" v2="4582" v3="4580" />
     <triangle v1="15483" v2="4580" v3="15484" />
     <triangle v1="15484" v2="4580" v3="4578" />
     <triangle v1="15484" v2="4578" v3="15485" />
     <triangle v1="15485" v2="4578" v3="4576" />
     <triangle v1="15485" v2="4576" v3="15486" />
     <triangle v1="15486" v2="4576" v3="4574" />
     <triangle v1="15486" v2="4574" v3="15487" />
     <triangle v1="15487" v2="4574" v3="8207" />
     <triangle v1="15487" v2="8207" v3="15464" />
     <triangle v1="15464" v2="8207" v3="8209" />
     <triangle v1="15488" v2="8169" v3="15489" />
     <triangle v1="15489" v2="8169" v3="8162" />
     <triangle v1="15489" v2="8162" v3="15490" />
     <triangle v1="15490" v2="8162" v3="8164" />
     <triangle v1="15490" v2="8164" v3="15491" />
     <triangle v1="15491" v2="8164" v3="8166" />
     <triangle v1="15491" v2="8166" v3="15492" />
     <triangle v1="15492" v2="8166" v3="4573" />
     <triangle v1="15492" v2="4573" v3="15493" />
     <triangle v1="15493" v2="4573" v3="4575" />
     <triangle v1="15493" v2="4575" v3="15494" />
     <triangle v1="15494" v2="4575" v3="4577" />
     <triangle v1="15494" v2="4577" v3="15495" />
     <triangle v1="15495" v2="4577" v3="4579" />
     <triangle v1="15495" v2="4579" v3="15496" />
     <triangle v1="15496" v2="4579" v3="4581" />
     <triangle v1="15496" v2="4581" v3="15497" />
     <triangle v1="15497" v2="4581" v3="4583" />
     <triangle v1="15497" v2="4583" v3="15498" />
     <triangle v1="15498" v2="4583" v3="4585" />
     <triangle v1="15498" v2="4585" v3="15499" />
     <triangle v1="15499" v2="4585" v3="11080" />
     <triangle v1="15499" v2="11080" v3="15500" />
     <triangle v1="15500" v2="11080" v3="11082" />
     <triangle v1="15500" v2="11082" v3="15501" />
     <triangle v1="15501" v2="11082" v3="11084" />
     <triangle v1="15501" v2="11084" v3="15502" />
     <triangle v1="15502" v2="11084" v3="11085" />
     <triangle v1="15502" v2="11085" v3="15503" />
     <triangle v1="15503" v2="11085" v3="11087" />
     <triangle v1="15503" v2="11087" v3="15504" />
     <triangle v1="15504" v2="11087" v3="6155" />
     <triangle v1="15504" v2="6155" v3="15505" />
     <triangle v1="15505" v2="6155" v3="6153" />
     <triangle v1="15505" v2="6153" v3="15506" />
     <triangle v1="15506" v2="6153" v3="6151" />
     <triangle v1="15506" v2="6151" v3="15507" />
     <triangle v1="15507" v2="6151" v3="6149" />
     <triangle v1="15507" v2="6149" v3="15508" />
     <triangle v1="15508" v2="6149" v3="6147" />
     <triangle v1="15508" v2="6147" v3="15509" />
     <triangle v1="15509" v2="6147" v3="6145" />
     <triangle v1="15509" v2="6145" v3="15510" />
     <triangle v1="15510" v2="6145" v3="6143" />
     <triangle v1="15510" v2="6143" v3="15511" />
     <triangle v1="15511" v2="6143" v3="8167" />
     <triangle v1="15511" v2="8167" v3="15488" />
     <triangle v1="15488" v2="8167" v3="8169" />
     <triangle v1="15512" v2="8269" v3="15513" />
     <triangle v1="15513" v2="8269" v3="8262" />
     <triangle v1="15513" v2="8262" v3="15514" />
     <triangle v1="15514" v2="8262" v3="8264" />
     <triangle v1="15514" v2="8264" v3="15515" />
     <triangle v1="15515" v2="8264" v3="8266" />
     <triangle v1="15515" v2="8266" v3="15516" />
     <triangle v1="15516" v2="8266" v3="2006" />
     <triangle v1="15516" v2="2006" v3="15517" />
     <triangle v1="15517" v2="2006" v3="2004" />
     <triangle v1="15517" v2="2004" v3="15518" />
     <triangle v1="15518" v2="2004" v3="2002" />
     <triangle v1="15518" v2="2002" v3="15519" />
     <triangle v1="15519" v2="2002" v3="2000" />
     <triangle v1="15519" v2="2000" v3="15520" />
     <triangle v1="15520" v2="2000" v3="1998" />
     <triangle v1="15520" v2="1998" v3="15521" />
     <triangle v1="15521" v2="1998" v3="1996" />
     <triangle v1="15521" v2="1996" v3="15522" />
     <triangle v1="15522" v2="1996" v3="1994" />
     <triangle v1="15522" v2="1994" v3="15523" />
     <triangle v1="15523" v2="1994" v3="11173" />
     <triangle v1="15523" v2="11173" v3="15524" />
     <triangle v1="15524" v2="11173" v3="11175" />
     <triangle v1="15524" v2="11175" v3="15525" />
     <triangle v1="15525" v2="11175" v3="11177" />
     <triangle v1="15525" v2="11177" v3="15526" />
     <triangle v1="15526" v2="11177" v3="11178" />
     <triangle v1="15526" v2="11178" v3="15527" />
     <triangle v1="15527" v2="11178" v3="11180" />
     <triangle v1="15527" v2="11180" v3="15528" />
     <triangle v1="15528" v2="11180" v3="3091" />
     <triangle v1="15528" v2="3091" v3="15529" />
     <triangle v1="15529" v2="3091" v3="3093" />
     <triangle v1="15529" v2="3093" v3="15530" />
     <triangle v1="15530" v2="3093" v3="3095" />
     <triangle v1="15530" v2="3095" v3="15531" />
     <triangle v1="15531" v2="3095" v3="3097" />
     <triangle v1="15531" v2="3097" v3="15532" />
     <triangle v1="15532" v2="3097" v3="3099" />
     <triangle v1="15532" v2="3099" v3="15533" />
     <triangle v1="15533" v2="3099" v3="3101" />
     <triangle v1="15533" v2="3101" v3="15534" />
     <triangle v1="15534" v2="3101" v3="3103" />
     <triangle v1="15534" v2="3103" v3="15535" />
     <triangle v1="15535" v2="3103" v3="8267" />
     <triangle v1="15535" v2="8267" v3="15512" />
     <triangle v1="15512" v2="8267" v3="8269" />
     <triangle v1="15536" v2="8349" v3="15537" />
     <triangle v1="15537" v2="8349" v3="8342" />
     <triangle v1="15537" v2="8342" v3="15538" />
     <triangle v1="15538" v2="8342" v3="8344" />
     <triangle v1="15538" v2="8344" v3="15539" />
     <triangle v1="15539" v2="8344" v3="8346" />
     <triangle v1="15539" v2="8346" v3="15540" />
     <triangle v1="15540" v2="8346" v3="1303" />
     <triangle v1="15540" v2="1303" v3="15541" />
     <triangle v1="15541" v2="1303" v3="1301" />
     <triangle v1="15541" v2="1301" v3="15542" />
     <triangle v1="15542" v2="1301" v3="1299" />
     <triangle v1="15542" v2="1299" v3="15543" />
     <triangle v1="15543" v2="1299" v3="1297" />
     <triangle v1="15543" v2="1297" v3="15544" />
     <triangle v1="15544" v2="1297" v3="1295" />
     <triangle v1="15544" v2="1295" v3="15545" />
     <triangle v1="15545" v2="1295" v3="1293" />
     <triangle v1="15545" v2="1293" v3="15546" />
     <triangle v1="15546" v2="1293" v3="1291" />
     <triangle v1="15546" v2="1291" v3="15547" />
     <triangle v1="15547" v2="1291" v3="11373" />
     <triangle v1="15547" v2="11373" v3="15548" />
     <triangle v1="15548" v2="11373" v3="11375" />
     <triangle v1="15548" v2="11375" v3="15549" />
     <triangle v1="15549" v2="11375" v3="11377" />
     <triangle v1="15549" v2="11377" v3="15550" />
     <triangle v1="15550" v2="11377" v3="11378" />
     <triangle v1="15550" v2="11378" v3="15551" />
     <triangle v1="15551" v2="11378" v3="11380" />
     <triangle v1="15551" v2="11380" v3="15552" />
     <triangle v1="15552" v2="11380" v3="4783" />
     <triangle v1="15552" v2="4783" v3="15553" />
     <triangle v1="15553" v2="4783" v3="4785" />
     <triangle v1="15553" v2="4785" v3="15554" />
     <triangle v1="15554" v2="4785" v3="4787" />
     <triangle v1="15554" v2="4787" v3="15555" />
     <triangle v1="15555" v2="4787" v3="4789" />
     <triangle v1="15555" v2="4789" v3="15556" />
     <triangle v1="15556" v2="4789" v3="4791" />
     <triangle v1="15556" v2="4791" v3="15557" />
     <triangle v1="15557" v2="4791" v3="4793" />
     <triangle v1="15557" v2="4793" v3="15558" />
     <triangle v1="15558" v2="4793" v3="4795" />
     <triangle v1="15558" v2="4795" v3="15559" />
     <triangle v1="15559" v2="4795" v3="8347" />
     <triangle v1="15559" v2="8347" v3="15536" />
     <triangle v1="15536" v2="8347" v3="8349" />
     <triangle v1="15560" v2="8309" v3="15561" />
     <triangle v1="15561" v2="8309" v3="8302" />
     <triangle v1="15561" v2="8302" v3="15562" />
     <triangle v1="15562" v2="8302" v3="8304" />
     <triangle v1="15562" v2="8304" v3="15563" />
     <triangle v1="15563" v2="8304" v3="8306" />
     <triangle v1="15563" v2="8306" v3="15564" />
     <triangle v1="15564" v2="8306" v3="4365" />
     <triangle v1="15564" v2="4365" v3="15565" />
     <triangle v1="15565" v2="4365" v3="4363" />
     <triangle v1="15565" v2="4363" v3="15566" />
     <triangle v1="15566" v2="4363" v3="4361" />
     <triangle v1="15566" v2="4361" v3="15567" />
     <triangle v1="15567" v2="4361" v3="4359" />
     <triangle v1="15567" v2="4359" v3="15568" />
     <triangle v1="15568" v2="4359" v3="4357" />
     <triangle v1="15568" v2="4357" v3="15569" />
     <triangle v1="15569" v2="4357" v3="4355" />
     <triangle v1="15569" v2="4355" v3="15570" />
     <triangle v1="15570" v2="4355" v3="4353" />
     <triangle v1="15570" v2="4353" v3="15571" />
     <triangle v1="15571" v2="4353" v3="11266" />
     <triangle v1="15571" v2="11266" v3="15572" />
     <triangle v1="15572" v2="11266" v3="11268" />
     <triangle v1="15572" v2="11268" v3="15573" />
     <triangle v1="15573" v2="11268" v3="11270" />
     <triangle v1="15573" v2="11270" v3="15574" />
     <triangle v1="15574" v2="11270" v3="11271" />
     <triangle v1="15574" v2="11271" v3="15575" />
     <triangle v1="15575" v2="11271" v3="11273" />
     <triangle v1="15575" v2="11273" v3="15576" />
     <triangle v1="15576" v2="11273" v3="6518" />
     <triangle v1="15576" v2="6518" v3="15577" />
     <triangle v1="15577" v2="6518" v3="6516" />
     <triangle v1="15577" v2="6516" v3="15578" />
     <triangle v1="15578" v2="6516" v3="6514" />
     <triangle v1="15578" v2="6514" v3="15579" />
     <triangle v1="15579" v2="6514" v3="6512" />
     <triangle v1="15579" v2="6512" v3="15580" />
     <triangle v1="15580" v2="6512" v3="6510" />
     <triangle v1="15580" v2="6510" v3="15581" />
     <triangle v1="15581" v2="6510" v3="6508" />
     <triangle v1="15581" v2="6508" v3="15582" />
     <triangle v1="15582" v2="6508" v3="6506" />
     <triangle v1="15582" v2="6506" v3="15583" />
     <triangle v1="15583" v2="6506" v3="8307" />
     <triangle v1="15583" v2="8307" v3="15560" />
     <triangle v1="15560" v2="8307" v3="8309" />
     <triangle v1="15584" v2="8189" v3="15585" />
     <triangle v1="15585" v2="8189" v3="8182" />
     <triangle v1="15585" v2="8182" v3="15586" />
     <triangle v1="15586" v2="8182" v3="8184" />
     <triangle v1="15586" v2="8184" v3="15587" />
     <triangle v1="15587" v2="8184" v3="8186" />
     <triangle v1="15587" v2="8186" v3="15588" />
     <triangle v1="15588" v2="8186" v3="3028" />
     <triangle v1="15588" v2="3028" v3="15589" />
     <triangle v1="15589" v2="3028" v3="3026" />
     <triangle v1="15589" v2="3026" v3="15590" />
     <triangle v1="15590" v2="3026" v3="3024" />
     <triangle v1="15590" v2="3024" v3="15591" />
     <triangle v1="15591" v2="3024" v3="3022" />
     <triangle v1="15591" v2="3022" v3="15592" />
     <triangle v1="15592" v2="3022" v3="3020" />
     <triangle v1="15592" v2="3020" v3="15593" />
     <triangle v1="15593" v2="3020" v3="3018" />
     <triangle v1="15593" v2="3018" v3="15594" />
     <triangle v1="15594" v2="3018" v3="3016" />
     <triangle v1="15594" v2="3016" v3="15595" />
     <triangle v1="15595" v2="3016" v3="11161" />
     <triangle v1="15595" v2="11161" v3="15596" />
     <triangle v1="15596" v2="11161" v3="11163" />
     <triangle v1="15596" v2="11163" v3="15597" />
     <triangle v1="15597" v2="11163" v3="11165" />
     <triangle v1="15597" v2="11165" v3="15598" />
     <triangle v1="15598" v2="11165" v3="11166" />
     <triangle v1="15598" v2="11166" v3="15599" />
     <triangle v1="15599" v2="11166" v3="11168" />
     <triangle v1="15599" v2="11168" v3="15600" />
     <triangle v1="15600" v2="11168" v3="2879" />
     <triangle v1="15600" v2="2879" v3="15601" />
     <triangle v1="15601" v2="2879" v3="2881" />
     <triangle v1="15601" v2="2881" v3="15602" />
     <triangle v1="15602" v2="2881" v3="2883" />
     <triangle v1="15602" v2="2883" v3="15603" />
     <triangle v1="15603" v2="2883" v3="2885" />
     <triangle v1="15603" v2="2885" v3="15604" />
     <triangle v1="15604" v2="2885" v3="2887" />
     <triangle v1="15604" v2="2887" v3="15605" />
     <triangle v1="15605" v2="2887" v3="2889" />
     <triangle v1="15605" v2="2889" v3="15606" />
     <triangle v1="15606" v2="2889" v3="2891" />
     <triangle v1="15606" v2="2891" v3="15607" />
     <triangle v1="15607" v2="2891" v3="8187" />
     <triangle v1="15607" v2="8187" v3="15584" />
     <triangle v1="15584" v2="8187" v3="8189" />
     <triangle v1="15608" v2="11431" v3="15609" />
     <triangle v1="15609" v2="11431" v3="11428" />
     <triangle v1="15609" v2="11428" v3="15610" />
     <triangle v1="15610" v2="11428" v3="11426" />
     <triangle v1="15610" v2="11426" v3="15611" />
     <triangle v1="15611" v2="11426" v3="11424" />
     <triangle v1="15611" v2="11424" v3="15612" />
     <triangle v1="15612" v2="11424" v3="1034" />
     <triangle v1="15612" v2="1034" v3="15613" />
     <triangle v1="15613" v2="1034" v3="1036" />
     <triangle v1="15613" v2="1036" v3="15614" />
     <triangle v1="15614" v2="1036" v3="1038" />
     <triangle v1="15614" v2="1038" v3="15615" />
     <triangle v1="15615" v2="1038" v3="1040" />
     <triangle v1="15615" v2="1040" v3="15616" />
     <triangle v1="15616" v2="1040" v3="1042" />
     <triangle v1="15616" v2="1042" v3="15617" />
     <triangle v1="15617" v2="1042" v3="1044" />
     <triangle v1="15617" v2="1044" v3="15618" />
     <triangle v1="15618" v2="1044" v3="1046" />
     <triangle v1="15618" v2="1046" v3="15619" />
     <triangle v1="15619" v2="1046" v3="1275" />
     <triangle v1="15619" v2="1275" v3="15620" />
     <triangle v1="15620" v2="1275" v3="1274" />
     <triangle v1="15620" v2="1274" v3="15621" />
     <triangle v1="15621" v2="1274" v3="1273" />
     <triangle v1="15621" v2="1273" v3="15622" />
     <triangle v1="15622" v2="1273" v3="11435" />
     <triangle v1="15622" v2="11435" v3="15623" />
     <triangle v1="15623" v2="11435" v3="11434" />
     <triangle v1="15623" v2="11434" v3="15624" />
     <triangle v1="15624" v2="11434" v3="1276" />
     <triangle v1="15624" v2="1276" v3="15625" />
     <triangle v1="15625" v2="1276" v3="1278" />
     <triangle v1="15625" v2="1278" v3="15626" />
     <triangle v1="15626" v2="1278" v3="1280" />
     <triangle v1="15626" v2="1280" v3="15627" />
     <triangle v1="15627" v2="1280" v3="1282" />
     <triangle v1="15627" v2="1282" v3="15628" />
     <triangle v1="15628" v2="1282" v3="1284" />
     <triangle v1="15628" v2="1284" v3="15629" />
     <triangle v1="15629" v2="1284" v3="1286" />
     <triangle v1="15629" v2="1286" v3="15630" />
     <triangle v1="15630" v2="1286" v3="1288" />
     <triangle v1="15630" v2="1288" v3="15631" />
     <triangle v1="15631" v2="1288" v3="11433" />
     <triangle v1="15631" v2="11433" v3="15608" />
     <triangle v1="15608" v2="11433" v3="11431" />
     <triangle v1="15632" v2="11421" v3="15633" />
     <triangle v1="15633" v2="11421" v3="11418" />
     <triangle v1="15633" v2="11418" v3="15634" />
     <triangle v1="15634" v2="11418" v3="11416" />
     <triangle v1="15634" v2="11416" v3="15635" />
     <triangle v1="15635" v2="11416" v3="11414" />
     <triangle v1="15635" v2="11414" v3="15636" />
     <triangle v1="15636" v2="11414" v3="2892" />
     <triangle v1="15636" v2="2892" v3="15637" />
     <triangle v1="15637" v2="2892" v3="2890" />
     <triangle v1="15637" v2="2890" v3="15638" />
     <triangle v1="15638" v2="2890" v3="2888" />
     <triangle v1="15638" v2="2888" v3="15639" />
     <triangle v1="15639" v2="2888" v3="2886" />
     <triangle v1="15639" v2="2886" v3="15640" />
     <triangle v1="15640" v2="2886" v3="2884" />
     <triangle v1="15640" v2="2884" v3="15641" />
     <triangle v1="15641" v2="2884" v3="2882" />
     <triangle v1="15641" v2="2882" v3="15642" />
     <triangle v1="15642" v2="2882" v3="2880" />
     <triangle v1="15642" v2="2880" v3="15643" />
     <triangle v1="15643" v2="2880" v3="11149" />
     <triangle v1="15643" v2="11149" v3="15644" />
     <triangle v1="15644" v2="11149" v3="11151" />
     <triangle v1="15644" v2="11151" v3="15645" />
     <triangle v1="15645" v2="11151" v3="11153" />
     <triangle v1="15645" v2="11153" v3="15646" />
     <triangle v1="15646" v2="11153" v3="11154" />
     <triangle v1="15646" v2="11154" v3="15647" />
     <triangle v1="15647" v2="11154" v3="11156" />
     <triangle v1="15647" v2="11156" v3="15648" />
     <triangle v1="15648" v2="11156" v3="2570" />
     <triangle v1="15648" v2="2570" v3="15649" />
     <triangle v1="15649" v2="2570" v3="2568" />
     <triangle v1="15649" v2="2568" v3="15650" />
     <triangle v1="15650" v2="2568" v3="2566" />
     <triangle v1="15650" v2="2566" v3="15651" />
     <triangle v1="15651" v2="2566" v3="2564" />
     <triangle v1="15651" v2="2564" v3="15652" />
     <triangle v1="15652" v2="2564" v3="2562" />
     <triangle v1="15652" v2="2562" v3="15653" />
     <triangle v1="15653" v2="2562" v3="2560" />
     <triangle v1="15653" v2="2560" v3="15654" />
     <triangle v1="15654" v2="2560" v3="2558" />
     <triangle v1="15654" v2="2558" v3="15655" />
     <triangle v1="15655" v2="2558" v3="11423" />
     <triangle v1="15655" v2="11423" v3="15632" />
     <triangle v1="15632" v2="11423" v3="11421" />
     <triangle v1="15656" v2="11411" v3="15657" />
     <triangle v1="15657" v2="11411" v3="11408" />
     <triangle v1="15657" v2="11408" v3="15658" />
     <triangle v1="15658" v2="11408" v3="11406" />
     <triangle v1="15658" v2="11406" v3="15659" />
     <triangle v1="15659" v2="11406" v3="11404" />
     <triangle v1="15659" v2="11404" v3="15660" />
     <triangle v1="15660" v2="11404" v3="2557" />
     <triangle v1="15660" v2="2557" v3="15661" />
     <triangle v1="15661" v2="2557" v3="2559" />
     <triangle v1="15661" v2="2559" v3="15662" />
     <triangle v1="15662" v2="2559" v3="2561" />
     <triangle v1="15662" v2="2561" v3="15663" />
     <triangle v1="15663" v2="2561" v3="2563" />
     <triangle v1="15663" v2="2563" v3="15664" />
     <triangle v1="15664" v2="2563" v3="2565" />
     <triangle v1="15664" v2="2565" v3="15665" />
     <triangle v1="15665" v2="2565" v3="2567" />
     <triangle v1="15665" v2="2567" v3="15666" />
     <triangle v1="15666" v2="2567" v3="2569" />
     <triangle v1="15666" v2="2569" v3="15667" />
     <triangle v1="15667" v2="2569" v3="11052" />
     <triangle v1="15667" v2="11052" v3="15668" />
     <triangle v1="15668" v2="11052" v3="11054" />
     <triangle v1="15668" v2="11054" v3="15669" />
     <triangle v1="15669" v2="11054" v3="11056" />
     <triangle v1="15669" v2="11056" v3="15670" />
     <triangle v1="15670" v2="11056" v3="11057" />
     <triangle v1="15670" v2="11057" v3="15671" />
     <triangle v1="15671" v2="11057" v3="11059" />
     <triangle v1="15671" v2="11059" v3="15672" />
     <triangle v1="15672" v2="11059" v3="3548" />
     <triangle v1="15672" v2="3548" v3="15673" />
     <triangle v1="15673" v2="3548" v3="3550" />
     <triangle v1="15673" v2="3550" v3="15674" />
     <triangle v1="15674" v2="3550" v3="3552" />
     <triangle v1="15674" v2="3552" v3="15675" />
     <triangle v1="15675" v2="3552" v3="3554" />
     <triangle v1="15675" v2="3554" v3="15676" />
     <triangle v1="15676" v2="3554" v3="3556" />
     <triangle v1="15676" v2="3556" v3="15677" />
     <triangle v1="15677" v2="3556" v3="3558" />
     <triangle v1="15677" v2="3558" v3="15678" />
     <triangle v1="15678" v2="3558" v3="3560" />
     <triangle v1="15678" v2="3560" v3="15679" />
     <triangle v1="15679" v2="3560" v3="11413" />
     <triangle v1="15679" v2="11413" v3="15656" />
     <triangle v1="15656" v2="11413" v3="11411" />
     <triangle v1="15680" v2="11401" v3="15681" />
     <triangle v1="15681" v2="11401" v3="11398" />
     <triangle v1="15681" v2="11398" v3="15682" />
     <triangle v1="15682" v2="11398" v3="11396" />
     <triangle v1="15682" v2="11396" v3="15683" />
     <triangle v1="15683" v2="11396" v3="11394" />
     <triangle v1="15683" v2="11394" v3="15684" />
     <triangle v1="15684" v2="11394" v3="3561" />
     <triangle v1="15684" v2="3561" v3="15685" />
     <triangle v1="15685" v2="3561" v3="3559" />
     <triangle v1="15685" v2="3559" v3="15686" />
     <triangle v1="15686" v2="3559" v3="3557" />
     <triangle v1="15686" v2="3557" v3="15687" />
     <triangle v1="15687" v2="3557" v3="3555" />
     <triangle v1="15687" v2="3555" v3="15688" />
     <triangle v1="15688" v2="3555" v3="3553" />
     <triangle v1="15688" v2="3553" v3="15689" />
     <triangle v1="15689" v2="3553" v3="3551" />
     <triangle v1="15689" v2="3551" v3="15690" />
     <triangle v1="15690" v2="3551" v3="3549" />
     <triangle v1="15690" v2="3549" v3="15691" />
     <triangle v1="15691" v2="3549" v3="11137" />
     <triangle v1="15691" v2="11137" v3="15692" />
     <triangle v1="15692" v2="11137" v3="11139" />
     <triangle v1="15692" v2="11139" v3="15693" />
     <triangle v1="15693" v2="11139" v3="11141" />
     <triangle v1="15693" v2="11141" v3="15694" />
     <triangle v1="15694" v2="11141" v3="11142" />
     <triangle v1="15694" v2="11142" v3="15695" />
     <triangle v1="15695" v2="11142" v3="11144" />
     <triangle v1="15695" v2="11144" v3="15696" />
     <triangle v1="15696" v2="11144" v3="5187" />
     <triangle v1="15696" v2="5187" v3="15697" />
     <triangle v1="15697" v2="5187" v3="5189" />
     <triangle v1="15697" v2="5189" v3="15698" />
     <triangle v1="15698" v2="5189" v3="5191" />
     <triangle v1="15698" v2="5191" v3="15699" />
     <triangle v1="15699" v2="5191" v3="5193" />
     <triangle v1="15699" v2="5193" v3="15700" />
     <triangle v1="15700" v2="5193" v3="5195" />
     <triangle v1="15700" v2="5195" v3="15701" />
     <triangle v1="15701" v2="5195" v3="5197" />
     <triangle v1="15701" v2="5197" v3="15702" />
     <triangle v1="15702" v2="5197" v3="5199" />
     <triangle v1="15702" v2="5199" v3="15703" />
     <triangle v1="15703" v2="5199" v3="11403" />
     <triangle v1="15703" v2="11403" v3="15680" />
     <triangle v1="15680" v2="11403" v3="11401" />
     <triangle v1="15704" v2="11391" v3="15705" />
     <triangle v1="15705" v2="11391" v3="11388" />
     <triangle v1="15705" v2="11388" v3="15706" />
     <triangle v1="15706" v2="11388" v3="11386" />
     <triangle v1="15706" v2="11386" v3="15707" />
     <triangle v1="15707" v2="11386" v3="11384" />
     <triangle v1="15707" v2="11384" v3="15708" />
     <triangle v1="15708" v2="11384" v3="5200" />
     <triangle v1="15708" v2="5200" v3="15709" />
     <triangle v1="15709" v2="5200" v3="5198" />
     <triangle v1="15709" v2="5198" v3="15710" />
     <triangle v1="15710" v2="5198" v3="5196" />
     <triangle v1="15710" v2="5196" v3="15711" />
     <triangle v1="15711" v2="5196" v3="5194" />
     <triangle v1="15711" v2="5194" v3="15712" />
     <triangle v1="15712" v2="5194" v3="5192" />
     <triangle v1="15712" v2="5192" v3="15713" />
     <triangle v1="15713" v2="5192" v3="5190" />
     <triangle v1="15713" v2="5190" v3="15714" />
     <triangle v1="15714" v2="5190" v3="5188" />
     <triangle v1="15714" v2="5188" v3="15715" />
     <triangle v1="15715" v2="5188" v3="11254" />
     <triangle v1="15715" v2="11254" v3="15716" />
     <triangle v1="15716" v2="11254" v3="11256" />
     <triangle v1="15716" v2="11256" v3="15717" />
     <triangle v1="15717" v2="11256" v3="11258" />
     <triangle v1="15717" v2="11258" v3="15718" />
     <triangle v1="15718" v2="11258" v3="11259" />
     <triangle v1="15718" v2="11259" v3="15719" />
     <triangle v1="15719" v2="11259" v3="11261" />
     <triangle v1="15719" v2="11261" v3="15720" />
     <triangle v1="15720" v2="11261" v3="5320" />
     <triangle v1="15720" v2="5320" v3="15721" />
     <triangle v1="15721" v2="5320" v3="5322" />
     <triangle v1="15721" v2="5322" v3="15722" />
     <triangle v1="15722" v2="5322" v3="5324" />
     <triangle v1="15722" v2="5324" v3="15723" />
     <triangle v1="15723" v2="5324" v3="5326" />
     <triangle v1="15723" v2="5326" v3="15724" />
     <triangle v1="15724" v2="5326" v3="5328" />
     <triangle v1="15724" v2="5328" v3="15725" />
     <triangle v1="15725" v2="5328" v3="5330" />
     <triangle v1="15725" v2="5330" v3="15726" />
     <triangle v1="15726" v2="5330" v3="5332" />
     <triangle v1="15726" v2="5332" v3="15727" />
     <triangle v1="15727" v2="5332" v3="11393" />
     <triangle v1="15727" v2="11393" v3="15704" />
     <triangle v1="15704" v2="11393" v3="11391" />
     <triangle v1="15728" v2="11379" v3="15729" />
     <triangle v1="15729" v2="11379" v3="11376" />
     <triangle v1="15729" v2="11376" v3="15730" />
     <triangle v1="15730" v2="11376" v3="11374" />
     <triangle v1="15730" v2="11374" v3="15731" />
     <triangle v1="15731" v2="11374" v3="11372" />
     <triangle v1="15731" v2="11372" v3="15732" />
     <triangle v1="15732" v2="11372" v3="1289" />
     <triangle v1="15732" v2="1289" v3="15733" />
     <triangle v1="15733" v2="1289" v3="1287" />
     <triangle v1="15733" v2="1287" v3="15734" />
     <triangle v1="15734" v2="1287" v3="1285" />
     <triangle v1="15734" v2="1285" v3="15735" />
     <triangle v1="15735" v2="1285" v3="1283" />
     <triangle v1="15735" v2="1283" v3="15736" />
     <triangle v1="15736" v2="1283" v3="1281" />
     <triangle v1="15736" v2="1281" v3="15737" />
     <triangle v1="15737" v2="1281" v3="1279" />
     <triangle v1="15737" v2="1279" v3="15738" />
     <triangle v1="15738" v2="1279" v3="1277" />
     <triangle v1="15738" v2="1277" v3="15739" />
     <triangle v1="15739" v2="1277" v3="4768" />
     <triangle v1="15739" v2="4768" v3="15740" />
     <triangle v1="15740" v2="4768" v3="4767" />
     <triangle v1="15740" v2="4767" v3="15741" />
     <triangle v1="15741" v2="4767" v3="4766" />
     <triangle v1="15741" v2="4766" v3="15742" />
     <triangle v1="15742" v2="4766" v3="11383" />
     <triangle v1="15742" v2="11383" v3="15743" />
     <triangle v1="15743" v2="11383" v3="11382" />
     <triangle v1="15743" v2="11382" v3="15744" />
     <triangle v1="15744" v2="11382" v3="4769" />
     <triangle v1="15744" v2="4769" v3="15745" />
     <triangle v1="15745" v2="4769" v3="4771" />
     <triangle v1="15745" v2="4771" v3="15746" />
     <triangle v1="15746" v2="4771" v3="4773" />
     <triangle v1="15746" v2="4773" v3="15747" />
     <triangle v1="15747" v2="4773" v3="4775" />
     <triangle v1="15747" v2="4775" v3="15748" />
     <triangle v1="15748" v2="4775" v3="4777" />
     <triangle v1="15748" v2="4777" v3="15749" />
     <triangle v1="15749" v2="4777" v3="4779" />
     <triangle v1="15749" v2="4779" v3="15750" />
     <triangle v1="15750" v2="4779" v3="4781" />
     <triangle v1="15750" v2="4781" v3="15751" />
     <triangle v1="15751" v2="4781" v3="11381" />
     <triangle v1="15751" v2="11381" v3="15728" />
     <triangle v1="15728" v2="11381" v3="11379" />
     <triangle v1="15752" v2="11369" v3="15753" />
     <triangle v1="15753" v2="11369" v3="11366" />
     <triangle v1="15753" v2="11366" v3="15754" />
     <triangle v1="15754" v2="11366" v3="11364" />
     <triangle v1="15754" v2="11364" v3="15755" />
     <triangle v1="15755" v2="11364" v3="11362" />
     <triangle v1="15755" v2="11362" v3="15756" />
     <triangle v1="15756" v2="11362" v3="5333" />
     <triangle v1="15756" v2="5333" v3="15757" />
     <triangle v1="15757" v2="5333" v3="5331" />
     <triangle v1="15757" v2="5331" v3="15758" />
     <triangle v1="15758" v2="5331" v3="5329" />
     <triangle v1="15758" v2="5329" v3="15759" />
     <triangle v1="15759" v2="5329" v3="5327" />
     <triangle v1="15759" v2="5327" v3="15760" />
     <triangle v1="15760" v2="5327" v3="5325" />
     <triangle v1="15760" v2="5325" v3="15761" />
     <triangle v1="15761" v2="5325" v3="5323" />
     <triangle v1="15761" v2="5323" v3="15762" />
     <triangle v1="15762" v2="5323" v3="5321" />
     <triangle v1="15762" v2="5321" v3="15763" />
     <triangle v1="15763" v2="5321" v3="10992" />
     <triangle v1="15763" v2="10992" v3="15764" />
     <triangle v1="15764" v2="10992" v3="10994" />
     <triangle v1="15764" v2="10994" v3="15765" />
     <triangle v1="15765" v2="10994" v3="10996" />
     <triangle v1="15765" v2="10996" v3="15766" />
     <triangle v1="15766" v2="10996" v3="10997" />
     <triangle v1="15766" v2="10997" v3="15767" />
     <triangle v1="15767" v2="10997" v3="10999" />
     <triangle v1="15767" v2="10999" v3="15768" />
     <triangle v1="15768" v2="10999" v3="6019" />
     <triangle v1="15768" v2="6019" v3="15769" />
     <triangle v1="15769" v2="6019" v3="6017" />
     <triangle v1="15769" v2="6017" v3="15770" />
     <triangle v1="15770" v2="6017" v3="6015" />
     <triangle v1="15770" v2="6015" v3="15771" />
     <triangle v1="15771" v2="6015" v3="6013" />
     <triangle v1="15771" v2="6013" v3="15772" />
     <triangle v1="15772" v2="6013" v3="6011" />
     <triangle v1="15772" v2="6011" v3="15773" />
     <triangle v1="15773" v2="6011" v3="6009" />
     <triangle v1="15773" v2="6009" v3="15774" />
     <triangle v1="15774" v2="6009" v3="6007" />
     <triangle v1="15774" v2="6007" v3="15775" />
     <triangle v1="15775" v2="6007" v3="11371" />
     <triangle v1="15775" v2="11371" v3="15752" />
     <triangle v1="15752" v2="11371" v3="11369" />
     <triangle v1="15776" v2="11359" v3="15777" />
     <triangle v1="15777" v2="11359" v3="11356" />
     <triangle v1="15777" v2="11356" v3="15778" />
     <triangle v1="15778" v2="11356" v3="11354" />
     <triangle v1="15778" v2="11354" v3="15779" />
     <triangle v1="15779" v2="11354" v3="11352" />
     <triangle v1="15779" v2="11352" v3="15780" />
     <triangle v1="15780" v2="11352" v3="6006" />
     <triangle v1="15780" v2="6006" v3="15781" />
     <triangle v1="15781" v2="6006" v3="6008" />
     <triangle v1="15781" v2="6008" v3="15782" />
     <triangle v1="15782" v2="6008" v3="6010" />
     <triangle v1="15782" v2="6010" v3="15783" />
     <triangle v1="15783" v2="6010" v3="6012" />
     <triangle v1="15783" v2="6012" v3="15784" />
     <triangle v1="15784" v2="6012" v3="6014" />
     <triangle v1="15784" v2="6014" v3="15785" />
     <triangle v1="15785" v2="6014" v3="6016" />
     <triangle v1="15785" v2="6016" v3="15786" />
     <triangle v1="15786" v2="6016" v3="6018" />
     <triangle v1="15786" v2="6018" v3="15787" />
     <triangle v1="15787" v2="6018" v3="11040" />
     <triangle v1="15787" v2="11040" v3="15788" />
     <triangle v1="15788" v2="11040" v3="11042" />
     <triangle v1="15788" v2="11042" v3="15789" />
     <triangle v1="15789" v2="11042" v3="11044" />
     <triangle v1="15789" v2="11044" v3="15790" />
     <triangle v1="15790" v2="11044" v3="11045" />
     <triangle v1="15790" v2="11045" v3="15791" />
     <triangle v1="15791" v2="11045" v3="11047" />
     <triangle v1="15791" v2="11047" v3="15792" />
     <triangle v1="15792" v2="11047" v3="5749" />
     <triangle v1="15792" v2="5749" v3="15793" />
     <triangle v1="15793" v2="5749" v3="5751" />
     <triangle v1="15793" v2="5751" v3="15794" />
     <triangle v1="15794" v2="5751" v3="5753" />
     <triangle v1="15794" v2="5753" v3="15795" />
     <triangle v1="15795" v2="5753" v3="5755" />
     <triangle v1="15795" v2="5755" v3="15796" />
     <triangle v1="15796" v2="5755" v3="5757" />
     <triangle v1="15796" v2="5757" v3="15797" />
     <triangle v1="15797" v2="5757" v3="5759" />
     <triangle v1="15797" v2="5759" v3="15798" />
     <triangle v1="15798" v2="5759" v3="5761" />
     <triangle v1="15798" v2="5761" v3="15799" />
     <triangle v1="15799" v2="5761" v3="11361" />
     <triangle v1="15799" v2="11361" v3="15776" />
     <triangle v1="15776" v2="11361" v3="11359" />
     <triangle v1="15800" v2="11342" v3="15801" />
     <triangle v1="15801" v2="11342" v3="11339" />
     <triangle v1="15801" v2="11339" v3="15802" />
     <triangle v1="15802" v2="11339" v3="11337" />
     <triangle v1="15802" v2="11337" v3="15803" />
     <triangle v1="15803" v2="11337" v3="11335" />
     <triangle v1="15803" v2="11335" v3="15804" />
     <triangle v1="15804" v2="11335" v3="5762" />
     <triangle v1="15804" v2="5762" v3="15805" />
     <triangle v1="15805" v2="5762" v3="5760" />
     <triangle v1="15805" v2="5760" v3="15806" />
     <triangle v1="15806" v2="5760" v3="5758" />
     <triangle v1="15806" v2="5758" v3="15807" />
     <triangle v1="15807" v2="5758" v3="5756" />
     <triangle v1="15807" v2="5756" v3="15808" />
     <triangle v1="15808" v2="5756" v3="5754" />
     <triangle v1="15808" v2="5754" v3="15809" />
     <triangle v1="15809" v2="5754" v3="5752" />
     <triangle v1="15809" v2="5752" v3="15810" />
     <triangle v1="15810" v2="5752" v3="5750" />
     <triangle v1="15810" v2="5750" v3="15811" />
     <triangle v1="15811" v2="5750" v3="11234" />
     <triangle v1="15811" v2="11234" v3="15812" />
     <triangle v1="15812" v2="11234" v3="11236" />
     <triangle v1="15812" v2="11236" v3="15813" />
     <triangle v1="15813" v2="11236" v3="11238" />
     <triangle v1="15813" v2="11238" v3="15814" />
     <triangle v1="15814" v2="11238" v3="11239" />
     <triangle v1="15814" v2="11239" v3="15815" />
     <triangle v1="15815" v2="11239" v3="11241" />
     <triangle v1="15815" v2="11241" v3="15816" />
     <triangle v1="15816" v2="11241" v3="11243" />
     <triangle v1="15816" v2="11243" v3="15817" />
     <triangle v1="15817" v2="11243" v3="11245" />
     <triangle v1="15817" v2="11245" v3="15818" />
     <triangle v1="15818" v2="11245" v3="11247" />
     <triangle v1="15818" v2="11247" v3="15819" />
     <triangle v1="15819" v2="11247" v3="11351" />
     <triangle v1="15819" v2="11351" v3="15820" />
     <triangle v1="15820" v2="11351" v3="11350" />
     <triangle v1="15820" v2="11350" v3="15821" />
     <triangle v1="15821" v2="11350" v3="11348" />
     <triangle v1="15821" v2="11348" v3="15822" />
     <triangle v1="15822" v2="11348" v3="11346" />
     <triangle v1="15822" v2="11346" v3="15823" />
     <triangle v1="15823" v2="11346" v3="11344" />
     <triangle v1="15823" v2="11344" v3="15800" />
     <triangle v1="15800" v2="11344" v3="11342" />
     <triangle v1="15824" v2="11330" v3="15825" />
     <triangle v1="15825" v2="11330" v3="11327" />
     <triangle v1="15825" v2="11327" v3="15826" />
     <triangle v1="15826" v2="11327" v3="11325" />
     <triangle v1="15826" v2="11325" v3="15827" />
     <triangle v1="15827" v2="11325" v3="11323" />
     <triangle v1="15827" v2="11323" v3="15828" />
     <triangle v1="15828" v2="11323" v3="11321" />
     <triangle v1="15828" v2="11321" v3="15829" />
     <triangle v1="15829" v2="11321" v3="11319" />
     <triangle v1="15829" v2="11319" v3="15830" />
     <triangle v1="15830" v2="11319" v3="11317" />
     <triangle v1="15830" v2="11317" v3="15831" />
     <triangle v1="15831" v2="11317" v3="11316" />
     <triangle v1="15831" v2="11316" v3="15832" />
     <triangle v1="15832" v2="11316" v3="11315" />
     <triangle v1="15832" v2="11315" v3="15833" />
     <triangle v1="15833" v2="11315" v3="11314" />
     <triangle v1="15833" v2="11314" v3="15834" />
     <triangle v1="15834" v2="11314" v3="11313" />
     <triangle v1="15834" v2="11313" v3="15835" />
     <triangle v1="15835" v2="11313" v3="1269" />
     <triangle v1="15835" v2="1269" v3="15836" />
     <triangle v1="15836" v2="1269" v3="1268" />
     <triangle v1="15836" v2="1268" v3="15837" />
     <triangle v1="15837" v2="1268" v3="1267" />
     <triangle v1="15837" v2="1267" v3="15838" />
     <triangle v1="15838" v2="1267" v3="11334" />
     <triangle v1="15838" v2="11334" v3="15839" />
     <triangle v1="15839" v2="11334" v3="11333" />
     <triangle v1="15839" v2="11333" v3="15840" />
     <triangle v1="15840" v2="11333" v3="1047" />
     <triangle v1="15840" v2="1047" v3="15841" />
     <triangle v1="15841" v2="1047" v3="1045" />
     <triangle v1="15841" v2="1045" v3="15842" />
     <triangle v1="15842" v2="1045" v3="1043" />
     <triangle v1="15842" v2="1043" v3="15843" />
     <triangle v1="15843" v2="1043" v3="1041" />
     <triangle v1="15843" v2="1041" v3="15844" />
     <triangle v1="15844" v2="1041" v3="1039" />
     <triangle v1="15844" v2="1039" v3="15845" />
     <triangle v1="15845" v2="1039" v3="1037" />
     <triangle v1="15845" v2="1037" v3="15846" />
     <triangle v1="15846" v2="1037" v3="1035" />
     <triangle v1="15846" v2="1035" v3="15847" />
     <triangle v1="15847" v2="1035" v3="11332" />
     <triangle v1="15847" v2="11332" v3="15824" />
     <triangle v1="15824" v2="11332" v3="11330" />
     <triangle v1="15848" v2="11308" v3="15849" />
     <triangle v1="15849" v2="11308" v3="11305" />
     <triangle v1="15849" v2="11305" v3="15850" />
     <triangle v1="15850" v2="11305" v3="11303" />
     <triangle v1="15850" v2="11303" v3="15851" />
     <triangle v1="15851" v2="11303" v3="11301" />
     <triangle v1="15851" v2="11301" v3="15852" />
     <triangle v1="15852" v2="11301" v3="4782" />
     <triangle v1="15852" v2="4782" v3="15853" />
     <triangle v1="15853" v2="4782" v3="4780" />
     <triangle v1="15853" v2="4780" v3="15854" />
     <triangle v1="15854" v2="4780" v3="4778" />
     <triangle v1="15854" v2="4778" v3="15855" />
     <triangle v1="15855" v2="4778" v3="4776" />
     <triangle v1="15855" v2="4776" v3="15856" />
     <triangle v1="15856" v2="4776" v3="4774" />
     <triangle v1="15856" v2="4774" v3="15857" />
     <triangle v1="15857" v2="4774" v3="4772" />
     <triangle v1="15857" v2="4772" v3="15858" />
     <triangle v1="15858" v2="4772" v3="4770" />
     <triangle v1="15858" v2="4770" v3="15859" />
     <triangle v1="15859" v2="4770" v3="4932" />
     <triangle v1="15859" v2="4932" v3="15860" />
     <triangle v1="15860" v2="4932" v3="4931" />
     <triangle v1="15860" v2="4931" v3="15861" />
     <triangle v1="15861" v2="4931" v3="4930" />
     <triangle v1="15861" v2="4930" v3="15862" />
     <triangle v1="15862" v2="4930" v3="11312" />
     <triangle v1="15862" v2="11312" v3="15863" />
     <triangle v1="15863" v2="11312" v3="11311" />
     <triangle v1="15863" v2="11311" v3="15864" />
     <triangle v1="15864" v2="11311" v3="1618" />
     <triangle v1="15864" v2="1618" v3="15865" />
     <triangle v1="15865" v2="1618" v3="1616" />
     <triangle v1="15865" v2="1616" v3="15866" />
     <triangle v1="15866" v2="1616" v3="1614" />
     <triangle v1="15866" v2="1614" v3="15867" />
     <triangle v1="15867" v2="1614" v3="1612" />
     <triangle v1="15867" v2="1612" v3="15868" />
     <triangle v1="15868" v2="1612" v3="1610" />
     <triangle v1="15868" v2="1610" v3="15869" />
     <triangle v1="15869" v2="1610" v3="1608" />
     <triangle v1="15869" v2="1608" v3="15870" />
     <triangle v1="15870" v2="1608" v3="1606" />
     <triangle v1="15870" v2="1606" v3="15871" />
     <triangle v1="15871" v2="1606" v3="11310" />
     <triangle v1="15871" v2="11310" v3="15848" />
     <triangle v1="15848" v2="11310" v3="11308" />
     <triangle v1="15872" v2="11296" v3="15873" />
     <triangle v1="15873" v2="11296" v3="11293" />
     <triangle v1="15873" v2="11293" v3="15874" />
     <triangle v1="15874" v2="11293" v3="11291" />
     <triangle v1="15874" v2="11291" v3="15875" />
     <triangle v1="15875" v2="11291" v3="11289" />
     <triangle v1="15875" v2="11289" v3="15876" />
     <triangle v1="15876" v2="11289" v3="1605" />
     <triangle v1="15876" v2="1605" v3="15877" />
     <triangle v1="15877" v2="1605" v3="1607" />
     <triangle v1="15877" v2="1607" v3="15878" />
     <triangle v1="15878" v2="1607" v3="1609" />
     <triangle v1="15878" v2="1609" v3="15879" />
     <triangle v1="15879" v2="1609" v3="1611" />
     <triangle v1="15879" v2="1611" v3="15880" />
     <triangle v1="15880" v2="1611" v3="1613" />
     <triangle v1="15880" v2="1613" v3="15881" />
     <triangle v1="15881" v2="1613" v3="1615" />
     <triangle v1="15881" v2="1615" v3="15882" />
     <triangle v1="15882" v2="1615" v3="1617" />
     <triangle v1="15882" v2="1617" v3="15883" />
     <triangle v1="15883" v2="1617" v3="4744" />
     <triangle v1="15883" v2="4744" v3="15884" />
     <triangle v1="15884" v2="4744" v3="4743" />
     <triangle v1="15884" v2="4743" v3="15885" />
     <triangle v1="15885" v2="4743" v3="4742" />
     <triangle v1="15885" v2="4742" v3="15886" />
     <triangle v1="15886" v2="4742" v3="11300" />
     <triangle v1="15886" v2="11300" v3="15887" />
     <triangle v1="15887" v2="11300" v3="11299" />
     <triangle v1="15887" v2="11299" v3="15888" />
     <triangle v1="15888" v2="11299" v3="4056" />
     <triangle v1="15888" v2="4056" v3="15889" />
     <triangle v1="15889" v2="4056" v3="4058" />
     <triangle v1="15889" v2="4058" v3="15890" />
     <triangle v1="15890" v2="4058" v3="4060" />
     <triangle v1="15890" v2="4060" v3="15891" />
     <triangle v1="15891" v2="4060" v3="4062" />
     <triangle v1="15891" v2="4062" v3="15892" />
     <triangle v1="15892" v2="4062" v3="4064" />
     <triangle v1="15892" v2="4064" v3="15893" />
     <triangle v1="15893" v2="4064" v3="4066" />
     <triangle v1="15893" v2="4066" v3="15894" />
     <triangle v1="15894" v2="4066" v3="4068" />
     <triangle v1="15894" v2="4068" v3="15895" />
     <triangle v1="15895" v2="4068" v3="11298" />
     <triangle v1="15895" v2="11298" v3="15872" />
     <triangle v1="15872" v2="11298" v3="11296" />
     <triangle v1="15896" v2="11284" v3="15897" />
     <triangle v1="15897" v2="11284" v3="11281" />
     <triangle v1="15897" v2="11281" v3="15898" />
     <triangle v1="15898" v2="11281" v3="11279" />
     <triangle v1="15898" v2="11279" v3="15899" />
     <triangle v1="15899" v2="11279" v3="11277" />
     <triangle v1="15899" v2="11277" v3="15900" />
     <triangle v1="15900" v2="11277" v3="4215" />
     <triangle v1="15900" v2="4215" v3="15901" />
     <triangle v1="15901" v2="4215" v3="4213" />
     <triangle v1="15901" v2="4213" v3="15902" />
     <triangle v1="15902" v2="4213" v3="4211" />
     <triangle v1="15902" v2="4211" v3="15903" />
     <triangle v1="15903" v2="4211" v3="4209" />
     <triangle v1="15903" v2="4209" v3="15904" />
     <triangle v1="15904" v2="4209" v3="4207" />
     <triangle v1="15904" v2="4207" v3="15905" />
     <triangle v1="15905" v2="4207" v3="4205" />
     <triangle v1="15905" v2="4205" v3="15906" />
     <triangle v1="15906" v2="4205" v3="4203" />
     <triangle v1="15906" v2="4203" v3="15907" />
     <triangle v1="15907" v2="4203" v3="4750" />
     <triangle v1="15907" v2="4750" v3="15908" />
     <triangle v1="15908" v2="4750" v3="4749" />
     <triangle v1="15908" v2="4749" v3="15909" />
     <triangle v1="15909" v2="4749" v3="4748" />
     <triangle v1="15909" v2="4748" v3="15910" />
     <triangle v1="15910" v2="4748" v3="11288" />
     <triangle v1="15910" v2="11288" v3="15911" />
     <triangle v1="15911" v2="11288" v3="11287" />
     <triangle v1="15911" v2="11287" v3="15912" />
     <triangle v1="15912" v2="11287" v3="3841" />
     <triangle v1="15912" v2="3841" v3="15913" />
     <triangle v1="15913" v2="3841" v3="3839" />
     <triangle v1="15913" v2="3839" v3="15914" />
     <triangle v1="15914" v2="3839" v3="3837" />
     <triangle v1="15914" v2="3837" v3="15915" />
     <triangle v1="15915" v2="3837" v3="3835" />
     <triangle v1="15915" v2="3835" v3="15916" />
     <triangle v1="15916" v2="3835" v3="3833" />
     <triangle v1="15916" v2="3833" v3="15917" />
     <triangle v1="15917" v2="3833" v3="3831" />
     <triangle v1="15917" v2="3831" v3="15918" />
     <triangle v1="15918" v2="3831" v3="3829" />
     <triangle v1="15918" v2="3829" v3="15919" />
     <triangle v1="15919" v2="3829" v3="11286" />
     <triangle v1="15919" v2="11286" v3="15896" />
     <triangle v1="15896" v2="11286" v3="11284" />
     <triangle v1="15920" v2="11272" v3="15921" />
     <triangle v1="15921" v2="11272" v3="11269" />
     <triangle v1="15921" v2="11269" v3="15922" />
     <triangle v1="15922" v2="11269" v3="11267" />
     <triangle v1="15922" v2="11267" v3="15923" />
     <triangle v1="15923" v2="11267" v3="11265" />
     <triangle v1="15923" v2="11265" v3="15924" />
     <triangle v1="15924" v2="11265" v3="4351" />
     <triangle v1="15924" v2="4351" v3="15925" />
     <triangle v1="15925" v2="4351" v3="4349" />
     <triangle v1="15925" v2="4349" v3="15926" />
     <triangle v1="15926" v2="4349" v3="4347" />
     <triangle v1="15926" v2="4347" v3="15927" />
     <triangle v1="15927" v2="4347" v3="4345" />
     <triangle v1="15927" v2="4345" v3="15928" />
     <triangle v1="15928" v2="4345" v3="4343" />
     <triangle v1="15928" v2="4343" v3="15929" />
     <triangle v1="15929" v2="4343" v3="4341" />
     <triangle v1="15929" v2="4341" v3="15930" />
     <triangle v1="15930" v2="4341" v3="4339" />
     <triangle v1="15930" v2="4339" v3="15931" />
     <triangle v1="15931" v2="4339" v3="6623" />
     <triangle v1="15931" v2="6623" v3="15932" />
     <triangle v1="15932" v2="6623" v3="6622" />
     <triangle v1="15932" v2="6622" v3="15933" />
     <triangle v1="15933" v2="6622" v3="6621" />
     <triangle v1="15933" v2="6621" v3="15934" />
     <triangle v1="15934" v2="6621" v3="11276" />
     <triangle v1="15934" v2="11276" v3="15935" />
     <triangle v1="15935" v2="11276" v3="11275" />
     <triangle v1="15935" v2="11275" v3="15936" />
     <triangle v1="15936" v2="11275" v3="6532" />
     <triangle v1="15936" v2="6532" v3="15937" />
     <triangle v1="15937" v2="6532" v3="6530" />
     <triangle v1="15937" v2="6530" v3="15938" />
     <triangle v1="15938" v2="6530" v3="6528" />
     <triangle v1="15938" v2="6528" v3="15939" />
     <triangle v1="15939" v2="6528" v3="6526" />
     <triangle v1="15939" v2="6526" v3="15940" />
     <triangle v1="15940" v2="6526" v3="6524" />
     <triangle v1="15940" v2="6524" v3="15941" />
     <triangle v1="15941" v2="6524" v3="6522" />
     <triangle v1="15941" v2="6522" v3="15942" />
     <triangle v1="15942" v2="6522" v3="6520" />
     <triangle v1="15942" v2="6520" v3="15943" />
     <triangle v1="15943" v2="6520" v3="11274" />
     <triangle v1="15943" v2="11274" v3="15920" />
     <triangle v1="15920" v2="11274" v3="11272" />
     <triangle v1="15944" v2="11260" v3="15945" />
     <triangle v1="15945" v2="11260" v3="11257" />
     <triangle v1="15945" v2="11257" v3="15946" />
     <triangle v1="15946" v2="11257" v3="11255" />
     <triangle v1="15946" v2="11255" v3="15947" />
     <triangle v1="15947" v2="11255" v3="11253" />
     <triangle v1="15947" v2="11253" v3="15948" />
     <triangle v1="15948" v2="11253" v3="5186" />
     <triangle v1="15948" v2="5186" v3="15949" />
     <triangle v1="15949" v2="5186" v3="5184" />
     <triangle v1="15949" v2="5184" v3="15950" />
     <triangle v1="15950" v2="5184" v3="5182" />
     <triangle v1="15950" v2="5182" v3="15951" />
     <triangle v1="15951" v2="5182" v3="5180" />
     <triangle v1="15951" v2="5180" v3="15952" />
     <triangle v1="15952" v2="5180" v3="5178" />
     <triangle v1="15952" v2="5178" v3="15953" />
     <triangle v1="15953" v2="5178" v3="5176" />
     <triangle v1="15953" v2="5176" v3="15954" />
     <triangle v1="15954" v2="5176" v3="5174" />
     <triangle v1="15954" v2="5174" v3="15955" />
     <triangle v1="15955" v2="5174" v3="5305" />
     <triangle v1="15955" v2="5305" v3="15956" />
     <triangle v1="15956" v2="5305" v3="5304" />
     <triangle v1="15956" v2="5304" v3="15957" />
     <triangle v1="15957" v2="5304" v3="5303" />
     <triangle v1="15957" v2="5303" v3="15958" />
     <triangle v1="15958" v2="5303" v3="11264" />
     <triangle v1="15958" v2="11264" v3="15959" />
     <triangle v1="15959" v2="11264" v3="11263" />
     <triangle v1="15959" v2="11263" v3="15960" />
     <triangle v1="15960" v2="11263" v3="5306" />
     <triangle v1="15960" v2="5306" v3="15961" />
     <triangle v1="15961" v2="5306" v3="5308" />
     <triangle v1="15961" v2="5308" v3="15962" />
     <triangle v1="15962" v2="5308" v3="5310" />
     <triangle v1="15962" v2="5310" v3="15963" />
     <triangle v1="15963" v2="5310" v3="5312" />
     <triangle v1="15963" v2="5312" v3="15964" />
     <triangle v1="15964" v2="5312" v3="5314" />
     <triangle v1="15964" v2="5314" v3="15965" />
     <triangle v1="15965" v2="5314" v3="5316" />
     <triangle v1="15965" v2="5316" v3="15966" />
     <triangle v1="15966" v2="5316" v3="5318" />
     <triangle v1="15966" v2="5318" v3="15967" />
     <triangle v1="15967" v2="5318" v3="11262" />
     <triangle v1="15967" v2="11262" v3="15944" />
     <triangle v1="15944" v2="11262" v3="11260" />
     <triangle v1="15968" v2="11240" v3="15969" />
     <triangle v1="15969" v2="11240" v3="11237" />
     <triangle v1="15969" v2="11237" v3="15970" />
     <triangle v1="15970" v2="11237" v3="11235" />
     <triangle v1="15970" v2="11235" v3="15971" />
     <triangle v1="15971" v2="11235" v3="11233" />
     <triangle v1="15971" v2="11233" v3="15972" />
     <triangle v1="15972" v2="11233" v3="5748" />
     <triangle v1="15972" v2="5748" v3="15973" />
     <triangle v1="15973" v2="5748" v3="5746" />
     <triangle v1="15973" v2="5746" v3="15974" />
     <triangle v1="15974" v2="5746" v3="5744" />
     <triangle v1="15974" v2="5744" v3="15975" />
     <triangle v1="15975" v2="5744" v3="5742" />
     <triangle v1="15975" v2="5742" v3="15976" />
     <triangle v1="15976" v2="5742" v3="5740" />
     <triangle v1="15976" v2="5740" v3="15977" />
     <triangle v1="15977" v2="5740" v3="5738" />
     <triangle v1="15977" v2="5738" v3="15978" />
     <triangle v1="15978" v2="5738" v3="5736" />
     <triangle v1="15978" v2="5736" v3="15979" />
     <triangle v1="15979" v2="5736" v3="5880" />
     <triangle v1="15979" v2="5880" v3="15980" />
     <triangle v1="15980" v2="5880" v3="5879" />
     <triangle v1="15980" v2="5879" v3="15981" />
     <triangle v1="15981" v2="5879" v3="5878" />
     <triangle v1="15981" v2="5878" v3="15982" />
     <triangle v1="15982" v2="5878" v3="11252" />
     <triangle v1="15982" v2="11252" v3="15983" />
     <triangle v1="15983" v2="11252" v3="11251" />
     <triangle v1="15983" v2="11251" v3="15984" />
     <triangle v1="15984" v2="11251" v3="11250" />
     <triangle v1="15984" v2="11250" v3="15985" />
     <triangle v1="15985" v2="11250" v3="11249" />
     <triangle v1="15985" v2="11249" v3="15986" />
     <triangle v1="15986" v2="11249" v3="5882" />
     <triangle v1="15986" v2="5882" v3="15987" />
     <triangle v1="15987" v2="5882" v3="5881" />
     <triangle v1="15987" v2="5881" v3="15988" />
     <triangle v1="15988" v2="5881" v3="11248" />
     <triangle v1="15988" v2="11248" v3="15989" />
     <triangle v1="15989" v2="11248" v3="11246" />
     <triangle v1="15989" v2="11246" v3="15990" />
     <triangle v1="15990" v2="11246" v3="11244" />
     <triangle v1="15990" v2="11244" v3="15991" />
     <triangle v1="15991" v2="11244" v3="11242" />
     <triangle v1="15991" v2="11242" v3="15968" />
     <triangle v1="15968" v2="11242" v3="11240" />
     <triangle v1="15992" v2="1271" v3="15993" />
     <triangle v1="15993" v2="1271" v3="1270" />
     <triangle v1="15993" v2="1270" v3="15994" />
     <triangle v1="15994" v2="1270" v3="11232" />
     <triangle v1="15994" v2="11232" v3="15995" />
     <triangle v1="15995" v2="11232" v3="11231" />
     <triangle v1="15995" v2="11231" v3="15996" />
     <triangle v1="15996" v2="11231" v3="11230" />
     <triangle v1="15996" v2="11230" v3="15997" />
     <triangle v1="15997" v2="11230" v3="8630" />
     <triangle v1="15997" v2="8630" v3="15998" />
     <triangle v1="15998" v2="8630" v3="8629" />
     <triangle v1="15998" v2="8629" v3="15999" />
     <triangle v1="15999" v2="8629" v3="8628" />
     <triangle v1="15999" v2="8628" v3="16000" />
     <triangle v1="16000" v2="8628" v3="8627" />
     <triangle v1="16000" v2="8627" v3="16001" />
     <triangle v1="16001" v2="8627" v3="8632" />
     <triangle v1="16001" v2="8632" v3="16002" />
     <triangle v1="16002" v2="8632" v3="8634" />
     <triangle v1="16002" v2="8634" v3="16003" />
     <triangle v1="16003" v2="8634" v3="8636" />
     <triangle v1="16003" v2="8636" v3="16004" />
     <triangle v1="16004" v2="8636" v3="8638" />
     <triangle v1="16004" v2="8638" v3="16005" />
     <triangle v1="16005" v2="8638" v3="8640" />
     <triangle v1="16005" v2="8640" v3="16006" />
     <triangle v1="16006" v2="8640" v3="8641" />
     <triangle v1="16006" v2="8641" v3="16007" />
     <triangle v1="16007" v2="8641" v3="8643" />
     <triangle v1="16007" v2="8643" v3="16008" />
     <triangle v1="16008" v2="8643" v3="1061" />
     <triangle v1="16008" v2="1061" v3="16009" />
     <triangle v1="16009" v2="1061" v3="1059" />
     <triangle v1="16009" v2="1059" v3="16010" />
     <triangle v1="16010" v2="1059" v3="1057" />
     <triangle v1="16010" v2="1057" v3="16011" />
     <triangle v1="16011" v2="1057" v3="1055" />
     <triangle v1="16011" v2="1055" v3="16012" />
     <triangle v1="16012" v2="1055" v3="1053" />
     <triangle v1="16012" v2="1053" v3="16013" />
     <triangle v1="16013" v2="1053" v3="1051" />
     <triangle v1="16013" v2="1051" v3="16014" />
     <triangle v1="16014" v2="1051" v3="1049" />
     <triangle v1="16014" v2="1049" v3="16015" />
     <triangle v1="16015" v2="1049" v3="1272" />
     <triangle v1="16015" v2="1272" v3="15992" />
     <triangle v1="15992" v2="1272" v3="1271" />
     <triangle v1="16016" v2="11225" v3="16017" />
     <triangle v1="16017" v2="11225" v3="11222" />
     <triangle v1="16017" v2="11222" v3="16018" />
     <triangle v1="16018" v2="11222" v3="11220" />
     <triangle v1="16018" v2="11220" v3="16019" />
     <triangle v1="16019" v2="11220" v3="11218" />
     <triangle v1="16019" v2="11218" v3="16020" />
     <triangle v1="16020" v2="11218" v3="6156" />
     <triangle v1="16020" v2="6156" v3="16021" />
     <triangle v1="16021" v2="6156" v3="6158" />
     <triangle v1="16021" v2="6158" v3="16022" />
     <triangle v1="16022" v2="6158" v3="6160" />
     <triangle v1="16022" v2="6160" v3="16023" />
     <triangle v1="16023" v2="6160" v3="6162" />
     <triangle v1="16023" v2="6162" v3="16024" />
     <triangle v1="16024" v2="6162" v3="6164" />
     <triangle v1="16024" v2="6164" v3="16025" />
     <triangle v1="16025" v2="6164" v3="6166" />
     <triangle v1="16025" v2="6166" v3="16026" />
     <triangle v1="16026" v2="6166" v3="6168" />
     <triangle v1="16026" v2="6168" v3="16027" />
     <triangle v1="16027" v2="6168" v3="6340" />
     <triangle v1="16027" v2="6340" v3="16028" />
     <triangle v1="16028" v2="6340" v3="6339" />
     <triangle v1="16028" v2="6339" v3="16029" />
     <triangle v1="16029" v2="6339" v3="6338" />
     <triangle v1="16029" v2="6338" v3="16030" />
     <triangle v1="16030" v2="6338" v3="11229" />
     <triangle v1="16030" v2="11229" v3="16031" />
     <triangle v1="16031" v2="11229" v3="11228" />
     <triangle v1="16031" v2="11228" v3="16032" />
     <triangle v1="16032" v2="11228" v3="11100" />
     <triangle v1="16032" v2="11100" v3="16033" />
     <triangle v1="16033" v2="11100" v3="11101" />
     <triangle v1="16033" v2="11101" v3="16034" />
     <triangle v1="16034" v2="11101" v3="11103" />
     <triangle v1="16034" v2="11103" v3="16035" />
     <triangle v1="16035" v2="11103" v3="11105" />
     <triangle v1="16035" v2="11105" v3="16036" />
     <triangle v1="16036" v2="11105" v3="11107" />
     <triangle v1="16036" v2="11107" v3="16037" />
     <triangle v1="16037" v2="11107" v3="11109" />
     <triangle v1="16037" v2="11109" v3="16038" />
     <triangle v1="16038" v2="11109" v3="11111" />
     <triangle v1="16038" v2="11111" v3="16039" />
     <triangle v1="16039" v2="11111" v3="11227" />
     <triangle v1="16039" v2="11227" v3="16016" />
     <triangle v1="16016" v2="11227" v3="11225" />
     <triangle v1="16040" v2="11213" v3="16041" />
     <triangle v1="16041" v2="11213" v3="11210" />
     <triangle v1="16041" v2="11210" v3="16042" />
     <triangle v1="16042" v2="11210" v3="11208" />
     <triangle v1="16042" v2="11208" v3="16043" />
     <triangle v1="16043" v2="11208" v3="11206" />
     <triangle v1="16043" v2="11206" v3="16044" />
     <triangle v1="16044" v2="11206" v3="3090" />
     <triangle v1="16044" v2="3090" v3="16045" />
     <triangle v1="16045" v2="3090" v3="3088" />
     <triangle v1="16045" v2="3088" v3="16046" />
     <triangle v1="16046" v2="3088" v3="3086" />
     <triangle v1="16046" v2="3086" v3="16047" />
     <triangle v1="16047" v2="3086" v3="3084" />
     <triangle v1="16047" v2="3084" v3="16048" />
     <triangle v1="16048" v2="3084" v3="3082" />
     <triangle v1="16048" v2="3082" v3="16049" />
     <triangle v1="16049" v2="3082" v3="3080" />
     <triangle v1="16049" v2="3080" v3="16050" />
     <triangle v1="16050" v2="3080" v3="3078" />
     <triangle v1="16050" v2="3078" v3="16051" />
     <triangle v1="16051" v2="3078" v3="3227" />
     <triangle v1="16051" v2="3227" v3="16052" />
     <triangle v1="16052" v2="3227" v3="3226" />
     <triangle v1="16052" v2="3226" v3="16053" />
     <triangle v1="16053" v2="3226" v3="3225" />
     <triangle v1="16053" v2="3225" v3="16054" />
     <triangle v1="16054" v2="3225" v3="11217" />
     <triangle v1="16054" v2="11217" v3="16055" />
     <triangle v1="16055" v2="11217" v3="11216" />
     <triangle v1="16055" v2="11216" v3="16056" />
     <triangle v1="16056" v2="11216" v3="2242" />
     <triangle v1="16056" v2="2242" v3="16057" />
     <triangle v1="16057" v2="2242" v3="2240" />
     <triangle v1="16057" v2="2240" v3="16058" />
     <triangle v1="16058" v2="2240" v3="2238" />
     <triangle v1="16058" v2="2238" v3="16059" />
     <triangle v1="16059" v2="2238" v3="2236" />
     <triangle v1="16059" v2="2236" v3="16060" />
     <triangle v1="16060" v2="2236" v3="2234" />
     <triangle v1="16060" v2="2234" v3="16061" />
     <triangle v1="16061" v2="2234" v3="2232" />
     <triangle v1="16061" v2="2232" v3="16062" />
     <triangle v1="16062" v2="2232" v3="2230" />
     <triangle v1="16062" v2="2230" v3="16063" />
     <triangle v1="16063" v2="2230" v3="11215" />
     <triangle v1="16063" v2="11215" v3="16040" />
     <triangle v1="16040" v2="11215" v3="11213" />
     <triangle v1="16064" v2="11203" v3="16065" />
     <triangle v1="16065" v2="11203" v3="11200" />
     <triangle v1="16065" v2="11200" v3="16066" />
     <triangle v1="16066" v2="11200" v3="11198" />
     <triangle v1="16066" v2="11198" v3="16067" />
     <triangle v1="16067" v2="11198" v3="11196" />
     <triangle v1="16067" v2="11196" v3="16068" />
     <triangle v1="16068" v2="11196" v3="11112" />
     <triangle v1="16068" v2="11112" v3="16069" />
     <triangle v1="16069" v2="11112" v3="11110" />
     <triangle v1="16069" v2="11110" v3="16070" />
     <triangle v1="16070" v2="11110" v3="11108" />
     <triangle v1="16070" v2="11108" v3="16071" />
     <triangle v1="16071" v2="11108" v3="11106" />
     <triangle v1="16071" v2="11106" v3="16072" />
     <triangle v1="16072" v2="11106" v3="11104" />
     <triangle v1="16072" v2="11104" v3="16073" />
     <triangle v1="16073" v2="11104" v3="11102" />
     <triangle v1="16073" v2="11102" v3="16074" />
     <triangle v1="16074" v2="11102" v3="11099" />
     <triangle v1="16074" v2="11099" v3="16075" />
     <triangle v1="16075" v2="11099" v3="11126" />
     <triangle v1="16075" v2="11126" v3="16076" />
     <triangle v1="16076" v2="11126" v3="11128" />
     <triangle v1="16076" v2="11128" v3="16077" />
     <triangle v1="16077" v2="11128" v3="11130" />
     <triangle v1="16077" v2="11130" v3="16078" />
     <triangle v1="16078" v2="11130" v3="11132" />
     <triangle v1="16078" v2="11132" v3="16079" />
     <triangle v1="16079" v2="11132" v3="11134" />
     <triangle v1="16079" v2="11134" v3="16080" />
     <triangle v1="16080" v2="11134" v3="7779" />
     <triangle v1="16080" v2="7779" v3="16081" />
     <triangle v1="16081" v2="7779" v3="7777" />
     <triangle v1="16081" v2="7777" v3="16082" />
     <triangle v1="16082" v2="7777" v3="7775" />
     <triangle v1="16082" v2="7775" v3="16083" />
     <triangle v1="16083" v2="7775" v3="7773" />
     <triangle v1="16083" v2="7773" v3="16084" />
     <triangle v1="16084" v2="7773" v3="7771" />
     <triangle v1="16084" v2="7771" v3="16085" />
     <triangle v1="16085" v2="7771" v3="7769" />
     <triangle v1="16085" v2="7769" v3="16086" />
     <triangle v1="16086" v2="7769" v3="7767" />
     <triangle v1="16086" v2="7767" v3="16087" />
     <triangle v1="16087" v2="7767" v3="11205" />
     <triangle v1="16087" v2="11205" v3="16064" />
     <triangle v1="16064" v2="11205" v3="11203" />
     <triangle v1="16088" v2="11191" v3="16089" />
     <triangle v1="16089" v2="11191" v3="11188" />
     <triangle v1="16089" v2="11188" v3="16090" />
     <triangle v1="16090" v2="11188" v3="11186" />
     <triangle v1="16090" v2="11186" v3="16091" />
     <triangle v1="16091" v2="11186" v3="11184" />
     <triangle v1="16091" v2="11184" v3="16092" />
     <triangle v1="16092" v2="11184" v3="7766" />
     <triangle v1="16092" v2="7766" v3="16093" />
     <triangle v1="16093" v2="7766" v3="7768" />
     <triangle v1="16093" v2="7768" v3="16094" />
     <triangle v1="16094" v2="7768" v3="7770" />
     <triangle v1="16094" v2="7770" v3="16095" />
     <triangle v1="16095" v2="7770" v3="7772" />
     <triangle v1="16095" v2="7772" v3="16096" />
     <triangle v1="16096" v2="7772" v3="7774" />
     <triangle v1="16096" v2="7774" v3="16097" />
     <triangle v1="16097" v2="7774" v3="7776" />
     <triangle v1="16097" v2="7776" v3="16098" />
     <triangle v1="16098" v2="7776" v3="7778" />
     <triangle v1="16098" v2="7778" v3="16099" />
     <triangle v1="16099" v2="7778" v3="6334" />
     <triangle v1="16099" v2="6334" v3="16100" />
     <triangle v1="16100" v2="6334" v3="6333" />
     <triangle v1="16100" v2="6333" v3="16101" />
     <triangle v1="16101" v2="6333" v3="6332" />
     <triangle v1="16101" v2="6332" v3="16102" />
     <triangle v1="16102" v2="6332" v3="11195" />
     <triangle v1="16102" v2="11195" v3="16103" />
     <triangle v1="16103" v2="11195" v3="11194" />
     <triangle v1="16103" v2="11194" v3="16104" />
     <triangle v1="16104" v2="11194" v3="1979" />
     <triangle v1="16104" v2="1979" v3="16105" />
     <triangle v1="16105" v2="1979" v3="1981" />
     <triangle v1="16105" v2="1981" v3="16106" />
     <triangle v1="16106" v2="1981" v3="1983" />
     <triangle v1="16106" v2="1983" v3="16107" />
     <triangle v1="16107" v2="1983" v3="1985" />
     <triangle v1="16107" v2="1985" v3="16108" />
     <triangle v1="16108" v2="1985" v3="1987" />
     <triangle v1="16108" v2="1987" v3="16109" />
     <triangle v1="16109" v2="1987" v3="1989" />
     <triangle v1="16109" v2="1989" v3="16110" />
     <triangle v1="16110" v2="1989" v3="1991" />
     <triangle v1="16110" v2="1991" v3="16111" />
     <triangle v1="16111" v2="1991" v3="11193" />
     <triangle v1="16111" v2="11193" v3="16088" />
     <triangle v1="16088" v2="11193" v3="11191" />
     <triangle v1="16112" v2="11179" v3="16113" />
     <triangle v1="16113" v2="11179" v3="11176" />
     <triangle v1="16113" v2="11176" v3="16114" />
     <triangle v1="16114" v2="11176" v3="11174" />
     <triangle v1="16114" v2="11174" v3="16115" />
     <triangle v1="16115" v2="11174" v3="11172" />
     <triangle v1="16115" v2="11172" v3="16116" />
     <triangle v1="16116" v2="11172" v3="1992" />
     <triangle v1="16116" v2="1992" v3="16117" />
     <triangle v1="16117" v2="1992" v3="1990" />
     <triangle v1="16117" v2="1990" v3="16118" />
     <triangle v1="16118" v2="1990" v3="1988" />
     <triangle v1="16118" v2="1988" v3="16119" />
     <triangle v1="16119" v2="1988" v3="1986" />
     <triangle v1="16119" v2="1986" v3="16120" />
     <triangle v1="16120" v2="1986" v3="1984" />
     <triangle v1="16120" v2="1984" v3="16121" />
     <triangle v1="16121" v2="1984" v3="1982" />
     <triangle v1="16121" v2="1982" v3="16122" />
     <triangle v1="16122" v2="1982" v3="1980" />
     <triangle v1="16122" v2="1980" v3="16123" />
     <triangle v1="16123" v2="1980" v3="3076" />
     <triangle v1="16123" v2="3076" v3="16124" />
     <triangle v1="16124" v2="3076" v3="3075" />
     <triangle v1="16124" v2="3075" v3="16125" />
     <triangle v1="16125" v2="3075" v3="3074" />
     <triangle v1="16125" v2="3074" v3="16126" />
     <triangle v1="16126" v2="3074" v3="11183" />
     <triangle v1="16126" v2="11183" v3="16127" />
     <triangle v1="16127" v2="11183" v3="11182" />
     <triangle v1="16127" v2="11182" v3="16128" />
     <triangle v1="16128" v2="11182" v3="3077" />
     <triangle v1="16128" v2="3077" v3="16129" />
     <triangle v1="16129" v2="3077" v3="3079" />
     <triangle v1="16129" v2="3079" v3="16130" />
     <triangle v1="16130" v2="3079" v3="3081" />
     <triangle v1="16130" v2="3081" v3="16131" />
     <triangle v1="16131" v2="3081" v3="3083" />
     <triangle v1="16131" v2="3083" v3="16132" />
     <triangle v1="16132" v2="3083" v3="3085" />
     <triangle v1="16132" v2="3085" v3="16133" />
     <triangle v1="16133" v2="3085" v3="3087" />
     <triangle v1="16133" v2="3087" v3="16134" />
     <triangle v1="16134" v2="3087" v3="3089" />
     <triangle v1="16134" v2="3089" v3="16135" />
     <triangle v1="16135" v2="3089" v3="11181" />
     <triangle v1="16135" v2="11181" v3="16112" />
     <triangle v1="16112" v2="11181" v3="11179" />
     <triangle v1="16136" v2="11167" v3="16137" />
     <triangle v1="16137" v2="11167" v3="11164" />
     <triangle v1="16137" v2="11164" v3="16138" />
     <triangle v1="16138" v2="11164" v3="11162" />
     <triangle v1="16138" v2="11162" v3="16139" />
     <triangle v1="16139" v2="11162" v3="11160" />
     <triangle v1="16139" v2="11160" v3="16140" />
     <triangle v1="16140" v2="11160" v3="3014" />
     <triangle v1="16140" v2="3014" v3="16141" />
     <triangle v1="16141" v2="3014" v3="3012" />
     <triangle v1="16141" v2="3012" v3="16142" />
     <triangle v1="16142" v2="3012" v3="3010" />
     <triangle v1="16142" v2="3010" v3="16143" />
     <triangle v1="16143" v2="3010" v3="3008" />
     <triangle v1="16143" v2="3008" v3="16144" />
     <triangle v1="16144" v2="3008" v3="3006" />
     <triangle v1="16144" v2="3006" v3="16145" />
     <triangle v1="16145" v2="3006" v3="3004" />
     <triangle v1="16145" v2="3004" v3="16146" />
     <triangle v1="16146" v2="3004" v3="3002" />
     <triangle v1="16146" v2="3002" v3="16147" />
     <triangle v1="16147" v2="3002" v3="3642" />
     <triangle v1="16147" v2="3642" v3="16148" />
     <triangle v1="16148" v2="3642" v3="3641" />
     <triangle v1="16148" v2="3641" v3="16149" />
     <triangle v1="16149" v2="3641" v3="3640" />
     <triangle v1="16149" v2="3640" v3="16150" />
     <triangle v1="16150" v2="3640" v3="11171" />
     <triangle v1="16150" v2="11171" v3="16151" />
     <triangle v1="16151" v2="11171" v3="11170" />
     <triangle v1="16151" v2="11170" v3="16152" />
     <triangle v1="16152" v2="11170" v3="2865" />
     <triangle v1="16152" v2="2865" v3="16153" />
     <triangle v1="16153" v2="2865" v3="2867" />
     <triangle v1="16153" v2="2867" v3="16154" />
     <triangle v1="16154" v2="2867" v3="2869" />
     <triangle v1="16154" v2="2869" v3="16155" />
     <triangle v1="16155" v2="2869" v3="2871" />
     <triangle v1="16155" v2="2871" v3="16156" />
     <triangle v1="16156" v2="2871" v3="2873" />
     <triangle v1="16156" v2="2873" v3="16157" />
     <triangle v1="16157" v2="2873" v3="2875" />
     <triangle v1="16157" v2="2875" v3="16158" />
     <triangle v1="16158" v2="2875" v3="2877" />
     <triangle v1="16158" v2="2877" v3="16159" />
     <triangle v1="16159" v2="2877" v3="11169" />
     <triangle v1="16159" v2="11169" v3="16136" />
     <triangle v1="16136" v2="11169" v3="11167" />
     <triangle v1="16160" v2="11155" v3="16161" />
     <triangle v1="16161" v2="11155" v3="11152" />
     <triangle v1="16161" v2="11152" v3="16162" />
     <triangle v1="16162" v2="11152" v3="11150" />
     <triangle v1="16162" v2="11150" v3="16163" />
     <triangle v1="16163" v2="11150" v3="11148" />
     <triangle v1="16163" v2="11148" v3="16164" />
     <triangle v1="16164" v2="11148" v3="2878" />
     <triangle v1="16164" v2="2878" v3="16165" />
     <triangle v1="16165" v2="2878" v3="2876" />
     <triangle v1="16165" v2="2876" v3="16166" />
     <triangle v1="16166" v2="2876" v3="2874" />
     <triangle v1="16166" v2="2874" v3="16167" />
     <triangle v1="16167" v2="2874" v3="2872" />
     <triangle v1="16167" v2="2872" v3="16168" />
     <triangle v1="16168" v2="2872" v3="2870" />
     <triangle v1="16168" v2="2870" v3="16169" />
     <triangle v1="16169" v2="2870" v3="2868" />
     <triangle v1="16169" v2="2868" v3="16170" />
     <triangle v1="16170" v2="2868" v3="2866" />
     <triangle v1="16170" v2="2866" v3="16171" />
     <triangle v1="16171" v2="2866" v3="3618" />
     <triangle v1="16171" v2="3618" v3="16172" />
     <triangle v1="16172" v2="3618" v3="3617" />
     <triangle v1="16172" v2="3617" v3="16173" />
     <triangle v1="16173" v2="3617" v3="3616" />
     <triangle v1="16173" v2="3616" v3="16174" />
     <triangle v1="16174" v2="3616" v3="11159" />
     <triangle v1="16174" v2="11159" v3="16175" />
     <triangle v1="16175" v2="11159" v3="11158" />
     <triangle v1="16175" v2="11158" v3="16176" />
     <triangle v1="16176" v2="11158" v3="2584" />
     <triangle v1="16176" v2="2584" v3="16177" />
     <triangle v1="16177" v2="2584" v3="2582" />
     <triangle v1="16177" v2="2582" v3="16178" />
     <triangle v1="16178" v2="2582" v3="2580" />
     <triangle v1="16178" v2="2580" v3="16179" />
     <triangle v1="16179" v2="2580" v3="2578" />
     <triangle v1="16179" v2="2578" v3="16180" />
     <triangle v1="16180" v2="2578" v3="2576" />
     <triangle v1="16180" v2="2576" v3="16181" />
     <triangle v1="16181" v2="2576" v3="2574" />
     <triangle v1="16181" v2="2574" v3="16182" />
     <triangle v1="16182" v2="2574" v3="2572" />
     <triangle v1="16182" v2="2572" v3="16183" />
     <triangle v1="16183" v2="2572" v3="11157" />
     <triangle v1="16183" v2="11157" v3="16160" />
     <triangle v1="16160" v2="11157" v3="11155" />
     <triangle v1="16184" v2="11143" v3="16185" />
     <triangle v1="16185" v2="11143" v3="11140" />
     <triangle v1="16185" v2="11140" v3="16186" />
     <triangle v1="16186" v2="11140" v3="11138" />
     <triangle v1="16186" v2="11138" v3="16187" />
     <triangle v1="16187" v2="11138" v3="11136" />
     <triangle v1="16187" v2="11136" v3="16188" />
     <triangle v1="16188" v2="11136" v3="3547" />
     <triangle v1="16188" v2="3547" v3="16189" />
     <triangle v1="16189" v2="3547" v3="3545" />
     <triangle v1="16189" v2="3545" v3="16190" />
     <triangle v1="16190" v2="3545" v3="3543" />
     <triangle v1="16190" v2="3543" v3="16191" />
     <triangle v1="16191" v2="3543" v3="3541" />
     <triangle v1="16191" v2="3541" v3="16192" />
     <triangle v1="16192" v2="3541" v3="3539" />
     <triangle v1="16192" v2="3539" v3="16193" />
     <triangle v1="16193" v2="3539" v3="3537" />
     <triangle v1="16193" v2="3537" v3="16194" />
     <triangle v1="16194" v2="3537" v3="3535" />
     <triangle v1="16194" v2="3535" v3="16195" />
     <triangle v1="16195" v2="3535" v3="6051" />
     <triangle v1="16195" v2="6051" v3="16196" />
     <triangle v1="16196" v2="6051" v3="6050" />
     <triangle v1="16196" v2="6050" v3="16197" />
     <triangle v1="16197" v2="6050" v3="6049" />
     <triangle v1="16197" v2="6049" v3="16198" />
     <triangle v1="16198" v2="6049" v3="11147" />
     <triangle v1="16198" v2="11147" v3="16199" />
     <triangle v1="16199" v2="11147" v3="11146" />
     <triangle v1="16199" v2="11146" v3="16200" />
     <triangle v1="16200" v2="11146" v3="5173" />
     <triangle v1="16200" v2="5173" v3="16201" />
     <triangle v1="16201" v2="5173" v3="5175" />
     <triangle v1="16201" v2="5175" v3="16202" />
     <triangle v1="16202" v2="5175" v3="5177" />
     <triangle v1="16202" v2="5177" v3="16203" />
     <triangle v1="16203" v2="5177" v3="5179" />
     <triangle v1="16203" v2="5179" v3="16204" />
     <triangle v1="16204" v2="5179" v3="5181" />
     <triangle v1="16204" v2="5181" v3="16205" />
     <triangle v1="16205" v2="5181" v3="5183" />
     <triangle v1="16205" v2="5183" v3="16206" />
     <triangle v1="16206" v2="5183" v3="5185" />
     <triangle v1="16206" v2="5185" v3="16207" />
     <triangle v1="16207" v2="5185" v3="11145" />
     <triangle v1="16207" v2="11145" v3="16184" />
     <triangle v1="16184" v2="11145" v3="11143" />
     <triangle v1="16208" v2="11131" v3="16209" />
     <triangle v1="16209" v2="11131" v3="11129" />
     <triangle v1="16209" v2="11129" v3="16210" />
     <triangle v1="16210" v2="11129" v3="11127" />
     <triangle v1="16210" v2="11127" v3="16211" />
     <triangle v1="16211" v2="11127" v3="11125" />
     <triangle v1="16211" v2="11125" v3="16212" />
     <triangle v1="16212" v2="11125" v3="11098" />
     <triangle v1="16212" v2="11098" v3="16213" />
     <triangle v1="16213" v2="11098" v3="6343" />
     <triangle v1="16213" v2="6343" v3="16214" />
     <triangle v1="16214" v2="6343" v3="6342" />
     <triangle v1="16214" v2="6342" v3="16215" />
     <triangle v1="16215" v2="6342" v3="6341" />
     <triangle v1="16215" v2="6341" v3="16216" />
     <triangle v1="16216" v2="6341" v3="11097" />
     <triangle v1="16216" v2="11097" v3="16217" />
     <triangle v1="16217" v2="11097" v3="8442" />
     <triangle v1="16217" v2="8442" v3="16218" />
     <triangle v1="16218" v2="8442" v3="8441" />
     <triangle v1="16218" v2="8441" v3="16219" />
     <triangle v1="16219" v2="8441" v3="9036" />
     <triangle v1="16219" v2="9036" v3="16220" />
     <triangle v1="16220" v2="9036" v3="9038" />
     <triangle v1="16220" v2="9038" v3="16221" />
     <triangle v1="16221" v2="9038" v3="9040" />
     <triangle v1="16221" v2="9040" v3="16222" />
     <triangle v1="16222" v2="9040" v3="9041" />
     <triangle v1="16222" v2="9041" v3="16223" />
     <triangle v1="16223" v2="9041" v3="9043" />
     <triangle v1="16223" v2="9043" v3="16224" />
     <triangle v1="16224" v2="9043" v3="9045" />
     <triangle v1="16224" v2="9045" v3="16225" />
     <triangle v1="16225" v2="9045" v3="6331" />
     <triangle v1="16225" v2="6331" v3="16226" />
     <triangle v1="16226" v2="6331" v3="6330" />
     <triangle v1="16226" v2="6330" v3="16227" />
     <triangle v1="16227" v2="6330" v3="6329" />
     <triangle v1="16227" v2="6329" v3="16228" />
     <triangle v1="16228" v2="6329" v3="11135" />
     <triangle v1="16228" v2="11135" v3="16229" />
     <triangle v1="16229" v2="11135" v3="7781" />
     <triangle v1="16229" v2="7781" v3="16230" />
     <triangle v1="16230" v2="7781" v3="7780" />
     <triangle v1="16230" v2="7780" v3="16231" />
     <triangle v1="16231" v2="7780" v3="11133" />
     <triangle v1="16231" v2="11133" v3="16208" />
     <triangle v1="16208" v2="11133" v3="11131" />
     <triangle v1="16232" v2="4934" v3="16233" />
     <triangle v1="16233" v2="4934" v3="4933" />
     <triangle v1="16233" v2="4933" v3="16234" />
     <triangle v1="16234" v2="4933" v3="11096" />
     <triangle v1="16234" v2="11096" v3="16235" />
     <triangle v1="16235" v2="11096" v3="11095" />
     <triangle v1="16235" v2="11095" v3="16236" />
     <triangle v1="16236" v2="11095" v3="4914" />
     <triangle v1="16236" v2="4914" v3="16237" />
     <triangle v1="16237" v2="4914" v3="4912" />
     <triangle v1="16237" v2="4912" v3="16238" />
     <triangle v1="16238" v2="4912" v3="4910" />
     <triangle v1="16238" v2="4910" v3="16239" />
     <triangle v1="16239" v2="4910" v3="4908" />
     <triangle v1="16239" v2="4908" v3="16240" />
     <triangle v1="16240" v2="4908" v3="4906" />
     <triangle v1="16240" v2="4906" v3="16241" />
     <triangle v1="16241" v2="4906" v3="4904" />
     <triangle v1="16241" v2="4904" v3="16242" />
     <triangle v1="16242" v2="4904" v3="4902" />
     <triangle v1="16242" v2="4902" v3="16243" />
     <triangle v1="16243" v2="4902" v3="9108" />
     <triangle v1="16243" v2="9108" v3="16244" />
     <triangle v1="16244" v2="9108" v3="9110" />
     <triangle v1="16244" v2="9110" v3="16245" />
     <triangle v1="16245" v2="9110" v3="9112" />
     <triangle v1="16245" v2="9112" v3="16246" />
     <triangle v1="16246" v2="9112" v3="9113" />
     <triangle v1="16246" v2="9113" v3="16247" />
     <triangle v1="16247" v2="9113" v3="9115" />
     <triangle v1="16247" v2="9115" v3="16248" />
     <triangle v1="16248" v2="9115" v3="1632" />
     <triangle v1="16248" v2="1632" v3="16249" />
     <triangle v1="16249" v2="1632" v3="1630" />
     <triangle v1="16249" v2="1630" v3="16250" />
     <triangle v1="16250" v2="1630" v3="1628" />
     <triangle v1="16250" v2="1628" v3="16251" />
     <triangle v1="16251" v2="1628" v3="1626" />
     <triangle v1="16251" v2="1626" v3="16252" />
     <triangle v1="16252" v2="1626" v3="1624" />
     <triangle v1="16252" v2="1624" v3="16253" />
     <triangle v1="16253" v2="1624" v3="1622" />
     <triangle v1="16253" v2="1622" v3="16254" />
     <triangle v1="16254" v2="1622" v3="1620" />
     <triangle v1="16254" v2="1620" v3="16255" />
     <triangle v1="16255" v2="1620" v3="4935" />
     <triangle v1="16255" v2="4935" v3="16232" />
     <triangle v1="16232" v2="4935" v3="4934" />
     <triangle v1="16256" v2="5022" v3="16257" />
     <triangle v1="16257" v2="5022" v3="5021" />
     <triangle v1="16257" v2="5021" v3="16258" />
     <triangle v1="16258" v2="5021" v3="11094" />
     <triangle v1="16258" v2="11094" v3="16259" />
     <triangle v1="16259" v2="11094" v3="11093" />
     <triangle v1="16259" v2="11093" v3="16260" />
     <triangle v1="16260" v2="11093" v3="4055" />
     <triangle v1="16260" v2="4055" v3="16261" />
     <triangle v1="16261" v2="4055" v3="4053" />
     <triangle v1="16261" v2="4053" v3="16262" />
     <triangle v1="16262" v2="4053" v3="4051" />
     <triangle v1="16262" v2="4051" v3="16263" />
     <triangle v1="16263" v2="4051" v3="4049" />
     <triangle v1="16263" v2="4049" v3="16264" />
     <triangle v1="16264" v2="4049" v3="4047" />
     <triangle v1="16264" v2="4047" v3="16265" />
     <triangle v1="16265" v2="4047" v3="4045" />
     <triangle v1="16265" v2="4045" v3="16266" />
     <triangle v1="16266" v2="4045" v3="4043" />
     <triangle v1="16266" v2="4043" v3="16267" />
     <triangle v1="16267" v2="4043" v3="9191" />
     <triangle v1="16267" v2="9191" v3="16268" />
     <triangle v1="16268" v2="9191" v3="9193" />
     <triangle v1="16268" v2="9193" v3="16269" />
     <triangle v1="16269" v2="9193" v3="9195" />
     <triangle v1="16269" v2="9195" v3="16270" />
     <triangle v1="16270" v2="9195" v3="9196" />
     <triangle v1="16270" v2="9196" v3="16271" />
     <triangle v1="16271" v2="9196" v3="9198" />
     <triangle v1="16271" v2="9198" v3="16272" />
     <triangle v1="16272" v2="9198" v3="4188" />
     <triangle v1="16272" v2="4188" v3="16273" />
     <triangle v1="16273" v2="4188" v3="4190" />
     <triangle v1="16273" v2="4190" v3="16274" />
     <triangle v1="16274" v2="4190" v3="4192" />
     <triangle v1="16274" v2="4192" v3="16275" />
     <triangle v1="16275" v2="4192" v3="4194" />
     <triangle v1="16275" v2="4194" v3="16276" />
     <triangle v1="16276" v2="4194" v3="4196" />
     <triangle v1="16276" v2="4196" v3="16277" />
     <triangle v1="16277" v2="4196" v3="4198" />
     <triangle v1="16277" v2="4198" v3="16278" />
     <triangle v1="16278" v2="4198" v3="4200" />
     <triangle v1="16278" v2="4200" v3="16279" />
     <triangle v1="16279" v2="4200" v3="5023" />
     <triangle v1="16279" v2="5023" v3="16256" />
     <triangle v1="16256" v2="5023" v3="5022" />
     <triangle v1="16280" v2="4746" v3="16281" />
     <triangle v1="16281" v2="4746" v3="4745" />
     <triangle v1="16281" v2="4745" v3="16282" />
     <triangle v1="16282" v2="4745" v3="11092" />
     <triangle v1="16282" v2="11092" v3="16283" />
     <triangle v1="16283" v2="11092" v3="11091" />
     <triangle v1="16283" v2="11091" v3="16284" />
     <triangle v1="16284" v2="11091" v3="1619" />
     <triangle v1="16284" v2="1619" v3="16285" />
     <triangle v1="16285" v2="1619" v3="1621" />
     <triangle v1="16285" v2="1621" v3="16286" />
     <triangle v1="16286" v2="1621" v3="1623" />
     <triangle v1="16286" v2="1623" v3="16287" />
     <triangle v1="16287" v2="1623" v3="1625" />
     <triangle v1="16287" v2="1625" v3="16288" />
     <triangle v1="16288" v2="1625" v3="1627" />
     <triangle v1="16288" v2="1627" v3="16289" />
     <triangle v1="16289" v2="1627" v3="1629" />
     <triangle v1="16289" v2="1629" v3="16290" />
     <triangle v1="16290" v2="1629" v3="1631" />
     <triangle v1="16290" v2="1631" v3="16291" />
     <triangle v1="16291" v2="1631" v3="8523" />
     <triangle v1="16291" v2="8523" v3="16292" />
     <triangle v1="16292" v2="8523" v3="8525" />
     <triangle v1="16292" v2="8525" v3="16293" />
     <triangle v1="16293" v2="8525" v3="8527" />
     <triangle v1="16293" v2="8527" v3="16294" />
     <triangle v1="16294" v2="8527" v3="8528" />
     <triangle v1="16294" v2="8528" v3="16295" />
     <triangle v1="16295" v2="8528" v3="8530" />
     <triangle v1="16295" v2="8530" v3="16296" />
     <triangle v1="16296" v2="8530" v3="4042" />
     <triangle v1="16296" v2="4042" v3="16297" />
     <triangle v1="16297" v2="4042" v3="4044" />
     <triangle v1="16297" v2="4044" v3="16298" />
     <triangle v1="16298" v2="4044" v3="4046" />
     <triangle v1="16298" v2="4046" v3="16299" />
     <triangle v1="16299" v2="4046" v3="4048" />
     <triangle v1="16299" v2="4048" v3="16300" />
     <triangle v1="16300" v2="4048" v3="4050" />
     <triangle v1="16300" v2="4050" v3="16301" />
     <triangle v1="16301" v2="4050" v3="4052" />
     <triangle v1="16301" v2="4052" v3="16302" />
     <triangle v1="16302" v2="4052" v3="4054" />
     <triangle v1="16302" v2="4054" v3="16303" />
     <triangle v1="16303" v2="4054" v3="4747" />
     <triangle v1="16303" v2="4747" v3="16280" />
     <triangle v1="16280" v2="4747" v3="4746" />
     <triangle v1="16304" v2="11086" v3="16305" />
     <triangle v1="16305" v2="11086" v3="11083" />
     <triangle v1="16305" v2="11083" v3="16306" />
     <triangle v1="16306" v2="11083" v3="11081" />
     <triangle v1="16306" v2="11081" v3="16307" />
     <triangle v1="16307" v2="11081" v3="11079" />
     <triangle v1="16307" v2="11079" v3="16308" />
     <triangle v1="16308" v2="11079" v3="4587" />
     <triangle v1="16308" v2="4587" v3="16309" />
     <triangle v1="16309" v2="4587" v3="4589" />
     <triangle v1="16309" v2="4589" v3="16310" />
     <triangle v1="16310" v2="4589" v3="4591" />
     <triangle v1="16310" v2="4591" v3="16311" />
     <triangle v1="16311" v2="4591" v3="4593" />
     <triangle v1="16311" v2="4593" v3="16312" />
     <triangle v1="16312" v2="4593" v3="4595" />
     <triangle v1="16312" v2="4595" v3="16313" />
     <triangle v1="16313" v2="4595" v3="4597" />
     <triangle v1="16313" v2="4597" v3="16314" />
     <triangle v1="16314" v2="4597" v3="4599" />
     <triangle v1="16314" v2="4599" v3="16315" />
     <triangle v1="16315" v2="4599" v3="6453" />
     <triangle v1="16315" v2="6453" v3="16316" />
     <triangle v1="16316" v2="6453" v3="6452" />
     <triangle v1="16316" v2="6452" v3="16317" />
     <triangle v1="16317" v2="6452" v3="6451" />
     <triangle v1="16317" v2="6451" v3="16318" />
     <triangle v1="16318" v2="6451" v3="11090" />
     <triangle v1="16318" v2="11090" v3="16319" />
     <triangle v1="16319" v2="11090" v3="11089" />
     <triangle v1="16319" v2="11089" v3="16320" />
     <triangle v1="16320" v2="11089" v3="6169" />
     <triangle v1="16320" v2="6169" v3="16321" />
     <triangle v1="16321" v2="6169" v3="6167" />
     <triangle v1="16321" v2="6167" v3="16322" />
     <triangle v1="16322" v2="6167" v3="6165" />
     <triangle v1="16322" v2="6165" v3="16323" />
     <triangle v1="16323" v2="6165" v3="6163" />
     <triangle v1="16323" v2="6163" v3="16324" />
     <triangle v1="16324" v2="6163" v3="6161" />
     <triangle v1="16324" v2="6161" v3="16325" />
     <triangle v1="16325" v2="6161" v3="6159" />
     <triangle v1="16325" v2="6159" v3="16326" />
     <triangle v1="16326" v2="6159" v3="6157" />
     <triangle v1="16326" v2="6157" v3="16327" />
     <triangle v1="16327" v2="6157" v3="11088" />
     <triangle v1="16327" v2="11088" v3="16304" />
     <triangle v1="16304" v2="11088" v3="11086" />
     <triangle v1="16328" v2="1347" v3="16329" />
     <triangle v1="16329" v2="1347" v3="1346" />
     <triangle v1="16329" v2="1346" v3="16330" />
     <triangle v1="16330" v2="1346" v3="11078" />
     <triangle v1="16330" v2="11078" v3="16331" />
     <triangle v1="16331" v2="11078" v3="11077" />
     <triangle v1="16331" v2="11077" v3="16332" />
     <triangle v1="16332" v2="11077" v3="1048" />
     <triangle v1="16332" v2="1048" v3="16333" />
     <triangle v1="16333" v2="1048" v3="1050" />
     <triangle v1="16333" v2="1050" v3="16334" />
     <triangle v1="16334" v2="1050" v3="1052" />
     <triangle v1="16334" v2="1052" v3="16335" />
     <triangle v1="16335" v2="1052" v3="1054" />
     <triangle v1="16335" v2="1054" v3="16336" />
     <triangle v1="16336" v2="1054" v3="1056" />
     <triangle v1="16336" v2="1056" v3="16337" />
     <triangle v1="16337" v2="1056" v3="1058" />
     <triangle v1="16337" v2="1058" v3="16338" />
     <triangle v1="16338" v2="1058" v3="1060" />
     <triangle v1="16338" v2="1060" v3="16339" />
     <triangle v1="16339" v2="1060" v3="8656" />
     <triangle v1="16339" v2="8656" v3="16340" />
     <triangle v1="16340" v2="8656" v3="8658" />
     <triangle v1="16340" v2="8658" v3="16341" />
     <triangle v1="16341" v2="8658" v3="8660" />
     <triangle v1="16341" v2="8660" v3="16342" />
     <triangle v1="16342" v2="8660" v3="8661" />
     <triangle v1="16342" v2="8661" v3="16343" />
     <triangle v1="16343" v2="8661" v3="8663" />
     <triangle v1="16343" v2="8663" v3="16344" />
     <triangle v1="16344" v2="8663" v3="1408" />
     <triangle v1="16344" v2="1408" v3="16345" />
     <triangle v1="16345" v2="1408" v3="1410" />
     <triangle v1="16345" v2="1410" v3="16346" />
     <triangle v1="16346" v2="1410" v3="1412" />
     <triangle v1="16346" v2="1412" v3="16347" />
     <triangle v1="16347" v2="1412" v3="1414" />
     <triangle v1="16347" v2="1414" v3="16348" />
     <triangle v1="16348" v2="1414" v3="1416" />
     <triangle v1="16348" v2="1416" v3="16349" />
     <triangle v1="16349" v2="1416" v3="1418" />
     <triangle v1="16349" v2="1418" v3="16350" />
     <triangle v1="16350" v2="1418" v3="1420" />
     <triangle v1="16350" v2="1420" v3="16351" />
     <triangle v1="16351" v2="1420" v3="1348" />
     <triangle v1="16351" v2="1348" v3="16328" />
     <triangle v1="16328" v2="1348" v3="1347" />
     <triangle v1="16352" v2="4840" v3="16353" />
     <triangle v1="16353" v2="4840" v3="4839" />
     <triangle v1="16353" v2="4839" v3="16354" />
     <triangle v1="16354" v2="4839" v3="11076" />
     <triangle v1="16354" v2="11076" v3="16355" />
     <triangle v1="16355" v2="11076" v3="11075" />
     <triangle v1="16355" v2="11075" v3="16356" />
     <triangle v1="16356" v2="11075" v3="1421" />
     <triangle v1="16356" v2="1421" v3="16357" />
     <triangle v1="16357" v2="1421" v3="1419" />
     <triangle v1="16357" v2="1419" v3="16358" />
     <triangle v1="16358" v2="1419" v3="1417" />
     <triangle v1="16358" v2="1417" v3="16359" />
     <triangle v1="16359" v2="1417" v3="1415" />
     <triangle v1="16359" v2="1415" v3="16360" />
     <triangle v1="16360" v2="1415" v3="1413" />
     <triangle v1="16360" v2="1413" v3="16361" />
     <triangle v1="16361" v2="1413" v3="1411" />
     <triangle v1="16361" v2="1411" v3="16362" />
     <triangle v1="16362" v2="1411" v3="1409" />
     <triangle v1="16362" v2="1409" v3="16363" />
     <triangle v1="16363" v2="1409" v3="8604" />
     <triangle v1="16363" v2="8604" v3="16364" />
     <triangle v1="16364" v2="8604" v3="8606" />
     <triangle v1="16364" v2="8606" v3="16365" />
     <triangle v1="16365" v2="8606" v3="8608" />
     <triangle v1="16365" v2="8608" v3="16366" />
     <triangle v1="16366" v2="8608" v3="8609" />
     <triangle v1="16366" v2="8609" v3="16367" />
     <triangle v1="16367" v2="8609" v3="8611" />
     <triangle v1="16367" v2="8611" v3="16368" />
     <triangle v1="16368" v2="8611" v3="4901" />
     <triangle v1="16368" v2="4901" v3="16369" />
     <triangle v1="16369" v2="4901" v3="4903" />
     <triangle v1="16369" v2="4903" v3="16370" />
     <triangle v1="16370" v2="4903" v3="4905" />
     <triangle v1="16370" v2="4905" v3="16371" />
     <triangle v1="16371" v2="4905" v3="4907" />
     <triangle v1="16371" v2="4907" v3="16372" />
     <triangle v1="16372" v2="4907" v3="4909" />
     <triangle v1="16372" v2="4909" v3="16373" />
     <triangle v1="16373" v2="4909" v3="4911" />
     <triangle v1="16373" v2="4911" v3="16374" />
     <triangle v1="16374" v2="4911" v3="4913" />
     <triangle v1="16374" v2="4913" v3="16375" />
     <triangle v1="16375" v2="4913" v3="4841" />
     <triangle v1="16375" v2="4841" v3="16352" />
     <triangle v1="16352" v2="4841" v3="4840" />
     <triangle v1="16376" v2="11070" v3="16377" />
     <triangle v1="16377" v2="11070" v3="11067" />
     <triangle v1="16377" v2="11067" v3="16378" />
     <triangle v1="16378" v2="11067" v3="11065" />
     <triangle v1="16378" v2="11065" v3="16379" />
     <triangle v1="16379" v2="11065" v3="11063" />
     <triangle v1="16379" v2="11063" v3="16380" />
     <triangle v1="16380" v2="11063" v3="2229" />
     <triangle v1="16380" v2="2229" v3="16381" />
     <triangle v1="16381" v2="2229" v3="2231" />
     <triangle v1="16381" v2="2231" v3="16382" />
     <triangle v1="16382" v2="2231" v3="2233" />
     <triangle v1="16382" v2="2233" v3="16383" />
     <triangle v1="16383" v2="2233" v3="2235" />
     <triangle v1="16383" v2="2235" v3="16384" />
     <triangle v1="16384" v2="2235" v3="2237" />
     <triangle v1="16384" v2="2237" v3="16385" />
     <triangle v1="16385" v2="2237" v3="2239" />
     <triangle v1="16385" v2="2239" v3="16386" />
     <triangle v1="16386" v2="2239" v3="2241" />
     <triangle v1="16386" v2="2241" v3="16387" />
     <triangle v1="16387" v2="2241" v3="3000" />
     <triangle v1="16387" v2="3000" v3="16388" />
     <triangle v1="16388" v2="3000" v3="2999" />
     <triangle v1="16388" v2="2999" v3="16389" />
     <triangle v1="16389" v2="2999" v3="2998" />
     <triangle v1="16389" v2="2998" v3="16390" />
     <triangle v1="16390" v2="2998" v3="11074" />
     <triangle v1="16390" v2="11074" v3="16391" />
     <triangle v1="16391" v2="11074" v3="11073" />
     <triangle v1="16391" v2="11073" v3="16392" />
     <triangle v1="16392" v2="11073" v3="3001" />
     <triangle v1="16392" v2="3001" v3="16393" />
     <triangle v1="16393" v2="3001" v3="3003" />
     <triangle v1="16393" v2="3003" v3="16394" />
     <triangle v1="16394" v2="3003" v3="3005" />
     <triangle v1="16394" v2="3005" v3="16395" />
     <triangle v1="16395" v2="3005" v3="3007" />
     <triangle v1="16395" v2="3007" v3="16396" />
     <triangle v1="16396" v2="3007" v3="3009" />
     <triangle v1="16396" v2="3009" v3="16397" />
     <triangle v1="16397" v2="3009" v3="3011" />
     <triangle v1="16397" v2="3011" v3="16398" />
     <triangle v1="16398" v2="3011" v3="3013" />
     <triangle v1="16398" v2="3013" v3="16399" />
     <triangle v1="16399" v2="3013" v3="11072" />
     <triangle v1="16399" v2="11072" v3="16376" />
     <triangle v1="16376" v2="11072" v3="11070" />
     <triangle v1="16400" v2="11058" v3="16401" />
     <triangle v1="16401" v2="11058" v3="11055" />
     <triangle v1="16401" v2="11055" v3="16402" />
     <triangle v1="16402" v2="11055" v3="11053" />
     <triangle v1="16402" v2="11053" v3="16403" />
     <triangle v1="16403" v2="11053" v3="11051" />
     <triangle v1="16403" v2="11051" v3="16404" />
     <triangle v1="16404" v2="11051" v3="2571" />
     <triangle v1="16404" v2="2571" v3="16405" />
     <triangle v1="16405" v2="2571" v3="2573" />
     <triangle v1="16405" v2="2573" v3="16406" />
     <triangle v1="16406" v2="2573" v3="2575" />
     <triangle v1="16406" v2="2575" v3="16407" />
     <triangle v1="16407" v2="2575" v3="2577" />
     <triangle v1="16407" v2="2577" v3="16408" />
     <triangle v1="16408" v2="2577" v3="2579" />
     <triangle v1="16408" v2="2579" v3="16409" />
     <triangle v1="16409" v2="2579" v3="2581" />
     <triangle v1="16409" v2="2581" v3="16410" />
     <triangle v1="16410" v2="2581" v3="2583" />
     <triangle v1="16410" v2="2583" v3="16411" />
     <triangle v1="16411" v2="2583" v3="3624" />
     <triangle v1="16411" v2="3624" v3="16412" />
     <triangle v1="16412" v2="3624" v3="3623" />
     <triangle v1="16412" v2="3623" v3="16413" />
     <triangle v1="16413" v2="3623" v3="3622" />
     <triangle v1="16413" v2="3622" v3="16414" />
     <triangle v1="16414" v2="3622" v3="11062" />
     <triangle v1="16414" v2="11062" v3="16415" />
     <triangle v1="16415" v2="11062" v3="11061" />
     <triangle v1="16415" v2="11061" v3="16416" />
     <triangle v1="16416" v2="11061" v3="3534" />
     <triangle v1="16416" v2="3534" v3="16417" />
     <triangle v1="16417" v2="3534" v3="3536" />
     <triangle v1="16417" v2="3536" v3="16418" />
     <triangle v1="16418" v2="3536" v3="3538" />
     <triangle v1="16418" v2="3538" v3="16419" />
     <triangle v1="16419" v2="3538" v3="3540" />
     <triangle v1="16419" v2="3540" v3="16420" />
     <triangle v1="16420" v2="3540" v3="3542" />
     <triangle v1="16420" v2="3542" v3="16421" />
     <triangle v1="16421" v2="3542" v3="3544" />
     <triangle v1="16421" v2="3544" v3="16422" />
     <triangle v1="16422" v2="3544" v3="3546" />
     <triangle v1="16422" v2="3546" v3="16423" />
     <triangle v1="16423" v2="3546" v3="11060" />
     <triangle v1="16423" v2="11060" v3="16400" />
     <triangle v1="16400" v2="11060" v3="11058" />
     <triangle v1="16424" v2="11046" v3="16425" />
     <triangle v1="16425" v2="11046" v3="11043" />
     <triangle v1="16425" v2="11043" v3="16426" />
     <triangle v1="16426" v2="11043" v3="11041" />
     <triangle v1="16426" v2="11041" v3="16427" />
     <triangle v1="16427" v2="11041" v3="11039" />
     <triangle v1="16427" v2="11039" v3="16428" />
     <triangle v1="16428" v2="11039" v3="6020" />
     <triangle v1="16428" v2="6020" v3="16429" />
     <triangle v1="16429" v2="6020" v3="6022" />
     <triangle v1="16429" v2="6022" v3="16430" />
     <triangle v1="16430" v2="6022" v3="6024" />
     <triangle v1="16430" v2="6024" v3="16431" />
     <triangle v1="16431" v2="6024" v3="6026" />
     <triangle v1="16431" v2="6026" v3="16432" />
     <triangle v1="16432" v2="6026" v3="6028" />
     <triangle v1="16432" v2="6028" v3="16433" />
     <triangle v1="16433" v2="6028" v3="6030" />
     <triangle v1="16433" v2="6030" v3="16434" />
     <triangle v1="16434" v2="6030" v3="6032" />
     <triangle v1="16434" v2="6032" v3="16435" />
     <triangle v1="16435" v2="6032" v3="5734" />
     <triangle v1="16435" v2="5734" v3="16436" />
     <triangle v1="16436" v2="5734" v3="5733" />
     <triangle v1="16436" v2="5733" v3="16437" />
     <triangle v1="16437" v2="5733" v3="5732" />
     <triangle v1="16437" v2="5732" v3="16438" />
     <triangle v1="16438" v2="5732" v3="11050" />
     <triangle v1="16438" v2="11050" v3="16439" />
     <triangle v1="16439" v2="11050" v3="11049" />
     <triangle v1="16439" v2="11049" v3="16440" />
     <triangle v1="16440" v2="11049" v3="5735" />
     <triangle v1="16440" v2="5735" v3="16441" />
     <triangle v1="16441" v2="5735" v3="5737" />
     <triangle v1="16441" v2="5737" v3="16442" />
     <triangle v1="16442" v2="5737" v3="5739" />
     <triangle v1="16442" v2="5739" v3="16443" />
     <triangle v1="16443" v2="5739" v3="5741" />
     <triangle v1="16443" v2="5741" v3="16444" />
     <triangle v1="16444" v2="5741" v3="5743" />
     <triangle v1="16444" v2="5743" v3="16445" />
     <triangle v1="16445" v2="5743" v3="5745" />
     <triangle v1="16445" v2="5745" v3="16446" />
     <triangle v1="16446" v2="5745" v3="5747" />
     <triangle v1="16446" v2="5747" v3="16447" />
     <triangle v1="16447" v2="5747" v3="11048" />
     <triangle v1="16447" v2="11048" v3="16424" />
     <triangle v1="16424" v2="11048" v3="11046" />
     <triangle v1="16448" v2="11034" v3="16449" />
     <triangle v1="16449" v2="11034" v3="11031" />
     <triangle v1="16449" v2="11031" v3="16450" />
     <triangle v1="16450" v2="11031" v3="11029" />
     <triangle v1="16450" v2="11029" v3="16451" />
     <triangle v1="16451" v2="11029" v3="11027" />
     <triangle v1="16451" v2="11027" v3="16452" />
     <triangle v1="16452" v2="11027" v3="4069" />
     <triangle v1="16452" v2="4069" v3="16453" />
     <triangle v1="16453" v2="4069" v3="4067" />
     <triangle v1="16453" v2="4067" v3="16454" />
     <triangle v1="16454" v2="4067" v3="4065" />
     <triangle v1="16454" v2="4065" v3="16455" />
     <triangle v1="16455" v2="4065" v3="4063" />
     <triangle v1="16455" v2="4063" v3="16456" />
     <triangle v1="16456" v2="4063" v3="4061" />
     <triangle v1="16456" v2="4061" v3="16457" />
     <triangle v1="16457" v2="4061" v3="4059" />
     <triangle v1="16457" v2="4059" v3="16458" />
     <triangle v1="16458" v2="4059" v3="4057" />
     <triangle v1="16458" v2="4057" v3="16459" />
     <triangle v1="16459" v2="4057" v3="5020" />
     <triangle v1="16459" v2="5020" v3="16460" />
     <triangle v1="16460" v2="5020" v3="5019" />
     <triangle v1="16460" v2="5019" v3="16461" />
     <triangle v1="16461" v2="5019" v3="5018" />
     <triangle v1="16461" v2="5018" v3="16462" />
     <triangle v1="16462" v2="5018" v3="11038" />
     <triangle v1="16462" v2="11038" v3="16463" />
     <triangle v1="16463" v2="11038" v3="11037" />
     <triangle v1="16463" v2="11037" v3="16464" />
     <triangle v1="16464" v2="11037" v3="4202" />
     <triangle v1="16464" v2="4202" v3="16465" />
     <triangle v1="16465" v2="4202" v3="4204" />
     <triangle v1="16465" v2="4204" v3="16466" />
     <triangle v1="16466" v2="4204" v3="4206" />
     <triangle v1="16466" v2="4206" v3="16467" />
     <triangle v1="16467" v2="4206" v3="4208" />
     <triangle v1="16467" v2="4208" v3="16468" />
     <triangle v1="16468" v2="4208" v3="4210" />
     <triangle v1="16468" v2="4210" v3="16469" />
     <triangle v1="16469" v2="4210" v3="4212" />
     <triangle v1="16469" v2="4212" v3="16470" />
     <triangle v1="16470" v2="4212" v3="4214" />
     <triangle v1="16470" v2="4214" v3="16471" />
     <triangle v1="16471" v2="4214" v3="11036" />
     <triangle v1="16471" v2="11036" v3="16448" />
     <triangle v1="16448" v2="11036" v3="11034" />
     <triangle v1="16472" v2="11022" v3="16473" />
     <triangle v1="16473" v2="11022" v3="11019" />
     <triangle v1="16473" v2="11019" v3="16474" />
     <triangle v1="16474" v2="11019" v3="11017" />
     <triangle v1="16474" v2="11017" v3="16475" />
     <triangle v1="16475" v2="11017" v3="11015" />
     <triangle v1="16475" v2="11015" v3="16476" />
     <triangle v1="16476" v2="11015" v3="3828" />
     <triangle v1="16476" v2="3828" v3="16477" />
     <triangle v1="16477" v2="3828" v3="3830" />
     <triangle v1="16477" v2="3830" v3="16478" />
     <triangle v1="16478" v2="3830" v3="3832" />
     <triangle v1="16478" v2="3832" v3="16479" />
     <triangle v1="16479" v2="3832" v3="3834" />
     <triangle v1="16479" v2="3834" v3="16480" />
     <triangle v1="16480" v2="3834" v3="3836" />
     <triangle v1="16480" v2="3836" v3="16481" />
     <triangle v1="16481" v2="3836" v3="3838" />
     <triangle v1="16481" v2="3838" v3="16482" />
     <triangle v1="16482" v2="3838" v3="3840" />
     <triangle v1="16482" v2="3840" v3="16483" />
     <triangle v1="16483" v2="3840" v3="4337" />
     <triangle v1="16483" v2="4337" v3="16484" />
     <triangle v1="16484" v2="4337" v3="4336" />
     <triangle v1="16484" v2="4336" v3="16485" />
     <triangle v1="16485" v2="4336" v3="4335" />
     <triangle v1="16485" v2="4335" v3="16486" />
     <triangle v1="16486" v2="4335" v3="11026" />
     <triangle v1="16486" v2="11026" v3="16487" />
     <triangle v1="16487" v2="11026" v3="11025" />
     <triangle v1="16487" v2="11025" v3="16488" />
     <triangle v1="16488" v2="11025" v3="4338" />
     <triangle v1="16488" v2="4338" v3="16489" />
     <triangle v1="16489" v2="4338" v3="4340" />
     <triangle v1="16489" v2="4340" v3="16490" />
     <triangle v1="16490" v2="4340" v3="4342" />
     <triangle v1="16490" v2="4342" v3="16491" />
     <triangle v1="16491" v2="4342" v3="4344" />
     <triangle v1="16491" v2="4344" v3="16492" />
     <triangle v1="16492" v2="4344" v3="4346" />
     <triangle v1="16492" v2="4346" v3="16493" />
     <triangle v1="16493" v2="4346" v3="4348" />
     <triangle v1="16493" v2="4348" v3="16494" />
     <triangle v1="16494" v2="4348" v3="4350" />
     <triangle v1="16494" v2="4350" v3="16495" />
     <triangle v1="16495" v2="4350" v3="11024" />
     <triangle v1="16495" v2="11024" v3="16472" />
     <triangle v1="16472" v2="11024" v3="11022" />
     <triangle v1="16496" v2="11010" v3="16497" />
     <triangle v1="16497" v2="11010" v3="11007" />
     <triangle v1="16497" v2="11007" v3="16498" />
     <triangle v1="16498" v2="11007" v3="11005" />
     <triangle v1="16498" v2="11005" v3="16499" />
     <triangle v1="16499" v2="11005" v3="11003" />
     <triangle v1="16499" v2="11003" v3="16500" />
     <triangle v1="16500" v2="11003" v3="6519" />
     <triangle v1="16500" v2="6519" v3="16501" />
     <triangle v1="16501" v2="6519" v3="6521" />
     <triangle v1="16501" v2="6521" v3="16502" />
     <triangle v1="16502" v2="6521" v3="6523" />
     <triangle v1="16502" v2="6523" v3="16503" />
     <triangle v1="16503" v2="6523" v3="6525" />
     <triangle v1="16503" v2="6525" v3="16504" />
     <triangle v1="16504" v2="6525" v3="6527" />
     <triangle v1="16504" v2="6527" v3="16505" />
     <triangle v1="16505" v2="6527" v3="6529" />
     <triangle v1="16505" v2="6529" v3="16506" />
     <triangle v1="16506" v2="6529" v3="6531" />
     <triangle v1="16506" v2="6531" v3="16507" />
     <triangle v1="16507" v2="6531" v3="6629" />
     <triangle v1="16507" v2="6629" v3="16508" />
     <triangle v1="16508" v2="6629" v3="6628" />
     <triangle v1="16508" v2="6628" v3="16509" />
     <triangle v1="16509" v2="6628" v3="6627" />
     <triangle v1="16509" v2="6627" v3="16510" />
     <triangle v1="16510" v2="6627" v3="11014" />
     <triangle v1="16510" v2="11014" v3="16511" />
     <triangle v1="16511" v2="11014" v3="11013" />
     <triangle v1="16511" v2="11013" v3="16512" />
     <triangle v1="16512" v2="11013" v3="4600" />
     <triangle v1="16512" v2="4600" v3="16513" />
     <triangle v1="16513" v2="4600" v3="4598" />
     <triangle v1="16513" v2="4598" v3="16514" />
     <triangle v1="16514" v2="4598" v3="4596" />
     <triangle v1="16514" v2="4596" v3="16515" />
     <triangle v1="16515" v2="4596" v3="4594" />
     <triangle v1="16515" v2="4594" v3="16516" />
     <triangle v1="16516" v2="4594" v3="4592" />
     <triangle v1="16516" v2="4592" v3="16517" />
     <triangle v1="16517" v2="4592" v3="4590" />
     <triangle v1="16517" v2="4590" v3="16518" />
     <triangle v1="16518" v2="4590" v3="4588" />
     <triangle v1="16518" v2="4588" v3="16519" />
     <triangle v1="16519" v2="4588" v3="11012" />
     <triangle v1="16519" v2="11012" v3="16496" />
     <triangle v1="16496" v2="11012" v3="11010" />
     <triangle v1="16520" v2="10998" v3="16521" />
     <triangle v1="16521" v2="10998" v3="10995" />
     <triangle v1="16521" v2="10995" v3="16522" />
     <triangle v1="16522" v2="10995" v3="10993" />
     <triangle v1="16522" v2="10993" v3="16523" />
     <triangle v1="16523" v2="10993" v3="10991" />
     <triangle v1="16523" v2="10991" v3="16524" />
     <triangle v1="16524" v2="10991" v3="5319" />
     <triangle v1="16524" v2="5319" v3="16525" />
     <triangle v1="16525" v2="5319" v3="5317" />
     <triangle v1="16525" v2="5317" v3="16526" />
     <triangle v1="16526" v2="5317" v3="5315" />
     <triangle v1="16526" v2="5315" v3="16527" />
     <triangle v1="16527" v2="5315" v3="5313" />
     <triangle v1="16527" v2="5313" v3="16528" />
     <triangle v1="16528" v2="5313" v3="5311" />
     <triangle v1="16528" v2="5311" v3="16529" />
     <triangle v1="16529" v2="5311" v3="5309" />
     <triangle v1="16529" v2="5309" v3="16530" />
     <triangle v1="16530" v2="5309" v3="5307" />
     <triangle v1="16530" v2="5307" v3="16531" />
     <triangle v1="16531" v2="5307" v3="6063" />
     <triangle v1="16531" v2="6063" v3="16532" />
     <triangle v1="16532" v2="6063" v3="6062" />
     <triangle v1="16532" v2="6062" v3="16533" />
     <triangle v1="16533" v2="6062" v3="6061" />
     <triangle v1="16533" v2="6061" v3="16534" />
     <triangle v1="16534" v2="6061" v3="11002" />
     <triangle v1="16534" v2="11002" v3="16535" />
     <triangle v1="16535" v2="11002" v3="11001" />
     <triangle v1="16535" v2="11001" v3="16536" />
     <triangle v1="16536" v2="11001" v3="6033" />
     <triangle v1="16536" v2="6033" v3="16537" />
     <triangle v1="16537" v2="6033" v3="6031" />
     <triangle v1="16537" v2="6031" v3="16538" />
     <triangle v1="16538" v2="6031" v3="6029" />
     <triangle v1="16538" v2="6029" v3="16539" />
     <triangle v1="16539" v2="6029" v3="6027" />
     <triangle v1="16539" v2="6027" v3="16540" />
     <triangle v1="16540" v2="6027" v3="6025" />
     <triangle v1="16540" v2="6025" v3="16541" />
     <triangle v1="16541" v2="6025" v3="6023" />
     <triangle v1="16541" v2="6023" v3="16542" />
     <triangle v1="16542" v2="6023" v3="6021" />
     <triangle v1="16542" v2="6021" v3="16543" />
     <triangle v1="16543" v2="6021" v3="11000" />
     <triangle v1="16543" v2="11000" v3="16520" />
     <triangle v1="16520" v2="11000" v3="10998" />
     <triangle v1="16544" v2="6461" v3="16545" />
     <triangle v1="16545" v2="6461" v3="6460" />
     <triangle v1="16545" v2="6460" v3="16546" />
     <triangle v1="16546" v2="6460" v3="10990" />
     <triangle v1="16546" v2="10990" v3="16547" />
     <triangle v1="16547" v2="10990" v3="10989" />
     <triangle v1="16547" v2="10989" v3="16548" />
     <triangle v1="16548" v2="10989" v3="10471" />
     <triangle v1="16548" v2="10471" v3="16549" />
     <triangle v1="16549" v2="10471" v3="10469" />
     <triangle v1="16549" v2="10469" v3="16550" />
     <triangle v1="16550" v2="10469" v3="10467" />
     <triangle v1="16550" v2="10467" v3="16551" />
     <triangle v1="16551" v2="10467" v3="10465" />
     <triangle v1="16551" v2="10465" v3="16552" />
     <triangle v1="16552" v2="10465" v3="10463" />
     <triangle v1="16552" v2="10463" v3="16553" />
     <triangle v1="16553" v2="10463" v3="10461" />
     <triangle v1="16553" v2="10461" v3="16554" />
     <triangle v1="16554" v2="10461" v3="10459" />
     <triangle v1="16554" v2="10459" v3="16555" />
     <triangle v1="16555" v2="10459" v3="10473" />
     <triangle v1="16555" v2="10473" v3="16556" />
     <triangle v1="16556" v2="10473" v3="10475" />
     <triangle v1="16556" v2="10475" v3="16557" />
     <triangle v1="16557" v2="10475" v3="10477" />
     <triangle v1="16557" v2="10477" v3="16558" />
     <triangle v1="16558" v2="10477" v3="10478" />
     <triangle v1="16558" v2="10478" v3="16559" />
     <triangle v1="16559" v2="10478" v3="10480" />
     <triangle v1="16559" v2="10480" v3="16560" />
     <triangle v1="16560" v2="10480" v3="6390" />
     <triangle v1="16560" v2="6390" v3="16561" />
     <triangle v1="16561" v2="6390" v3="6388" />
     <triangle v1="16561" v2="6388" v3="16562" />
     <triangle v1="16562" v2="6388" v3="6386" />
     <triangle v1="16562" v2="6386" v3="16563" />
     <triangle v1="16563" v2="6386" v3="6384" />
     <triangle v1="16563" v2="6384" v3="16564" />
     <triangle v1="16564" v2="6384" v3="6382" />
     <triangle v1="16564" v2="6382" v3="16565" />
     <triangle v1="16565" v2="6382" v3="6380" />
     <triangle v1="16565" v2="6380" v3="16566" />
     <triangle v1="16566" v2="6380" v3="6378" />
     <triangle v1="16566" v2="6378" v3="16567" />
     <triangle v1="16567" v2="6378" v3="6462" />
     <triangle v1="16567" v2="6462" v3="16544" />
     <triangle v1="16544" v2="6462" v3="6461" />
     <triangle v1="16568" v2="2387" v3="16569" />
     <triangle v1="16569" v2="2387" v3="2386" />
     <triangle v1="16569" v2="2386" v3="16570" />
     <triangle v1="16570" v2="2386" v3="10988" />
     <triangle v1="16570" v2="10988" v3="16571" />
     <triangle v1="16571" v2="10988" v3="10987" />
     <triangle v1="16571" v2="10987" v3="16572" />
     <triangle v1="16572" v2="10987" v3="1768" />
     <triangle v1="16572" v2="1768" v3="16573" />
     <triangle v1="16573" v2="1768" v3="1770" />
     <triangle v1="16573" v2="1770" v3="16574" />
     <triangle v1="16574" v2="1770" v3="1772" />
     <triangle v1="16574" v2="1772" v3="16575" />
     <triangle v1="16575" v2="1772" v3="1774" />
     <triangle v1="16575" v2="1774" v3="16576" />
     <triangle v1="16576" v2="1774" v3="1776" />
     <triangle v1="16576" v2="1776" v3="16577" />
     <triangle v1="16577" v2="1776" v3="1778" />
     <triangle v1="16577" v2="1778" v3="16578" />
     <triangle v1="16578" v2="1778" v3="1780" />
     <triangle v1="16578" v2="1780" v3="16579" />
     <triangle v1="16579" v2="1780" v3="10364" />
     <triangle v1="16579" v2="10364" v3="16580" />
     <triangle v1="16580" v2="10364" v3="10366" />
     <triangle v1="16580" v2="10366" v3="16581" />
     <triangle v1="16581" v2="10366" v3="10368" />
     <triangle v1="16581" v2="10368" v3="16582" />
     <triangle v1="16582" v2="10368" v3="10369" />
     <triangle v1="16582" v2="10369" v3="16583" />
     <triangle v1="16583" v2="10369" v3="10371" />
     <triangle v1="16583" v2="10371" v3="16584" />
     <triangle v1="16584" v2="10371" v3="2326" />
     <triangle v1="16584" v2="2326" v3="16585" />
     <triangle v1="16585" v2="2326" v3="2324" />
     <triangle v1="16585" v2="2324" v3="16586" />
     <triangle v1="16586" v2="2324" v3="2322" />
     <triangle v1="16586" v2="2322" v3="16587" />
     <triangle v1="16587" v2="2322" v3="2320" />
     <triangle v1="16587" v2="2320" v3="16588" />
     <triangle v1="16588" v2="2320" v3="2318" />
     <triangle v1="16588" v2="2318" v3="16589" />
     <triangle v1="16589" v2="2318" v3="2316" />
     <triangle v1="16589" v2="2316" v3="16590" />
     <triangle v1="16590" v2="2316" v3="2314" />
     <triangle v1="16590" v2="2314" v3="16591" />
     <triangle v1="16591" v2="2314" v3="2388" />
     <triangle v1="16591" v2="2388" v3="16568" />
     <triangle v1="16568" v2="2388" v3="2387" />
     <triangle v1="16592" v2="4758" v3="16593" />
     <triangle v1="16593" v2="4758" v3="4757" />
     <triangle v1="16593" v2="4757" v3="16594" />
     <triangle v1="16594" v2="4757" v3="10920" />
     <triangle v1="16594" v2="10920" v3="16595" />
     <triangle v1="16595" v2="10920" v3="10919" />
     <triangle v1="16595" v2="10919" v3="16596" />
     <triangle v1="16596" v2="10919" v3="10918" />
     <triangle v1="16596" v2="10918" v3="16597" />
     <triangle v1="16597" v2="10918" v3="10921" />
     <triangle v1="16597" v2="10921" v3="16598" />
     <triangle v1="16598" v2="10921" v3="10923" />
     <triangle v1="16598" v2="10923" v3="16599" />
     <triangle v1="16599" v2="10923" v3="10925" />
     <triangle v1="16599" v2="10925" v3="16600" />
     <triangle v1="16600" v2="10925" v3="10927" />
     <triangle v1="16600" v2="10927" v3="16601" />
     <triangle v1="16601" v2="10927" v3="10929" />
     <triangle v1="16601" v2="10929" v3="16602" />
     <triangle v1="16602" v2="10929" v3="10931" />
     <triangle v1="16602" v2="10931" v3="16603" />
     <triangle v1="16603" v2="10931" v3="10951" />
     <triangle v1="16603" v2="10951" v3="16604" />
     <triangle v1="16604" v2="10951" v3="10953" />
     <triangle v1="16604" v2="10953" v3="16605" />
     <triangle v1="16605" v2="10953" v3="10955" />
     <triangle v1="16605" v2="10955" v3="16606" />
     <triangle v1="16606" v2="10955" v3="10956" />
     <triangle v1="16606" v2="10956" v3="16607" />
     <triangle v1="16607" v2="10956" v3="10958" />
     <triangle v1="16607" v2="10958" v3="16608" />
     <triangle v1="16608" v2="10958" v3="3925" />
     <triangle v1="16608" v2="3925" v3="16609" />
     <triangle v1="16609" v2="3925" v3="3923" />
     <triangle v1="16609" v2="3923" v3="16610" />
     <triangle v1="16610" v2="3923" v3="3921" />
     <triangle v1="16610" v2="3921" v3="16611" />
     <triangle v1="16611" v2="3921" v3="3919" />
     <triangle v1="16611" v2="3919" v3="16612" />
     <triangle v1="16612" v2="3919" v3="3917" />
     <triangle v1="16612" v2="3917" v3="16613" />
     <triangle v1="16613" v2="3917" v3="3915" />
     <triangle v1="16613" v2="3915" v3="16614" />
     <triangle v1="16614" v2="3915" v3="3913" />
     <triangle v1="16614" v2="3913" v3="16615" />
     <triangle v1="16615" v2="3913" v3="4759" />
     <triangle v1="16615" v2="4759" v3="16592" />
     <triangle v1="16592" v2="4759" v3="4758" />
     <triangle v1="16616" v2="10845" v3="16617" />
     <triangle v1="16617" v2="10845" v3="10828" />
     <triangle v1="16617" v2="10828" v3="16618" />
     <triangle v1="16618" v2="10828" v3="10830" />
     <triangle v1="16618" v2="10830" v3="16619" />
     <triangle v1="16619" v2="10830" v3="10832" />
     <triangle v1="16619" v2="10832" v3="16620" />
     <triangle v1="16620" v2="10832" v3="10834" />
     <triangle v1="16620" v2="10834" v3="16621" />
     <triangle v1="16621" v2="10834" v3="10836" />
     <triangle v1="16621" v2="10836" v3="16622" />
     <triangle v1="16622" v2="10836" v3="10838" />
     <triangle v1="16622" v2="10838" v3="16623" />
     <triangle v1="16623" v2="10838" v3="6996" />
     <triangle v1="16623" v2="6996" v3="16624" />
     <triangle v1="16624" v2="6996" v3="6997" />
     <triangle v1="16624" v2="6997" v3="16625" />
     <triangle v1="16625" v2="6997" v3="10523" />
     <triangle v1="16625" v2="10523" v3="16626" />
     <triangle v1="16626" v2="10523" v3="10525" />
     <triangle v1="16626" v2="10525" v3="16627" />
     <triangle v1="16627" v2="10525" v3="10527" />
     <triangle v1="16627" v2="10527" v3="16628" />
     <triangle v1="16628" v2="10527" v3="10529" />
     <triangle v1="16628" v2="10529" v3="16629" />
     <triangle v1="16629" v2="10529" v3="10531" />
     <triangle v1="16629" v2="10531" v3="16630" />
     <triangle v1="16630" v2="10531" v3="10532" />
     <triangle v1="16630" v2="10532" v3="16631" />
     <triangle v1="16631" v2="10532" v3="10534" />
     <triangle v1="16631" v2="10534" v3="16632" />
     <triangle v1="16632" v2="10534" v3="1145" />
     <triangle v1="16632" v2="1145" v3="16633" />
     <triangle v1="16633" v2="1145" v3="1143" />
     <triangle v1="16633" v2="1143" v3="16634" />
     <triangle v1="16634" v2="1143" v3="1141" />
     <triangle v1="16634" v2="1141" v3="16635" />
     <triangle v1="16635" v2="1141" v3="1139" />
     <triangle v1="16635" v2="1139" v3="16636" />
     <triangle v1="16636" v2="1139" v3="1137" />
     <triangle v1="16636" v2="1137" v3="16637" />
     <triangle v1="16637" v2="1137" v3="1135" />
     <triangle v1="16637" v2="1135" v3="16638" />
     <triangle v1="16638" v2="1135" v3="1133" />
     <triangle v1="16638" v2="1133" v3="16639" />
     <triangle v1="16639" v2="1133" v3="10843" />
     <triangle v1="16639" v2="10843" v3="16616" />
     <triangle v1="16616" v2="10843" v3="10845" />
     <triangle v1="16640" v2="3381" v3="16641" />
     <triangle v1="16641" v2="3381" v3="3380" />
     <triangle v1="16641" v2="3380" v3="16642" />
     <triangle v1="16642" v2="3380" v3="10986" />
     <triangle v1="16642" v2="10986" v3="16643" />
     <triangle v1="16643" v2="10986" v3="10985" />
     <triangle v1="16643" v2="10985" v3="16644" />
     <triangle v1="16644" v2="10985" v3="2313" />
     <triangle v1="16644" v2="2313" v3="16645" />
     <triangle v1="16645" v2="2313" v3="2315" />
     <triangle v1="16645" v2="2315" v3="16646" />
     <triangle v1="16646" v2="2315" v3="2317" />
     <triangle v1="16646" v2="2317" v3="16647" />
     <triangle v1="16647" v2="2317" v3="2319" />
     <triangle v1="16647" v2="2319" v3="16648" />
     <triangle v1="16648" v2="2319" v3="2321" />
     <triangle v1="16648" v2="2321" v3="16649" />
     <triangle v1="16649" v2="2321" v3="2323" />
     <triangle v1="16649" v2="2323" v3="16650" />
     <triangle v1="16650" v2="2323" v3="2325" />
     <triangle v1="16650" v2="2325" v3="16651" />
     <triangle v1="16651" v2="2325" v3="10354" />
     <triangle v1="16651" v2="10354" v3="16652" />
     <triangle v1="16652" v2="10354" v3="10356" />
     <triangle v1="16652" v2="10356" v3="16653" />
     <triangle v1="16653" v2="10356" v3="10358" />
     <triangle v1="16653" v2="10358" v3="16654" />
     <triangle v1="16654" v2="10358" v3="10359" />
     <triangle v1="16654" v2="10359" v3="16655" />
     <triangle v1="16655" v2="10359" v3="10361" />
     <triangle v1="16655" v2="10361" v3="16656" />
     <triangle v1="16656" v2="10361" v3="3290" />
     <triangle v1="16656" v2="3290" v3="16657" />
     <triangle v1="16657" v2="3290" v3="3292" />
     <triangle v1="16657" v2="3292" v3="16658" />
     <triangle v1="16658" v2="3292" v3="3294" />
     <triangle v1="16658" v2="3294" v3="16659" />
     <triangle v1="16659" v2="3294" v3="3296" />
     <triangle v1="16659" v2="3296" v3="16660" />
     <triangle v1="16660" v2="3296" v3="3298" />
     <triangle v1="16660" v2="3298" v3="16661" />
     <triangle v1="16661" v2="3298" v3="3300" />
     <triangle v1="16661" v2="3300" v3="16662" />
     <triangle v1="16662" v2="3300" v3="3302" />
     <triangle v1="16662" v2="3302" v3="16663" />
     <triangle v1="16663" v2="3302" v3="3382" />
     <triangle v1="16663" v2="3382" v3="16640" />
     <triangle v1="16640" v2="3382" v3="3381" />
     <triangle v1="16664" v2="5016" v3="16665" />
     <triangle v1="16665" v2="5016" v3="5015" />
     <triangle v1="16665" v2="5015" v3="16666" />
     <triangle v1="16666" v2="5015" v3="10984" />
     <triangle v1="16666" v2="10984" v3="16667" />
     <triangle v1="16667" v2="10984" v3="10983" />
     <triangle v1="16667" v2="10983" v3="16668" />
     <triangle v1="16668" v2="10983" v3="9943" />
     <triangle v1="16668" v2="9943" v3="16669" />
     <triangle v1="16669" v2="9943" v3="9941" />
     <triangle v1="16669" v2="9941" v3="16670" />
     <triangle v1="16670" v2="9941" v3="9939" />
     <triangle v1="16670" v2="9939" v3="16671" />
     <triangle v1="16671" v2="9939" v3="9937" />
     <triangle v1="16671" v2="9937" v3="16672" />
     <triangle v1="16672" v2="9937" v3="9935" />
     <triangle v1="16672" v2="9935" v3="16673" />
     <triangle v1="16673" v2="9935" v3="9933" />
     <triangle v1="16673" v2="9933" v3="16674" />
     <triangle v1="16674" v2="9933" v3="9931" />
     <triangle v1="16674" v2="9931" v3="16675" />
     <triangle v1="16675" v2="9931" v3="10974" />
     <triangle v1="16675" v2="10974" v3="16676" />
     <triangle v1="16676" v2="10974" v3="10976" />
     <triangle v1="16676" v2="10976" v3="16677" />
     <triangle v1="16677" v2="10976" v3="10978" />
     <triangle v1="16677" v2="10978" v3="16678" />
     <triangle v1="16678" v2="10978" v3="10979" />
     <triangle v1="16678" v2="10979" v3="16679" />
     <triangle v1="16679" v2="10979" v3="10981" />
     <triangle v1="16679" v2="10981" v3="16680" />
     <triangle v1="16680" v2="10981" v3="1702" />
     <triangle v1="16680" v2="1702" v3="16681" />
     <triangle v1="16681" v2="1702" v3="1700" />
     <triangle v1="16681" v2="1700" v3="16682" />
     <triangle v1="16682" v2="1700" v3="1698" />
     <triangle v1="16682" v2="1698" v3="16683" />
     <triangle v1="16683" v2="1698" v3="1696" />
     <triangle v1="16683" v2="1696" v3="16684" />
     <triangle v1="16684" v2="1696" v3="1694" />
     <triangle v1="16684" v2="1694" v3="16685" />
     <triangle v1="16685" v2="1694" v3="1692" />
     <triangle v1="16685" v2="1692" v3="16686" />
     <triangle v1="16686" v2="1692" v3="1690" />
     <triangle v1="16686" v2="1690" v3="16687" />
     <triangle v1="16687" v2="1690" v3="5017" />
     <triangle v1="16687" v2="5017" v3="16664" />
     <triangle v1="16664" v2="5017" v3="5016" />
     <triangle v1="16688" v2="10980" v3="16689" />
     <triangle v1="16689" v2="10980" v3="10977" />
     <triangle v1="16689" v2="10977" v3="16690" />
     <triangle v1="16690" v2="10977" v3="10975" />
     <triangle v1="16690" v2="10975" v3="16691" />
     <triangle v1="16691" v2="10975" v3="10973" />
     <triangle v1="16691" v2="10973" v3="16692" />
     <triangle v1="16692" v2="10973" v3="9929" />
     <triangle v1="16692" v2="9929" v3="16693" />
     <triangle v1="16693" v2="9929" v3="9927" />
     <triangle v1="16693" v2="9927" v3="16694" />
     <triangle v1="16694" v2="9927" v3="9925" />
     <triangle v1="16694" v2="9925" v3="16695" />
     <triangle v1="16695" v2="9925" v3="9923" />
     <triangle v1="16695" v2="9923" v3="16696" />
     <triangle v1="16696" v2="9923" v3="9921" />
     <triangle v1="16696" v2="9921" v3="16697" />
     <triangle v1="16697" v2="9921" v3="9919" />
     <triangle v1="16697" v2="9919" v3="16698" />
     <triangle v1="16698" v2="9919" v3="9917" />
     <triangle v1="16698" v2="9917" v3="16699" />
     <triangle v1="16699" v2="9917" v3="10514" />
     <triangle v1="16699" v2="10514" v3="16700" />
     <triangle v1="16700" v2="10514" v3="10516" />
     <triangle v1="16700" v2="10516" v3="16701" />
     <triangle v1="16701" v2="10516" v3="10518" />
     <triangle v1="16701" v2="10518" v3="16702" />
     <triangle v1="16702" v2="10518" v3="10519" />
     <triangle v1="16702" v2="10519" v3="16703" />
     <triangle v1="16703" v2="10519" v3="10521" />
     <triangle v1="16703" v2="10521" v3="16704" />
     <triangle v1="16704" v2="10521" v3="1716" />
     <triangle v1="16704" v2="1716" v3="16705" />
     <triangle v1="16705" v2="1716" v3="1714" />
     <triangle v1="16705" v2="1714" v3="16706" />
     <triangle v1="16706" v2="1714" v3="1712" />
     <triangle v1="16706" v2="1712" v3="16707" />
     <triangle v1="16707" v2="1712" v3="1710" />
     <triangle v1="16707" v2="1710" v3="16708" />
     <triangle v1="16708" v2="1710" v3="1708" />
     <triangle v1="16708" v2="1708" v3="16709" />
     <triangle v1="16709" v2="1708" v3="1706" />
     <triangle v1="16709" v2="1706" v3="16710" />
     <triangle v1="16710" v2="1706" v3="1704" />
     <triangle v1="16710" v2="1704" v3="16711" />
     <triangle v1="16711" v2="1704" v3="10982" />
     <triangle v1="16711" v2="10982" v3="16688" />
     <triangle v1="16688" v2="10982" v3="10980" />
     <triangle v1="16712" v2="5962" v3="16713" />
     <triangle v1="16713" v2="5962" v3="5961" />
     <triangle v1="16713" v2="5961" v3="16714" />
     <triangle v1="16714" v2="5961" v3="10969" />
     <triangle v1="16714" v2="10969" v3="16715" />
     <triangle v1="16715" v2="10969" v3="10968" />
     <triangle v1="16715" v2="10968" v3="16716" />
     <triangle v1="16716" v2="10968" v3="5886" />
     <triangle v1="16716" v2="5886" v3="16717" />
     <triangle v1="16717" v2="5886" v3="5888" />
     <triangle v1="16717" v2="5888" v3="16718" />
     <triangle v1="16718" v2="5888" v3="5890" />
     <triangle v1="16718" v2="5890" v3="16719" />
     <triangle v1="16719" v2="5890" v3="5892" />
     <triangle v1="16719" v2="5892" v3="16720" />
     <triangle v1="16720" v2="5892" v3="5894" />
     <triangle v1="16720" v2="5894" v3="16721" />
     <triangle v1="16721" v2="5894" v3="5896" />
     <triangle v1="16721" v2="5896" v3="16722" />
     <triangle v1="16722" v2="5896" v3="5898" />
     <triangle v1="16722" v2="5898" v3="16723" />
     <triangle v1="16723" v2="5898" v3="10337" />
     <triangle v1="16723" v2="10337" v3="16724" />
     <triangle v1="16724" v2="10337" v3="10339" />
     <triangle v1="16724" v2="10339" v3="16725" />
     <triangle v1="16725" v2="10339" v3="10341" />
     <triangle v1="16725" v2="10341" v3="16726" />
     <triangle v1="16726" v2="10341" v3="10342" />
     <triangle v1="16726" v2="10342" v3="16727" />
     <triangle v1="16727" v2="10342" v3="10344" />
     <triangle v1="16727" v2="10344" v3="16728" />
     <triangle v1="16728" v2="10344" v3="10346" />
     <triangle v1="16728" v2="10346" v3="16729" />
     <triangle v1="16729" v2="10346" v3="10348" />
     <triangle v1="16729" v2="10348" v3="16730" />
     <triangle v1="16730" v2="10348" v3="10350" />
     <triangle v1="16730" v2="10350" v3="16731" />
     <triangle v1="16731" v2="10350" v3="10352" />
     <triangle v1="16731" v2="10352" v3="16732" />
     <triangle v1="16732" v2="10352" v3="10972" />
     <triangle v1="16732" v2="10972" v3="16733" />
     <triangle v1="16733" v2="10972" v3="10971" />
     <triangle v1="16733" v2="10971" v3="16734" />
     <triangle v1="16734" v2="10971" v3="10970" />
     <triangle v1="16734" v2="10970" v3="16735" />
     <triangle v1="16735" v2="10970" v3="5963" />
     <triangle v1="16735" v2="5963" v3="16712" />
     <triangle v1="16712" v2="5963" v3="5962" />
     <triangle v1="16736" v2="6366" v3="16737" />
     <triangle v1="16737" v2="6366" v3="6365" />
     <triangle v1="16737" v2="6365" v3="16738" />
     <triangle v1="16738" v2="6365" v3="10967" />
     <triangle v1="16738" v2="10967" v3="16739" />
     <triangle v1="16739" v2="10967" v3="10966" />
     <triangle v1="16739" v2="10966" v3="16740" />
     <triangle v1="16740" v2="10966" v3="4671" />
     <triangle v1="16740" v2="4671" v3="16741" />
     <triangle v1="16741" v2="4671" v3="4673" />
     <triangle v1="16741" v2="4673" v3="16742" />
     <triangle v1="16742" v2="4673" v3="4675" />
     <triangle v1="16742" v2="4675" v3="16743" />
     <triangle v1="16743" v2="4675" v3="4677" />
     <triangle v1="16743" v2="4677" v3="16744" />
     <triangle v1="16744" v2="4677" v3="4679" />
     <triangle v1="16744" v2="4679" v3="16745" />
     <triangle v1="16745" v2="4679" v3="4681" />
     <triangle v1="16745" v2="4681" v3="16746" />
     <triangle v1="16746" v2="4681" v3="4683" />
     <triangle v1="16746" v2="4683" v3="16747" />
     <triangle v1="16747" v2="4683" v3="10427" />
     <triangle v1="16747" v2="10427" v3="16748" />
     <triangle v1="16748" v2="10427" v3="10429" />
     <triangle v1="16748" v2="10429" v3="16749" />
     <triangle v1="16749" v2="10429" v3="10431" />
     <triangle v1="16749" v2="10431" v3="16750" />
     <triangle v1="16750" v2="10431" v3="10432" />
     <triangle v1="16750" v2="10432" v3="16751" />
     <triangle v1="16751" v2="10432" v3="10434" />
     <triangle v1="16751" v2="10434" v3="16752" />
     <triangle v1="16752" v2="10434" v3="6253" />
     <triangle v1="16752" v2="6253" v3="16753" />
     <triangle v1="16753" v2="6253" v3="6251" />
     <triangle v1="16753" v2="6251" v3="16754" />
     <triangle v1="16754" v2="6251" v3="6249" />
     <triangle v1="16754" v2="6249" v3="16755" />
     <triangle v1="16755" v2="6249" v3="6247" />
     <triangle v1="16755" v2="6247" v3="16756" />
     <triangle v1="16756" v2="6247" v3="6245" />
     <triangle v1="16756" v2="6245" v3="16757" />
     <triangle v1="16757" v2="6245" v3="6243" />
     <triangle v1="16757" v2="6243" v3="16758" />
     <triangle v1="16758" v2="6243" v3="6241" />
     <triangle v1="16758" v2="6241" v3="16759" />
     <triangle v1="16759" v2="6241" v3="6367" />
     <triangle v1="16759" v2="6367" v3="16736" />
     <triangle v1="16736" v2="6367" v3="6366" />
     <triangle v1="16760" v2="9413" v3="16761" />
     <triangle v1="16761" v2="9413" v3="9403" />
     <triangle v1="16761" v2="9403" v3="16762" />
     <triangle v1="16762" v2="9403" v3="9405" />
     <triangle v1="16762" v2="9405" v3="16763" />
     <triangle v1="16763" v2="9405" v3="9407" />
     <triangle v1="16763" v2="9407" v3="16764" />
     <triangle v1="16764" v2="9407" v3="975" />
     <triangle v1="16764" v2="975" v3="16765" />
     <triangle v1="16765" v2="975" v3="973" />
     <triangle v1="16765" v2="973" v3="16766" />
     <triangle v1="16766" v2="973" v3="971" />
     <triangle v1="16766" v2="971" v3="16767" />
     <triangle v1="16767" v2="971" v3="969" />
     <triangle v1="16767" v2="969" v3="16768" />
     <triangle v1="16768" v2="969" v3="967" />
     <triangle v1="16768" v2="967" v3="16769" />
     <triangle v1="16769" v2="967" v3="965" />
     <triangle v1="16769" v2="965" v3="16770" />
     <triangle v1="16770" v2="965" v3="963" />
     <triangle v1="16770" v2="963" v3="16771" />
     <triangle v1="16771" v2="963" v3="10417" />
     <triangle v1="16771" v2="10417" v3="16772" />
     <triangle v1="16772" v2="10417" v3="10419" />
     <triangle v1="16772" v2="10419" v3="16773" />
     <triangle v1="16773" v2="10419" v3="10421" />
     <triangle v1="16773" v2="10421" v3="16774" />
     <triangle v1="16774" v2="10421" v3="10422" />
     <triangle v1="16774" v2="10422" v3="16775" />
     <triangle v1="16775" v2="10422" v3="10424" />
     <triangle v1="16775" v2="10424" v3="16776" />
     <triangle v1="16776" v2="10424" v3="7164" />
     <triangle v1="16776" v2="7164" v3="16777" />
     <triangle v1="16777" v2="7164" v3="7166" />
     <triangle v1="16777" v2="7166" v3="16778" />
     <triangle v1="16778" v2="7166" v3="7168" />
     <triangle v1="16778" v2="7168" v3="16779" />
     <triangle v1="16779" v2="7168" v3="7170" />
     <triangle v1="16779" v2="7170" v3="16780" />
     <triangle v1="16780" v2="7170" v3="7172" />
     <triangle v1="16780" v2="7172" v3="16781" />
     <triangle v1="16781" v2="7172" v3="7174" />
     <triangle v1="16781" v2="7174" v3="16782" />
     <triangle v1="16782" v2="7174" v3="7176" />
     <triangle v1="16782" v2="7176" v3="16783" />
     <triangle v1="16783" v2="7176" v3="9411" />
     <triangle v1="16783" v2="9411" v3="16760" />
     <triangle v1="16760" v2="9411" v3="9413" />
     <triangle v1="16784" v2="3638" v3="16785" />
     <triangle v1="16785" v2="3638" v3="3637" />
     <triangle v1="16785" v2="3637" v3="16786" />
     <triangle v1="16786" v2="3637" v3="10965" />
     <triangle v1="16786" v2="10965" v3="16787" />
     <triangle v1="16787" v2="10965" v3="10964" />
     <triangle v1="16787" v2="10964" v3="16788" />
     <triangle v1="16788" v2="10964" v3="2794" />
     <triangle v1="16788" v2="2794" v3="16789" />
     <triangle v1="16789" v2="2794" v3="2792" />
     <triangle v1="16789" v2="2792" v3="16790" />
     <triangle v1="16790" v2="2792" v3="2790" />
     <triangle v1="16790" v2="2790" v3="16791" />
     <triangle v1="16791" v2="2790" v3="2788" />
     <triangle v1="16791" v2="2788" v3="16792" />
     <triangle v1="16792" v2="2788" v3="2786" />
     <triangle v1="16792" v2="2786" v3="16793" />
     <triangle v1="16793" v2="2786" v3="2784" />
     <triangle v1="16793" v2="2784" v3="16794" />
     <triangle v1="16794" v2="2784" v3="2782" />
     <triangle v1="16794" v2="2782" v3="16795" />
     <triangle v1="16795" v2="2782" v3="10317" />
     <triangle v1="16795" v2="10317" v3="16796" />
     <triangle v1="16796" v2="10317" v3="10319" />
     <triangle v1="16796" v2="10319" v3="16797" />
     <triangle v1="16797" v2="10319" v3="10321" />
     <triangle v1="16797" v2="10321" v3="16798" />
     <triangle v1="16798" v2="10321" v3="10322" />
     <triangle v1="16798" v2="10322" v3="16799" />
     <triangle v1="16799" v2="10322" v3="10324" />
     <triangle v1="16799" v2="10324" v3="16800" />
     <triangle v1="16800" v2="10324" v3="2668" />
     <triangle v1="16800" v2="2668" v3="16801" />
     <triangle v1="16801" v2="2668" v3="2666" />
     <triangle v1="16801" v2="2666" v3="16802" />
     <triangle v1="16802" v2="2666" v3="2664" />
     <triangle v1="16802" v2="2664" v3="16803" />
     <triangle v1="16803" v2="2664" v3="2662" />
     <triangle v1="16803" v2="2662" v3="16804" />
     <triangle v1="16804" v2="2662" v3="2660" />
     <triangle v1="16804" v2="2660" v3="16805" />
     <triangle v1="16805" v2="2660" v3="2658" />
     <triangle v1="16805" v2="2658" v3="16806" />
     <triangle v1="16806" v2="2658" v3="2656" />
     <triangle v1="16806" v2="2656" v3="16807" />
     <triangle v1="16807" v2="2656" v3="3639" />
     <triangle v1="16807" v2="3639" v3="16784" />
     <triangle v1="16784" v2="3639" v3="3638" />
     <triangle v1="16808" v2="6375" v3="16809" />
     <triangle v1="16809" v2="6375" v3="6374" />
     <triangle v1="16809" v2="6374" v3="16810" />
     <triangle v1="16810" v2="6374" v3="10963" />
     <triangle v1="16810" v2="10963" v3="16811" />
     <triangle v1="16811" v2="10963" v3="10962" />
     <triangle v1="16811" v2="10962" v3="16812" />
     <triangle v1="16812" v2="10962" v3="6240" />
     <triangle v1="16812" v2="6240" v3="16813" />
     <triangle v1="16813" v2="6240" v3="6242" />
     <triangle v1="16813" v2="6242" v3="16814" />
     <triangle v1="16814" v2="6242" v3="6244" />
     <triangle v1="16814" v2="6244" v3="16815" />
     <triangle v1="16815" v2="6244" v3="6246" />
     <triangle v1="16815" v2="6246" v3="16816" />
     <triangle v1="16816" v2="6246" v3="6248" />
     <triangle v1="16816" v2="6248" v3="16817" />
     <triangle v1="16817" v2="6248" v3="6250" />
     <triangle v1="16817" v2="6250" v3="16818" />
     <triangle v1="16818" v2="6250" v3="6252" />
     <triangle v1="16818" v2="6252" v3="16819" />
     <triangle v1="16819" v2="6252" v3="10384" />
     <triangle v1="16819" v2="10384" v3="16820" />
     <triangle v1="16820" v2="10384" v3="10386" />
     <triangle v1="16820" v2="10386" v3="16821" />
     <triangle v1="16821" v2="10386" v3="10388" />
     <triangle v1="16821" v2="10388" v3="16822" />
     <triangle v1="16822" v2="10388" v3="10389" />
     <triangle v1="16822" v2="10389" v3="16823" />
     <triangle v1="16823" v2="10389" v3="10391" />
     <triangle v1="16823" v2="10391" v3="16824" />
     <triangle v1="16824" v2="10391" v3="962" />
     <triangle v1="16824" v2="962" v3="16825" />
     <triangle v1="16825" v2="962" v3="964" />
     <triangle v1="16825" v2="964" v3="16826" />
     <triangle v1="16826" v2="964" v3="966" />
     <triangle v1="16826" v2="966" v3="16827" />
     <triangle v1="16827" v2="966" v3="968" />
     <triangle v1="16827" v2="968" v3="16828" />
     <triangle v1="16828" v2="968" v3="970" />
     <triangle v1="16828" v2="970" v3="16829" />
     <triangle v1="16829" v2="970" v3="972" />
     <triangle v1="16829" v2="972" v3="16830" />
     <triangle v1="16830" v2="972" v3="974" />
     <triangle v1="16830" v2="974" v3="16831" />
     <triangle v1="16831" v2="974" v3="6376" />
     <triangle v1="16831" v2="6376" v3="16808" />
     <triangle v1="16808" v2="6376" v3="6375" />
     <triangle v1="16832" v2="6354" v3="16833" />
     <triangle v1="16833" v2="6354" v3="6353" />
     <triangle v1="16833" v2="6353" v3="16834" />
     <triangle v1="16834" v2="6353" v3="7179" />
     <triangle v1="16834" v2="7179" v3="16835" />
     <triangle v1="16835" v2="7179" v3="7178" />
     <triangle v1="16835" v2="7178" v3="16836" />
     <triangle v1="16836" v2="7178" v3="7177" />
     <triangle v1="16836" v2="7177" v3="16837" />
     <triangle v1="16837" v2="7177" v3="7175" />
     <triangle v1="16837" v2="7175" v3="16838" />
     <triangle v1="16838" v2="7175" v3="7173" />
     <triangle v1="16838" v2="7173" v3="16839" />
     <triangle v1="16839" v2="7173" v3="7171" />
     <triangle v1="16839" v2="7171" v3="16840" />
     <triangle v1="16840" v2="7171" v3="7169" />
     <triangle v1="16840" v2="7169" v3="16841" />
     <triangle v1="16841" v2="7169" v3="7167" />
     <triangle v1="16841" v2="7167" v3="16842" />
     <triangle v1="16842" v2="7167" v3="7165" />
     <triangle v1="16842" v2="7165" v3="16843" />
     <triangle v1="16843" v2="7165" v3="10504" />
     <triangle v1="16843" v2="10504" v3="16844" />
     <triangle v1="16844" v2="10504" v3="10506" />
     <triangle v1="16844" v2="10506" v3="16845" />
     <triangle v1="16845" v2="10506" v3="10508" />
     <triangle v1="16845" v2="10508" v3="16846" />
     <triangle v1="16846" v2="10508" v3="10509" />
     <triangle v1="16846" v2="10509" v3="16847" />
     <triangle v1="16847" v2="10509" v3="10511" />
     <triangle v1="16847" v2="10511" v3="16848" />
     <triangle v1="16848" v2="10511" v3="1895" />
     <triangle v1="16848" v2="1895" v3="16849" />
     <triangle v1="16849" v2="1895" v3="1897" />
     <triangle v1="16849" v2="1897" v3="16850" />
     <triangle v1="16850" v2="1897" v3="1899" />
     <triangle v1="16850" v2="1899" v3="16851" />
     <triangle v1="16851" v2="1899" v3="1901" />
     <triangle v1="16851" v2="1901" v3="16852" />
     <triangle v1="16852" v2="1901" v3="1903" />
     <triangle v1="16852" v2="1903" v3="16853" />
     <triangle v1="16853" v2="1903" v3="1905" />
     <triangle v1="16853" v2="1905" v3="16854" />
     <triangle v1="16854" v2="1905" v3="1907" />
     <triangle v1="16854" v2="1907" v3="16855" />
     <triangle v1="16855" v2="1907" v3="6355" />
     <triangle v1="16855" v2="6355" v3="16832" />
     <triangle v1="16832" v2="6355" v3="6354" />
     <triangle v1="16856" v2="3611" v3="16857" />
     <triangle v1="16857" v2="3611" v3="3610" />
     <triangle v1="16857" v2="3610" v3="16858" />
     <triangle v1="16858" v2="3610" v3="10961" />
     <triangle v1="16858" v2="10961" v3="16859" />
     <triangle v1="16859" v2="10961" v3="10960" />
     <triangle v1="16859" v2="10960" v3="16860" />
     <triangle v1="16860" v2="10960" v3="3303" />
     <triangle v1="16860" v2="3303" v3="16861" />
     <triangle v1="16861" v2="3303" v3="3301" />
     <triangle v1="16861" v2="3301" v3="16862" />
     <triangle v1="16862" v2="3301" v3="3299" />
     <triangle v1="16862" v2="3299" v3="16863" />
     <triangle v1="16863" v2="3299" v3="3297" />
     <triangle v1="16863" v2="3297" v3="16864" />
     <triangle v1="16864" v2="3297" v3="3295" />
     <triangle v1="16864" v2="3295" v3="16865" />
     <triangle v1="16865" v2="3295" v3="3293" />
     <triangle v1="16865" v2="3293" v3="16866" />
     <triangle v1="16866" v2="3293" v3="3291" />
     <triangle v1="16866" v2="3291" v3="16867" />
     <triangle v1="16867" v2="3291" v3="10327" />
     <triangle v1="16867" v2="10327" v3="16868" />
     <triangle v1="16868" v2="10327" v3="10329" />
     <triangle v1="16868" v2="10329" v3="16869" />
     <triangle v1="16869" v2="10329" v3="10331" />
     <triangle v1="16869" v2="10331" v3="16870" />
     <triangle v1="16870" v2="10331" v3="10332" />
     <triangle v1="16870" v2="10332" v3="16871" />
     <triangle v1="16871" v2="10332" v3="10334" />
     <triangle v1="16871" v2="10334" v3="16872" />
     <triangle v1="16872" v2="10334" v3="2781" />
     <triangle v1="16872" v2="2781" v3="16873" />
     <triangle v1="16873" v2="2781" v3="2783" />
     <triangle v1="16873" v2="2783" v3="16874" />
     <triangle v1="16874" v2="2783" v3="2785" />
     <triangle v1="16874" v2="2785" v3="16875" />
     <triangle v1="16875" v2="2785" v3="2787" />
     <triangle v1="16875" v2="2787" v3="16876" />
     <triangle v1="16876" v2="2787" v3="2789" />
     <triangle v1="16876" v2="2789" v3="16877" />
     <triangle v1="16877" v2="2789" v3="2791" />
     <triangle v1="16877" v2="2791" v3="16878" />
     <triangle v1="16878" v2="2791" v3="2793" />
     <triangle v1="16878" v2="2793" v3="16879" />
     <triangle v1="16879" v2="2793" v3="3612" />
     <triangle v1="16879" v2="3612" v3="16856" />
     <triangle v1="16856" v2="3612" v3="3611" />
     <triangle v1="16880" v2="10947" v3="16881" />
     <triangle v1="16881" v2="10947" v3="10910" />
     <triangle v1="16881" v2="10910" v3="16882" />
     <triangle v1="16882" v2="10910" v3="10912" />
     <triangle v1="16882" v2="10912" v3="16883" />
     <triangle v1="16883" v2="10912" v3="10914" />
     <triangle v1="16883" v2="10914" v3="16884" />
     <triangle v1="16884" v2="10914" v3="6773" />
     <triangle v1="16884" v2="6773" v3="16885" />
     <triangle v1="16885" v2="6773" v3="6771" />
     <triangle v1="16885" v2="6771" v3="16886" />
     <triangle v1="16886" v2="6771" v3="6769" />
     <triangle v1="16886" v2="6769" v3="16887" />
     <triangle v1="16887" v2="6769" v3="6767" />
     <triangle v1="16887" v2="6767" v3="16888" />
     <triangle v1="16888" v2="6767" v3="6765" />
     <triangle v1="16888" v2="6765" v3="16889" />
     <triangle v1="16889" v2="6765" v3="6763" />
     <triangle v1="16889" v2="6763" v3="16890" />
     <triangle v1="16890" v2="6763" v3="6761" />
     <triangle v1="16890" v2="6761" v3="16891" />
     <triangle v1="16891" v2="6761" v3="6789" />
     <triangle v1="16891" v2="6789" v3="16892" />
     <triangle v1="16892" v2="6789" v3="6791" />
     <triangle v1="16892" v2="6791" v3="16893" />
     <triangle v1="16893" v2="6791" v3="6793" />
     <triangle v1="16893" v2="6793" v3="16894" />
     <triangle v1="16894" v2="6793" v3="6794" />
     <triangle v1="16894" v2="6794" v3="16895" />
     <triangle v1="16895" v2="6794" v3="6796" />
     <triangle v1="16895" v2="6796" v3="16896" />
     <triangle v1="16896" v2="6796" v3="6798" />
     <triangle v1="16896" v2="6798" v3="16897" />
     <triangle v1="16897" v2="6798" v3="10944" />
     <triangle v1="16897" v2="10944" v3="16898" />
     <triangle v1="16898" v2="10944" v3="10942" />
     <triangle v1="16898" v2="10942" v3="16899" />
     <triangle v1="16899" v2="10942" v3="10940" />
     <triangle v1="16899" v2="10940" v3="16900" />
     <triangle v1="16900" v2="10940" v3="10938" />
     <triangle v1="16900" v2="10938" v3="16901" />
     <triangle v1="16901" v2="10938" v3="10936" />
     <triangle v1="16901" v2="10936" v3="16902" />
     <triangle v1="16902" v2="10936" v3="10934" />
     <triangle v1="16902" v2="10934" v3="16903" />
     <triangle v1="16903" v2="10934" v3="10945" />
     <triangle v1="16903" v2="10945" v3="16880" />
     <triangle v1="16880" v2="10945" v3="10947" />
     <triangle v1="16904" v2="10873" v3="16905" />
     <triangle v1="16905" v2="10873" v3="10864" />
     <triangle v1="16905" v2="10864" v3="16906" />
     <triangle v1="16906" v2="10864" v3="10866" />
     <triangle v1="16906" v2="10866" v3="16907" />
     <triangle v1="16907" v2="10866" v3="10868" />
     <triangle v1="16907" v2="10868" v3="16908" />
     <triangle v1="16908" v2="10868" v3="10044" />
     <triangle v1="16908" v2="10044" v3="16909" />
     <triangle v1="16909" v2="10044" v3="10042" />
     <triangle v1="16909" v2="10042" v3="16910" />
     <triangle v1="16910" v2="10042" v3="10040" />
     <triangle v1="16910" v2="10040" v3="16911" />
     <triangle v1="16911" v2="10040" v3="10038" />
     <triangle v1="16911" v2="10038" v3="16912" />
     <triangle v1="16912" v2="10038" v3="10036" />
     <triangle v1="16912" v2="10036" v3="16913" />
     <triangle v1="16913" v2="10036" v3="10034" />
     <triangle v1="16913" v2="10034" v3="16914" />
     <triangle v1="16914" v2="10034" v3="10032" />
     <triangle v1="16914" v2="10032" v3="16915" />
     <triangle v1="16915" v2="10032" v3="10277" />
     <triangle v1="16915" v2="10277" v3="16916" />
     <triangle v1="16916" v2="10277" v3="10279" />
     <triangle v1="16916" v2="10279" v3="16917" />
     <triangle v1="16917" v2="10279" v3="10281" />
     <triangle v1="16917" v2="10281" v3="16918" />
     <triangle v1="16918" v2="10281" v3="10282" />
     <triangle v1="16918" v2="10282" v3="16919" />
     <triangle v1="16919" v2="10282" v3="10284" />
     <triangle v1="16919" v2="10284" v3="16920" />
     <triangle v1="16920" v2="10284" v3="9916" />
     <triangle v1="16920" v2="9916" v3="16921" />
     <triangle v1="16921" v2="9916" v3="9918" />
     <triangle v1="16921" v2="9918" v3="16922" />
     <triangle v1="16922" v2="9918" v3="9920" />
     <triangle v1="16922" v2="9920" v3="16923" />
     <triangle v1="16923" v2="9920" v3="9922" />
     <triangle v1="16923" v2="9922" v3="16924" />
     <triangle v1="16924" v2="9922" v3="9924" />
     <triangle v1="16924" v2="9924" v3="16925" />
     <triangle v1="16925" v2="9924" v3="9926" />
     <triangle v1="16925" v2="9926" v3="16926" />
     <triangle v1="16926" v2="9926" v3="9928" />
     <triangle v1="16926" v2="9928" v3="16927" />
     <triangle v1="16927" v2="9928" v3="10871" />
     <triangle v1="16927" v2="10871" v3="16904" />
     <triangle v1="16904" v2="10871" v3="10873" />
     <triangle v1="16928" v2="10957" v3="16929" />
     <triangle v1="16929" v2="10957" v3="10954" />
     <triangle v1="16929" v2="10954" v3="16930" />
     <triangle v1="16930" v2="10954" v3="10952" />
     <triangle v1="16930" v2="10952" v3="16931" />
     <triangle v1="16931" v2="10952" v3="10950" />
     <triangle v1="16931" v2="10950" v3="16932" />
     <triangle v1="16932" v2="10950" v3="10933" />
     <triangle v1="16932" v2="10933" v3="16933" />
     <triangle v1="16933" v2="10933" v3="10935" />
     <triangle v1="16933" v2="10935" v3="16934" />
     <triangle v1="16934" v2="10935" v3="10937" />
     <triangle v1="16934" v2="10937" v3="16935" />
     <triangle v1="16935" v2="10937" v3="10939" />
     <triangle v1="16935" v2="10939" v3="16936" />
     <triangle v1="16936" v2="10939" v3="10941" />
     <triangle v1="16936" v2="10941" v3="16937" />
     <triangle v1="16937" v2="10941" v3="10943" />
     <triangle v1="16937" v2="10943" v3="16938" />
     <triangle v1="16938" v2="10943" v3="7374" />
     <triangle v1="16938" v2="7374" v3="16939" />
     <triangle v1="16939" v2="7374" v3="7376" />
     <triangle v1="16939" v2="7376" v3="16940" />
     <triangle v1="16940" v2="7376" v3="7378" />
     <triangle v1="16940" v2="7378" v3="16941" />
     <triangle v1="16941" v2="7378" v3="7380" />
     <triangle v1="16941" v2="7380" v3="16942" />
     <triangle v1="16942" v2="7380" v3="7381" />
     <triangle v1="16942" v2="7381" v3="16943" />
     <triangle v1="16943" v2="7381" v3="7383" />
     <triangle v1="16943" v2="7383" v3="16944" />
     <triangle v1="16944" v2="7383" v3="3939" />
     <triangle v1="16944" v2="3939" v3="16945" />
     <triangle v1="16945" v2="3939" v3="3937" />
     <triangle v1="16945" v2="3937" v3="16946" />
     <triangle v1="16946" v2="3937" v3="3935" />
     <triangle v1="16946" v2="3935" v3="16947" />
     <triangle v1="16947" v2="3935" v3="3933" />
     <triangle v1="16947" v2="3933" v3="16948" />
     <triangle v1="16948" v2="3933" v3="3931" />
     <triangle v1="16948" v2="3931" v3="16949" />
     <triangle v1="16949" v2="3931" v3="3929" />
     <triangle v1="16949" v2="3929" v3="16950" />
     <triangle v1="16950" v2="3929" v3="3927" />
     <triangle v1="16950" v2="3927" v3="16951" />
     <triangle v1="16951" v2="3927" v3="10959" />
     <triangle v1="16951" v2="10959" v3="16928" />
     <triangle v1="16928" v2="10959" v3="10957" />
     <triangle v1="16952" v2="3214" v3="16953" />
     <triangle v1="16953" v2="3214" v3="3213" />
     <triangle v1="16953" v2="3213" v3="16954" />
     <triangle v1="16954" v2="3213" v3="10949" />
     <triangle v1="16954" v2="10949" v3="16955" />
     <triangle v1="16955" v2="10949" v3="10948" />
     <triangle v1="16955" v2="10948" v3="16956" />
     <triangle v1="16956" v2="10948" v3="1908" />
     <triangle v1="16956" v2="1908" v3="16957" />
     <triangle v1="16957" v2="1908" v3="1906" />
     <triangle v1="16957" v2="1906" v3="16958" />
     <triangle v1="16958" v2="1906" v3="1904" />
     <triangle v1="16958" v2="1904" v3="16959" />
     <triangle v1="16959" v2="1904" v3="1902" />
     <triangle v1="16959" v2="1902" v3="16960" />
     <triangle v1="16960" v2="1902" v3="1900" />
     <triangle v1="16960" v2="1900" v3="16961" />
     <triangle v1="16961" v2="1900" v3="1898" />
     <triangle v1="16961" v2="1898" v3="16962" />
     <triangle v1="16962" v2="1898" v3="1896" />
     <triangle v1="16962" v2="1896" v3="16963" />
     <triangle v1="16963" v2="1896" v3="10374" />
     <triangle v1="16963" v2="10374" v3="16964" />
     <triangle v1="16964" v2="10374" v3="10376" />
     <triangle v1="16964" v2="10376" v3="16965" />
     <triangle v1="16965" v2="10376" v3="10378" />
     <triangle v1="16965" v2="10378" v3="16966" />
     <triangle v1="16966" v2="10378" v3="10379" />
     <triangle v1="16966" v2="10379" v3="16967" />
     <triangle v1="16967" v2="10379" v3="10381" />
     <triangle v1="16967" v2="10381" v3="16968" />
     <triangle v1="16968" v2="10381" v3="1781" />
     <triangle v1="16968" v2="1781" v3="16969" />
     <triangle v1="16969" v2="1781" v3="1779" />
     <triangle v1="16969" v2="1779" v3="16970" />
     <triangle v1="16970" v2="1779" v3="1777" />
     <triangle v1="16970" v2="1777" v3="16971" />
     <triangle v1="16971" v2="1777" v3="1775" />
     <triangle v1="16971" v2="1775" v3="16972" />
     <triangle v1="16972" v2="1775" v3="1773" />
     <triangle v1="16972" v2="1773" v3="16973" />
     <triangle v1="16973" v2="1773" v3="1771" />
     <triangle v1="16973" v2="1771" v3="16974" />
     <triangle v1="16974" v2="1771" v3="1769" />
     <triangle v1="16974" v2="1769" v3="16975" />
     <triangle v1="16975" v2="1769" v3="3215" />
     <triangle v1="16975" v2="3215" v3="16952" />
     <triangle v1="16952" v2="3215" v3="3214" />
     <triangle v1="16976" v2="4333" v3="16977" />
     <triangle v1="16977" v2="4333" v3="4332" />
     <triangle v1="16977" v2="4332" v3="16978" />
     <triangle v1="16978" v2="4332" v3="10916" />
     <triangle v1="16978" v2="10916" v3="16979" />
     <triangle v1="16979" v2="10916" v3="10915" />
     <triangle v1="16979" v2="10915" v3="16980" />
     <triangle v1="16980" v2="10915" v3="6787" />
     <triangle v1="16980" v2="6787" v3="16981" />
     <triangle v1="16981" v2="6787" v3="6785" />
     <triangle v1="16981" v2="6785" v3="16982" />
     <triangle v1="16982" v2="6785" v3="6783" />
     <triangle v1="16982" v2="6783" v3="16983" />
     <triangle v1="16983" v2="6783" v3="6781" />
     <triangle v1="16983" v2="6781" v3="16984" />
     <triangle v1="16984" v2="6781" v3="6779" />
     <triangle v1="16984" v2="6779" v3="16985" />
     <triangle v1="16985" v2="6779" v3="6777" />
     <triangle v1="16985" v2="6777" v3="16986" />
     <triangle v1="16986" v2="6777" v3="6775" />
     <triangle v1="16986" v2="6775" v3="16987" />
     <triangle v1="16987" v2="6775" v3="10913" />
     <triangle v1="16987" v2="10913" v3="16988" />
     <triangle v1="16988" v2="10913" v3="10911" />
     <triangle v1="16988" v2="10911" v3="16989" />
     <triangle v1="16989" v2="10911" v3="10909" />
     <triangle v1="16989" v2="10909" v3="16990" />
     <triangle v1="16990" v2="10909" v3="10908" />
     <triangle v1="16990" v2="10908" v3="16991" />
     <triangle v1="16991" v2="10908" v3="10946" />
     <triangle v1="16991" v2="10946" v3="16992" />
     <triangle v1="16992" v2="10946" v3="10932" />
     <triangle v1="16992" v2="10932" v3="16993" />
     <triangle v1="16993" v2="10932" v3="10930" />
     <triangle v1="16993" v2="10930" v3="16994" />
     <triangle v1="16994" v2="10930" v3="10928" />
     <triangle v1="16994" v2="10928" v3="16995" />
     <triangle v1="16995" v2="10928" v3="10926" />
     <triangle v1="16995" v2="10926" v3="16996" />
     <triangle v1="16996" v2="10926" v3="10924" />
     <triangle v1="16996" v2="10924" v3="16997" />
     <triangle v1="16997" v2="10924" v3="10922" />
     <triangle v1="16997" v2="10922" v3="16998" />
     <triangle v1="16998" v2="10922" v3="10917" />
     <triangle v1="16998" v2="10917" v3="16999" />
     <triangle v1="16999" v2="10917" v3="4334" />
     <triangle v1="16999" v2="4334" v3="16976" />
     <triangle v1="16976" v2="4334" v3="4333" />
     <triangle v1="17000" v2="6092" v3="17001" />
     <triangle v1="17001" v2="6092" v3="6091" />
     <triangle v1="17001" v2="6091" v3="17002" />
     <triangle v1="17002" v2="6091" v3="10895" />
     <triangle v1="17002" v2="10895" v3="17003" />
     <triangle v1="17003" v2="10895" v3="10894" />
     <triangle v1="17003" v2="10894" v3="17004" />
     <triangle v1="17004" v2="10894" v3="10893" />
     <triangle v1="17004" v2="10893" v3="17005" />
     <triangle v1="17005" v2="10893" v3="10896" />
     <triangle v1="17005" v2="10896" v3="17006" />
     <triangle v1="17006" v2="10896" v3="10898" />
     <triangle v1="17006" v2="10898" v3="17007" />
     <triangle v1="17007" v2="10898" v3="10900" />
     <triangle v1="17007" v2="10900" v3="17008" />
     <triangle v1="17008" v2="10900" v3="10902" />
     <triangle v1="17008" v2="10902" v3="17009" />
     <triangle v1="17009" v2="10902" v3="10904" />
     <triangle v1="17009" v2="10904" v3="17010" />
     <triangle v1="17010" v2="10904" v3="10492" />
     <triangle v1="17010" v2="10492" v3="17011" />
     <triangle v1="17011" v2="10492" v3="10494" />
     <triangle v1="17011" v2="10494" v3="17012" />
     <triangle v1="17012" v2="10494" v3="10496" />
     <triangle v1="17012" v2="10496" v3="17013" />
     <triangle v1="17013" v2="10496" v3="10498" />
     <triangle v1="17013" v2="10498" v3="17014" />
     <triangle v1="17014" v2="10498" v3="10499" />
     <triangle v1="17014" v2="10499" v3="17015" />
     <triangle v1="17015" v2="10499" v3="10501" />
     <triangle v1="17015" v2="10501" v3="17016" />
     <triangle v1="17016" v2="10501" v3="5089" />
     <triangle v1="17016" v2="5089" v3="17017" />
     <triangle v1="17017" v2="5089" v3="5091" />
     <triangle v1="17017" v2="5091" v3="17018" />
     <triangle v1="17018" v2="5091" v3="5093" />
     <triangle v1="17018" v2="5093" v3="17019" />
     <triangle v1="17019" v2="5093" v3="5095" />
     <triangle v1="17019" v2="5095" v3="17020" />
     <triangle v1="17020" v2="5095" v3="5097" />
     <triangle v1="17020" v2="5097" v3="17021" />
     <triangle v1="17021" v2="5097" v3="5099" />
     <triangle v1="17021" v2="5099" v3="17022" />
     <triangle v1="17022" v2="5099" v3="5101" />
     <triangle v1="17022" v2="5101" v3="17023" />
     <triangle v1="17023" v2="5101" v3="6093" />
     <triangle v1="17023" v2="6093" v3="17000" />
     <triangle v1="17000" v2="6093" v3="6092" />
     <triangle v1="17024" v2="6449" v3="17025" />
     <triangle v1="17025" v2="6449" v3="6448" />
     <triangle v1="17025" v2="6448" v3="17026" />
     <triangle v1="17026" v2="6448" v3="10907" />
     <triangle v1="17026" v2="10907" v3="17027" />
     <triangle v1="17027" v2="10907" v3="10906" />
     <triangle v1="17027" v2="10906" v3="17028" />
     <triangle v1="17028" v2="10906" v3="6377" />
     <triangle v1="17028" v2="6377" v3="17029" />
     <triangle v1="17029" v2="6377" v3="6379" />
     <triangle v1="17029" v2="6379" v3="17030" />
     <triangle v1="17030" v2="6379" v3="6381" />
     <triangle v1="17030" v2="6381" v3="17031" />
     <triangle v1="17031" v2="6381" v3="6383" />
     <triangle v1="17031" v2="6383" v3="17032" />
     <triangle v1="17032" v2="6383" v3="6385" />
     <triangle v1="17032" v2="6385" v3="17033" />
     <triangle v1="17033" v2="6385" v3="6387" />
     <triangle v1="17033" v2="6387" v3="17034" />
     <triangle v1="17034" v2="6387" v3="6389" />
     <triangle v1="17034" v2="6389" v3="17035" />
     <triangle v1="17035" v2="6389" v3="10437" />
     <triangle v1="17035" v2="10437" v3="17036" />
     <triangle v1="17036" v2="10437" v3="10439" />
     <triangle v1="17036" v2="10439" v3="17037" />
     <triangle v1="17037" v2="10439" v3="10441" />
     <triangle v1="17037" v2="10441" v3="17038" />
     <triangle v1="17038" v2="10441" v3="10442" />
     <triangle v1="17038" v2="10442" v3="17039" />
     <triangle v1="17039" v2="10442" v3="10444" />
     <triangle v1="17039" v2="10444" v3="17040" />
     <triangle v1="17040" v2="10444" v3="4684" />
     <triangle v1="17040" v2="4684" v3="17041" />
     <triangle v1="17041" v2="4684" v3="4682" />
     <triangle v1="17041" v2="4682" v3="17042" />
     <triangle v1="17042" v2="4682" v3="4680" />
     <triangle v1="17042" v2="4680" v3="17043" />
     <triangle v1="17043" v2="4680" v3="4678" />
     <triangle v1="17043" v2="4678" v3="17044" />
     <triangle v1="17044" v2="4678" v3="4676" />
     <triangle v1="17044" v2="4676" v3="17045" />
     <triangle v1="17045" v2="4676" v3="4674" />
     <triangle v1="17045" v2="4674" v3="17046" />
     <triangle v1="17046" v2="4674" v3="4672" />
     <triangle v1="17046" v2="4672" v3="17047" />
     <triangle v1="17047" v2="4672" v3="6450" />
     <triangle v1="17047" v2="6450" v3="17024" />
     <triangle v1="17024" v2="6450" v3="6449" />
     <triangle v1="17048" v2="10885" v3="17049" />
     <triangle v1="17049" v2="10885" v3="10876" />
     <triangle v1="17049" v2="10876" v3="17050" />
     <triangle v1="17050" v2="10876" v3="10878" />
     <triangle v1="17050" v2="10878" v3="17051" />
     <triangle v1="17051" v2="10878" v3="10880" />
     <triangle v1="17051" v2="10880" v3="17052" />
     <triangle v1="17052" v2="10880" v3="1132" />
     <triangle v1="17052" v2="1132" v3="17053" />
     <triangle v1="17053" v2="1132" v3="1134" />
     <triangle v1="17053" v2="1134" v3="17054" />
     <triangle v1="17054" v2="1134" v3="1136" />
     <triangle v1="17054" v2="1136" v3="17055" />
     <triangle v1="17055" v2="1136" v3="1138" />
     <triangle v1="17055" v2="1138" v3="17056" />
     <triangle v1="17056" v2="1138" v3="1140" />
     <triangle v1="17056" v2="1140" v3="17057" />
     <triangle v1="17057" v2="1140" v3="1142" />
     <triangle v1="17057" v2="1142" v3="17058" />
     <triangle v1="17058" v2="1142" v3="1144" />
     <triangle v1="17058" v2="1144" v3="17059" />
     <triangle v1="17059" v2="1144" v3="10537" />
     <triangle v1="17059" v2="10537" v3="17060" />
     <triangle v1="17060" v2="10537" v3="10539" />
     <triangle v1="17060" v2="10539" v3="17061" />
     <triangle v1="17061" v2="10539" v3="10541" />
     <triangle v1="17061" v2="10541" v3="17062" />
     <triangle v1="17062" v2="10541" v3="10542" />
     <triangle v1="17062" v2="10542" v3="17063" />
     <triangle v1="17063" v2="10542" v3="10544" />
     <triangle v1="17063" v2="10544" v3="17064" />
     <triangle v1="17064" v2="10544" v3="10031" />
     <triangle v1="17064" v2="10031" v3="17065" />
     <triangle v1="17065" v2="10031" v3="10033" />
     <triangle v1="17065" v2="10033" v3="17066" />
     <triangle v1="17066" v2="10033" v3="10035" />
     <triangle v1="17066" v2="10035" v3="17067" />
     <triangle v1="17067" v2="10035" v3="10037" />
     <triangle v1="17067" v2="10037" v3="17068" />
     <triangle v1="17068" v2="10037" v3="10039" />
     <triangle v1="17068" v2="10039" v3="17069" />
     <triangle v1="17069" v2="10039" v3="10041" />
     <triangle v1="17069" v2="10041" v3="17070" />
     <triangle v1="17070" v2="10041" v3="10043" />
     <triangle v1="17070" v2="10043" v3="17071" />
     <triangle v1="17071" v2="10043" v3="10883" />
     <triangle v1="17071" v2="10883" v3="17048" />
     <triangle v1="17048" v2="10883" v3="10885" />
     <triangle v1="17072" v2="3605" v3="17073" />
     <triangle v1="17073" v2="3605" v3="3604" />
     <triangle v1="17073" v2="3604" v3="17074" />
     <triangle v1="17074" v2="3604" v3="10891" />
     <triangle v1="17074" v2="10891" v3="17075" />
     <triangle v1="17075" v2="10891" v3="10890" />
     <triangle v1="17075" v2="10890" v3="17076" />
     <triangle v1="17076" v2="10890" v3="2655" />
     <triangle v1="17076" v2="2655" v3="17077" />
     <triangle v1="17077" v2="2655" v3="2657" />
     <triangle v1="17077" v2="2657" v3="17078" />
     <triangle v1="17078" v2="2657" v3="2659" />
     <triangle v1="17078" v2="2659" v3="17079" />
     <triangle v1="17079" v2="2659" v3="2661" />
     <triangle v1="17079" v2="2661" v3="17080" />
     <triangle v1="17080" v2="2661" v3="2663" />
     <triangle v1="17080" v2="2663" v3="17081" />
     <triangle v1="17081" v2="2663" v3="2665" />
     <triangle v1="17081" v2="2665" v3="17082" />
     <triangle v1="17082" v2="2665" v3="2667" />
     <triangle v1="17082" v2="2667" v3="17083" />
     <triangle v1="17083" v2="2667" v3="10394" />
     <triangle v1="17083" v2="10394" v3="17084" />
     <triangle v1="17084" v2="10394" v3="10396" />
     <triangle v1="17084" v2="10396" v3="17085" />
     <triangle v1="17085" v2="10396" v3="10398" />
     <triangle v1="17085" v2="10398" v3="17086" />
     <triangle v1="17086" v2="10398" v3="10399" />
     <triangle v1="17086" v2="10399" v3="17087" />
     <triangle v1="17087" v2="10399" v3="10401" />
     <triangle v1="17087" v2="10401" v3="17088" />
     <triangle v1="17088" v2="10401" v3="10403" />
     <triangle v1="17088" v2="10403" v3="17089" />
     <triangle v1="17089" v2="10403" v3="10905" />
     <triangle v1="17089" v2="10905" v3="17090" />
     <triangle v1="17090" v2="10905" v3="10903" />
     <triangle v1="17090" v2="10903" v3="17091" />
     <triangle v1="17091" v2="10903" v3="10901" />
     <triangle v1="17091" v2="10901" v3="17092" />
     <triangle v1="17092" v2="10901" v3="10899" />
     <triangle v1="17092" v2="10899" v3="17093" />
     <triangle v1="17093" v2="10899" v3="10897" />
     <triangle v1="17093" v2="10897" v3="17094" />
     <triangle v1="17094" v2="10897" v3="10892" />
     <triangle v1="17094" v2="10892" v3="17095" />
     <triangle v1="17095" v2="10892" v3="3606" />
     <triangle v1="17095" v2="3606" v3="17072" />
     <triangle v1="17072" v2="3606" v3="3605" />
     <triangle v1="17096" v2="6071" v3="17097" />
     <triangle v1="17097" v2="6071" v3="6070" />
     <triangle v1="17097" v2="6070" v3="17098" />
     <triangle v1="17098" v2="6070" v3="10889" />
     <triangle v1="17098" v2="10889" v3="17099" />
     <triangle v1="17099" v2="10889" v3="10888" />
     <triangle v1="17099" v2="10888" v3="17100" />
     <triangle v1="17100" v2="10888" v3="5731" />
     <triangle v1="17100" v2="5731" v3="17101" />
     <triangle v1="17101" v2="5731" v3="5729" />
     <triangle v1="17101" v2="5729" v3="17102" />
     <triangle v1="17102" v2="5729" v3="5727" />
     <triangle v1="17102" v2="5727" v3="17103" />
     <triangle v1="17103" v2="5727" v3="5725" />
     <triangle v1="17103" v2="5725" v3="17104" />
     <triangle v1="17104" v2="5725" v3="5723" />
     <triangle v1="17104" v2="5723" v3="17105" />
     <triangle v1="17105" v2="5723" v3="5721" />
     <triangle v1="17105" v2="5721" v3="17106" />
     <triangle v1="17106" v2="5721" v3="5719" />
     <triangle v1="17106" v2="5719" v3="17107" />
     <triangle v1="17107" v2="5719" v3="10297" />
     <triangle v1="17107" v2="10297" v3="17108" />
     <triangle v1="17108" v2="10297" v3="10299" />
     <triangle v1="17108" v2="10299" v3="17109" />
     <triangle v1="17109" v2="10299" v3="10301" />
     <triangle v1="17109" v2="10301" v3="17110" />
     <triangle v1="17110" v2="10301" v3="10302" />
     <triangle v1="17110" v2="10302" v3="17111" />
     <triangle v1="17111" v2="10302" v3="10304" />
     <triangle v1="17111" v2="10304" v3="17112" />
     <triangle v1="17112" v2="10304" v3="5605" />
     <triangle v1="17112" v2="5605" v3="17113" />
     <triangle v1="17113" v2="5605" v3="5603" />
     <triangle v1="17113" v2="5603" v3="17114" />
     <triangle v1="17114" v2="5603" v3="5601" />
     <triangle v1="17114" v2="5601" v3="17115" />
     <triangle v1="17115" v2="5601" v3="5599" />
     <triangle v1="17115" v2="5599" v3="17116" />
     <triangle v1="17116" v2="5599" v3="5597" />
     <triangle v1="17116" v2="5597" v3="17117" />
     <triangle v1="17117" v2="5597" v3="5595" />
     <triangle v1="17117" v2="5595" v3="17118" />
     <triangle v1="17118" v2="5595" v3="5593" />
     <triangle v1="17118" v2="5593" v3="17119" />
     <triangle v1="17119" v2="5593" v3="6072" />
     <triangle v1="17119" v2="6072" v3="17096" />
     <triangle v1="17096" v2="6072" v3="6071" />
     <triangle v1="17120" v2="5520" v3="17121" />
     <triangle v1="17121" v2="5520" v3="5519" />
     <triangle v1="17121" v2="5519" v3="17122" />
     <triangle v1="17122" v2="5519" v3="10887" />
     <triangle v1="17122" v2="10887" v3="17123" />
     <triangle v1="17123" v2="10887" v3="10886" />
     <triangle v1="17123" v2="10886" v3="17124" />
     <triangle v1="17124" v2="10886" v3="5102" />
     <triangle v1="17124" v2="5102" v3="17125" />
     <triangle v1="17125" v2="5102" v3="5100" />
     <triangle v1="17125" v2="5100" v3="17126" />
     <triangle v1="17126" v2="5100" v3="5098" />
     <triangle v1="17126" v2="5098" v3="17127" />
     <triangle v1="17127" v2="5098" v3="5096" />
     <triangle v1="17127" v2="5096" v3="17128" />
     <triangle v1="17128" v2="5096" v3="5094" />
     <triangle v1="17128" v2="5094" v3="17129" />
     <triangle v1="17129" v2="5094" v3="5092" />
     <triangle v1="17129" v2="5092" v3="17130" />
     <triangle v1="17130" v2="5092" v3="5090" />
     <triangle v1="17130" v2="5090" v3="17131" />
     <triangle v1="17131" v2="5090" v3="10307" />
     <triangle v1="17131" v2="10307" v3="17132" />
     <triangle v1="17132" v2="10307" v3="10309" />
     <triangle v1="17132" v2="10309" v3="17133" />
     <triangle v1="17133" v2="10309" v3="10311" />
     <triangle v1="17133" v2="10311" v3="17134" />
     <triangle v1="17134" v2="10311" v3="10312" />
     <triangle v1="17134" v2="10312" v3="17135" />
     <triangle v1="17135" v2="10312" v3="10314" />
     <triangle v1="17135" v2="10314" v3="17136" />
     <triangle v1="17136" v2="10314" v3="5718" />
     <triangle v1="17136" v2="5718" v3="17137" />
     <triangle v1="17137" v2="5718" v3="5720" />
     <triangle v1="17137" v2="5720" v3="17138" />
     <triangle v1="17138" v2="5720" v3="5722" />
     <triangle v1="17138" v2="5722" v3="17139" />
     <triangle v1="17139" v2="5722" v3="5724" />
     <triangle v1="17139" v2="5724" v3="17140" />
     <triangle v1="17140" v2="5724" v3="5726" />
     <triangle v1="17140" v2="5726" v3="17141" />
     <triangle v1="17141" v2="5726" v3="5728" />
     <triangle v1="17141" v2="5728" v3="17142" />
     <triangle v1="17142" v2="5728" v3="5730" />
     <triangle v1="17142" v2="5730" v3="17143" />
     <triangle v1="17143" v2="5730" v3="5521" />
     <triangle v1="17143" v2="5521" v3="17120" />
     <triangle v1="17120" v2="5521" v3="5520" />
     <triangle v1="17144" v2="10861" v3="17145" />
     <triangle v1="17145" v2="10861" v3="10852" />
     <triangle v1="17145" v2="10852" v3="17146" />
     <triangle v1="17146" v2="10852" v3="10854" />
     <triangle v1="17146" v2="10854" v3="17147" />
     <triangle v1="17147" v2="10854" v3="10856" />
     <triangle v1="17147" v2="10856" v3="17148" />
     <triangle v1="17148" v2="10856" v3="1703" />
     <triangle v1="17148" v2="1703" v3="17149" />
     <triangle v1="17149" v2="1703" v3="1705" />
     <triangle v1="17149" v2="1705" v3="17150" />
     <triangle v1="17150" v2="1705" v3="1707" />
     <triangle v1="17150" v2="1707" v3="17151" />
     <triangle v1="17151" v2="1707" v3="1709" />
     <triangle v1="17151" v2="1709" v3="17152" />
     <triangle v1="17152" v2="1709" v3="1711" />
     <triangle v1="17152" v2="1711" v3="17153" />
     <triangle v1="17153" v2="1711" v3="1713" />
     <triangle v1="17153" v2="1713" v3="17154" />
     <triangle v1="17154" v2="1713" v3="1715" />
     <triangle v1="17154" v2="1715" v3="17155" />
     <triangle v1="17155" v2="1715" v3="7392" />
     <triangle v1="17155" v2="7392" v3="17156" />
     <triangle v1="17156" v2="7392" v3="7394" />
     <triangle v1="17156" v2="7394" v3="17157" />
     <triangle v1="17157" v2="7394" v3="7396" />
     <triangle v1="17157" v2="7396" v3="17158" />
     <triangle v1="17158" v2="7396" v3="7397" />
     <triangle v1="17158" v2="7397" v3="17159" />
     <triangle v1="17159" v2="7397" v3="7399" />
     <triangle v1="17159" v2="7399" v3="17160" />
     <triangle v1="17160" v2="7399" v3="6760" />
     <triangle v1="17160" v2="6760" v3="17161" />
     <triangle v1="17161" v2="6760" v3="6762" />
     <triangle v1="17161" v2="6762" v3="17162" />
     <triangle v1="17162" v2="6762" v3="6764" />
     <triangle v1="17162" v2="6764" v3="17163" />
     <triangle v1="17163" v2="6764" v3="6766" />
     <triangle v1="17163" v2="6766" v3="17164" />
     <triangle v1="17164" v2="6766" v3="6768" />
     <triangle v1="17164" v2="6768" v3="17165" />
     <triangle v1="17165" v2="6768" v3="6770" />
     <triangle v1="17165" v2="6770" v3="17166" />
     <triangle v1="17166" v2="6770" v3="6772" />
     <triangle v1="17166" v2="6772" v3="17167" />
     <triangle v1="17167" v2="6772" v3="10859" />
     <triangle v1="17167" v2="10859" v3="17144" />
     <triangle v1="17144" v2="10859" v3="10861" />
     <triangle v1="17168" v2="1423" v3="17169" />
     <triangle v1="17169" v2="1423" v3="1422" />
     <triangle v1="17169" v2="1422" v3="17170" />
     <triangle v1="17170" v2="1422" v3="10882" />
     <triangle v1="17170" v2="10882" v3="17171" />
     <triangle v1="17171" v2="10882" v3="10881" />
     <triangle v1="17171" v2="10881" v3="17172" />
     <triangle v1="17172" v2="10881" v3="1118" />
     <triangle v1="17172" v2="1118" v3="17173" />
     <triangle v1="17173" v2="1118" v3="1120" />
     <triangle v1="17173" v2="1120" v3="17174" />
     <triangle v1="17174" v2="1120" v3="1122" />
     <triangle v1="17174" v2="1122" v3="17175" />
     <triangle v1="17175" v2="1122" v3="1124" />
     <triangle v1="17175" v2="1124" v3="17176" />
     <triangle v1="17176" v2="1124" v3="1126" />
     <triangle v1="17176" v2="1126" v3="17177" />
     <triangle v1="17177" v2="1126" v3="1128" />
     <triangle v1="17177" v2="1128" v3="17178" />
     <triangle v1="17178" v2="1128" v3="1130" />
     <triangle v1="17178" v2="1130" v3="17179" />
     <triangle v1="17179" v2="1130" v3="10879" />
     <triangle v1="17179" v2="10879" v3="17180" />
     <triangle v1="17180" v2="10879" v3="10877" />
     <triangle v1="17180" v2="10877" v3="17181" />
     <triangle v1="17181" v2="10877" v3="10875" />
     <triangle v1="17181" v2="10875" v3="17182" />
     <triangle v1="17182" v2="10875" v3="10874" />
     <triangle v1="17182" v2="10874" v3="17183" />
     <triangle v1="17183" v2="10874" v3="10884" />
     <triangle v1="17183" v2="10884" v3="17184" />
     <triangle v1="17184" v2="10884" v3="10045" />
     <triangle v1="17184" v2="10045" v3="17185" />
     <triangle v1="17185" v2="10045" v3="10047" />
     <triangle v1="17185" v2="10047" v3="17186" />
     <triangle v1="17186" v2="10047" v3="10049" />
     <triangle v1="17186" v2="10049" v3="17187" />
     <triangle v1="17187" v2="10049" v3="10051" />
     <triangle v1="17187" v2="10051" v3="17188" />
     <triangle v1="17188" v2="10051" v3="10053" />
     <triangle v1="17188" v2="10053" v3="17189" />
     <triangle v1="17189" v2="10053" v3="10055" />
     <triangle v1="17189" v2="10055" v3="17190" />
     <triangle v1="17190" v2="10055" v3="10057" />
     <triangle v1="17190" v2="10057" v3="17191" />
     <triangle v1="17191" v2="10057" v3="1424" />
     <triangle v1="17191" v2="1424" v3="17168" />
     <triangle v1="17168" v2="1424" v3="1423" />
     <triangle v1="17192" v2="4916" v3="17193" />
     <triangle v1="17193" v2="4916" v3="4915" />
     <triangle v1="17193" v2="4915" v3="17194" />
     <triangle v1="17194" v2="4915" v3="10870" />
     <triangle v1="17194" v2="10870" v3="17195" />
     <triangle v1="17195" v2="10870" v3="10869" />
     <triangle v1="17195" v2="10869" v3="17196" />
     <triangle v1="17196" v2="10869" v3="10058" />
     <triangle v1="17196" v2="10058" v3="17197" />
     <triangle v1="17197" v2="10058" v3="10056" />
     <triangle v1="17197" v2="10056" v3="17198" />
     <triangle v1="17198" v2="10056" v3="10054" />
     <triangle v1="17198" v2="10054" v3="17199" />
     <triangle v1="17199" v2="10054" v3="10052" />
     <triangle v1="17199" v2="10052" v3="17200" />
     <triangle v1="17200" v2="10052" v3="10050" />
     <triangle v1="17200" v2="10050" v3="17201" />
     <triangle v1="17201" v2="10050" v3="10048" />
     <triangle v1="17201" v2="10048" v3="17202" />
     <triangle v1="17202" v2="10048" v3="10046" />
     <triangle v1="17202" v2="10046" v3="17203" />
     <triangle v1="17203" v2="10046" v3="10867" />
     <triangle v1="17203" v2="10867" v3="17204" />
     <triangle v1="17204" v2="10867" v3="10865" />
     <triangle v1="17204" v2="10865" v3="17205" />
     <triangle v1="17205" v2="10865" v3="10863" />
     <triangle v1="17205" v2="10863" v3="17206" />
     <triangle v1="17206" v2="10863" v3="10862" />
     <triangle v1="17206" v2="10862" v3="17207" />
     <triangle v1="17207" v2="10862" v3="10872" />
     <triangle v1="17207" v2="10872" v3="17208" />
     <triangle v1="17208" v2="10872" v3="9930" />
     <triangle v1="17208" v2="9930" v3="17209" />
     <triangle v1="17209" v2="9930" v3="9932" />
     <triangle v1="17209" v2="9932" v3="17210" />
     <triangle v1="17210" v2="9932" v3="9934" />
     <triangle v1="17210" v2="9934" v3="17211" />
     <triangle v1="17211" v2="9934" v3="9936" />
     <triangle v1="17211" v2="9936" v3="17212" />
     <triangle v1="17212" v2="9936" v3="9938" />
     <triangle v1="17212" v2="9938" v3="17213" />
     <triangle v1="17213" v2="9938" v3="9940" />
     <triangle v1="17213" v2="9940" v3="17214" />
     <triangle v1="17214" v2="9940" v3="9942" />
     <triangle v1="17214" v2="9942" v3="17215" />
     <triangle v1="17215" v2="9942" v3="4917" />
     <triangle v1="17215" v2="4917" v3="17192" />
     <triangle v1="17192" v2="4917" v3="4916" />
     <triangle v1="17216" v2="4127" v3="17217" />
     <triangle v1="17217" v2="4127" v3="4126" />
     <triangle v1="17217" v2="4126" v3="17218" />
     <triangle v1="17218" v2="4126" v3="10858" />
     <triangle v1="17218" v2="10858" v3="17219" />
     <triangle v1="17219" v2="10858" v3="10857" />
     <triangle v1="17219" v2="10857" v3="17220" />
     <triangle v1="17220" v2="10857" v3="1689" />
     <triangle v1="17220" v2="1689" v3="17221" />
     <triangle v1="17221" v2="1689" v3="1691" />
     <triangle v1="17221" v2="1691" v3="17222" />
     <triangle v1="17222" v2="1691" v3="1693" />
     <triangle v1="17222" v2="1693" v3="17223" />
     <triangle v1="17223" v2="1693" v3="1695" />
     <triangle v1="17223" v2="1695" v3="17224" />
     <triangle v1="17224" v2="1695" v3="1697" />
     <triangle v1="17224" v2="1697" v3="17225" />
     <triangle v1="17225" v2="1697" v3="1699" />
     <triangle v1="17225" v2="1699" v3="17226" />
     <triangle v1="17226" v2="1699" v3="1701" />
     <triangle v1="17226" v2="1701" v3="17227" />
     <triangle v1="17227" v2="1701" v3="10855" />
     <triangle v1="17227" v2="10855" v3="17228" />
     <triangle v1="17228" v2="10855" v3="10853" />
     <triangle v1="17228" v2="10853" v3="17229" />
     <triangle v1="17229" v2="10853" v3="10851" />
     <triangle v1="17229" v2="10851" v3="17230" />
     <triangle v1="17230" v2="10851" v3="10850" />
     <triangle v1="17230" v2="10850" v3="17231" />
     <triangle v1="17231" v2="10850" v3="10860" />
     <triangle v1="17231" v2="10860" v3="17232" />
     <triangle v1="17232" v2="10860" v3="6774" />
     <triangle v1="17232" v2="6774" v3="17233" />
     <triangle v1="17233" v2="6774" v3="6776" />
     <triangle v1="17233" v2="6776" v3="17234" />
     <triangle v1="17234" v2="6776" v3="6778" />
     <triangle v1="17234" v2="6778" v3="17235" />
     <triangle v1="17235" v2="6778" v3="6780" />
     <triangle v1="17235" v2="6780" v3="17236" />
     <triangle v1="17236" v2="6780" v3="6782" />
     <triangle v1="17236" v2="6782" v3="17237" />
     <triangle v1="17237" v2="6782" v3="6784" />
     <triangle v1="17237" v2="6784" v3="17238" />
     <triangle v1="17238" v2="6784" v3="6786" />
     <triangle v1="17238" v2="6786" v3="17239" />
     <triangle v1="17239" v2="6786" v3="4128" />
     <triangle v1="17239" v2="4128" v3="17216" />
     <triangle v1="17216" v2="4128" v3="4127" />
     <triangle v1="17240" v2="5010" v3="17241" />
     <triangle v1="17241" v2="5010" v3="5009" />
     <triangle v1="17241" v2="5009" v3="17242" />
     <triangle v1="17242" v2="5009" v3="10849" />
     <triangle v1="17242" v2="10849" v3="17243" />
     <triangle v1="17243" v2="10849" v3="10848" />
     <triangle v1="17243" v2="10848" v3="17244" />
     <triangle v1="17244" v2="10848" v3="3912" />
     <triangle v1="17244" v2="3912" v3="17245" />
     <triangle v1="17245" v2="3912" v3="3914" />
     <triangle v1="17245" v2="3914" v3="17246" />
     <triangle v1="17246" v2="3914" v3="3916" />
     <triangle v1="17246" v2="3916" v3="17247" />
     <triangle v1="17247" v2="3916" v3="3918" />
     <triangle v1="17247" v2="3918" v3="17248" />
     <triangle v1="17248" v2="3918" v3="3920" />
     <triangle v1="17248" v2="3920" v3="17249" />
     <triangle v1="17249" v2="3920" v3="3922" />
     <triangle v1="17249" v2="3922" v3="17250" />
     <triangle v1="17250" v2="3922" v3="3924" />
     <triangle v1="17250" v2="3924" v3="17251" />
     <triangle v1="17251" v2="3924" v3="10483" />
     <triangle v1="17251" v2="10483" v3="17252" />
     <triangle v1="17252" v2="10483" v3="10485" />
     <triangle v1="17252" v2="10485" v3="17253" />
     <triangle v1="17253" v2="10485" v3="10487" />
     <triangle v1="17253" v2="10487" v3="17254" />
     <triangle v1="17254" v2="10487" v3="10488" />
     <triangle v1="17254" v2="10488" v3="17255" />
     <triangle v1="17255" v2="10488" v3="10490" />
     <triangle v1="17255" v2="10490" v3="17256" />
     <triangle v1="17256" v2="10490" v3="10458" />
     <triangle v1="17256" v2="10458" v3="17257" />
     <triangle v1="17257" v2="10458" v3="10460" />
     <triangle v1="17257" v2="10460" v3="17258" />
     <triangle v1="17258" v2="10460" v3="10462" />
     <triangle v1="17258" v2="10462" v3="17259" />
     <triangle v1="17259" v2="10462" v3="10464" />
     <triangle v1="17259" v2="10464" v3="17260" />
     <triangle v1="17260" v2="10464" v3="10466" />
     <triangle v1="17260" v2="10466" v3="17261" />
     <triangle v1="17261" v2="10466" v3="10468" />
     <triangle v1="17261" v2="10468" v3="17262" />
     <triangle v1="17262" v2="10468" v3="10470" />
     <triangle v1="17262" v2="10470" v3="17263" />
     <triangle v1="17263" v2="10470" v3="5011" />
     <triangle v1="17263" v2="5011" v3="17240" />
     <triangle v1="17240" v2="5011" v3="5010" />
     <triangle v1="17264" v2="6077" v3="17265" />
     <triangle v1="17265" v2="6077" v3="6076" />
     <triangle v1="17265" v2="6076" v3="17266" />
     <triangle v1="17266" v2="6076" v3="10847" />
     <triangle v1="17266" v2="10847" v3="17267" />
     <triangle v1="17267" v2="10847" v3="10846" />
     <triangle v1="17267" v2="10846" v3="17268" />
     <triangle v1="17268" v2="10846" v3="5592" />
     <triangle v1="17268" v2="5592" v3="17269" />
     <triangle v1="17269" v2="5592" v3="5594" />
     <triangle v1="17269" v2="5594" v3="17270" />
     <triangle v1="17270" v2="5594" v3="5596" />
     <triangle v1="17270" v2="5596" v3="17271" />
     <triangle v1="17271" v2="5596" v3="5598" />
     <triangle v1="17271" v2="5598" v3="17272" />
     <triangle v1="17272" v2="5598" v3="5600" />
     <triangle v1="17272" v2="5600" v3="17273" />
     <triangle v1="17273" v2="5600" v3="5602" />
     <triangle v1="17273" v2="5602" v3="17274" />
     <triangle v1="17274" v2="5602" v3="5604" />
     <triangle v1="17274" v2="5604" v3="17275" />
     <triangle v1="17275" v2="5604" v3="10287" />
     <triangle v1="17275" v2="10287" v3="17276" />
     <triangle v1="17276" v2="10287" v3="10289" />
     <triangle v1="17276" v2="10289" v3="17277" />
     <triangle v1="17277" v2="10289" v3="10291" />
     <triangle v1="17277" v2="10291" v3="17278" />
     <triangle v1="17278" v2="10291" v3="10292" />
     <triangle v1="17278" v2="10292" v3="17279" />
     <triangle v1="17279" v2="10292" v3="10294" />
     <triangle v1="17279" v2="10294" v3="17280" />
     <triangle v1="17280" v2="10294" v3="5899" />
     <triangle v1="17280" v2="5899" v3="17281" />
     <triangle v1="17281" v2="5899" v3="5897" />
     <triangle v1="17281" v2="5897" v3="17282" />
     <triangle v1="17282" v2="5897" v3="5895" />
     <triangle v1="17282" v2="5895" v3="17283" />
     <triangle v1="17283" v2="5895" v3="5893" />
     <triangle v1="17283" v2="5893" v3="17284" />
     <triangle v1="17284" v2="5893" v3="5891" />
     <triangle v1="17284" v2="5891" v3="17285" />
     <triangle v1="17285" v2="5891" v3="5889" />
     <triangle v1="17285" v2="5889" v3="17286" />
     <triangle v1="17286" v2="5889" v3="5887" />
     <triangle v1="17286" v2="5887" v3="17287" />
     <triangle v1="17287" v2="5887" v3="6078" />
     <triangle v1="17287" v2="6078" v3="17264" />
     <triangle v1="17264" v2="6078" v3="6077" />
     <triangle v1="17288" v2="1260" v3="17289" />
     <triangle v1="17289" v2="1260" v3="1259" />
     <triangle v1="17289" v2="1259" v3="17290" />
     <triangle v1="17290" v2="1259" v3="10842" />
     <triangle v1="17290" v2="10842" v3="17291" />
     <triangle v1="17291" v2="10842" v3="10841" />
     <triangle v1="17291" v2="10841" v3="17292" />
     <triangle v1="17292" v2="10841" v3="10840" />
     <triangle v1="17292" v2="10840" v3="17293" />
     <triangle v1="17293" v2="10840" v3="10839" />
     <triangle v1="17293" v2="10839" v3="17294" />
     <triangle v1="17294" v2="10839" v3="1255" />
     <triangle v1="17294" v2="1255" v3="17295" />
     <triangle v1="17295" v2="1255" v3="1254" />
     <triangle v1="17295" v2="1254" v3="17296" />
     <triangle v1="17296" v2="1254" v3="10837" />
     <triangle v1="17296" v2="10837" v3="17297" />
     <triangle v1="17297" v2="10837" v3="10835" />
     <triangle v1="17297" v2="10835" v3="17298" />
     <triangle v1="17298" v2="10835" v3="10833" />
     <triangle v1="17298" v2="10833" v3="17299" />
     <triangle v1="17299" v2="10833" v3="10831" />
     <triangle v1="17299" v2="10831" v3="17300" />
     <triangle v1="17300" v2="10831" v3="10829" />
     <triangle v1="17300" v2="10829" v3="17301" />
     <triangle v1="17301" v2="10829" v3="10827" />
     <triangle v1="17301" v2="10827" v3="17302" />
     <triangle v1="17302" v2="10827" v3="10826" />
     <triangle v1="17302" v2="10826" v3="17303" />
     <triangle v1="17303" v2="10826" v3="10844" />
     <triangle v1="17303" v2="10844" v3="17304" />
     <triangle v1="17304" v2="10844" v3="1131" />
     <triangle v1="17304" v2="1131" v3="17305" />
     <triangle v1="17305" v2="1131" v3="1129" />
     <triangle v1="17305" v2="1129" v3="17306" />
     <triangle v1="17306" v2="1129" v3="1127" />
     <triangle v1="17306" v2="1127" v3="17307" />
     <triangle v1="17307" v2="1127" v3="1125" />
     <triangle v1="17307" v2="1125" v3="17308" />
     <triangle v1="17308" v2="1125" v3="1123" />
     <triangle v1="17308" v2="1123" v3="17309" />
     <triangle v1="17309" v2="1123" v3="1121" />
     <triangle v1="17309" v2="1121" v3="17310" />
     <triangle v1="17310" v2="1121" v3="1119" />
     <triangle v1="17310" v2="1119" v3="17311" />
     <triangle v1="17311" v2="1119" v3="1261" />
     <triangle v1="17311" v2="1261" v3="17288" />
     <triangle v1="17288" v2="1261" v3="1260" />
     <triangle v1="17312" v2="3205" v3="17313" />
     <triangle v1="17313" v2="3205" v3="2110" />
     <triangle v1="17313" v2="2110" v3="17314" />
     <triangle v1="17314" v2="2110" v3="2108" />
     <triangle v1="17314" v2="2108" v3="17315" />
     <triangle v1="17315" v2="2108" v3="2106" />
     <triangle v1="17315" v2="2106" v3="17316" />
     <triangle v1="17316" v2="2106" v3="2104" />
     <triangle v1="17316" v2="2104" v3="17317" />
     <triangle v1="17317" v2="2104" v3="2102" />
     <triangle v1="17317" v2="2102" v3="17318" />
     <triangle v1="17318" v2="2102" v3="2100" />
     <triangle v1="17318" v2="2100" v3="17319" />
     <triangle v1="17319" v2="2100" v3="2098" />
     <triangle v1="17319" v2="2098" v3="17320" />
     <triangle v1="17320" v2="2098" v3="2096" />
     <triangle v1="17320" v2="2096" v3="17321" />
     <triangle v1="17321" v2="2096" v3="2094" />
     <triangle v1="17321" v2="2094" v3="17322" />
     <triangle v1="17322" v2="2094" v3="2092" />
     <triangle v1="17322" v2="2092" v3="17323" />
     <triangle v1="17323" v2="2092" v3="10821" />
     <triangle v1="17323" v2="10821" v3="17324" />
     <triangle v1="17324" v2="10821" v3="10819" />
     <triangle v1="17324" v2="10819" v3="17325" />
     <triangle v1="17325" v2="10819" v3="10817" />
     <triangle v1="17325" v2="10817" v3="17326" />
     <triangle v1="17326" v2="10817" v3="10816" />
     <triangle v1="17326" v2="10816" v3="17327" />
     <triangle v1="17327" v2="10816" v3="10824" />
     <triangle v1="17327" v2="10824" v3="17328" />
     <triangle v1="17328" v2="10824" v3="3189" />
     <triangle v1="17328" v2="3189" v3="17329" />
     <triangle v1="17329" v2="3189" v3="3191" />
     <triangle v1="17329" v2="3191" v3="17330" />
     <triangle v1="17330" v2="3191" v3="3193" />
     <triangle v1="17330" v2="3193" v3="17331" />
     <triangle v1="17331" v2="3193" v3="3195" />
     <triangle v1="17331" v2="3195" v3="17332" />
     <triangle v1="17332" v2="3195" v3="3197" />
     <triangle v1="17332" v2="3197" v3="17333" />
     <triangle v1="17333" v2="3197" v3="3199" />
     <triangle v1="17333" v2="3199" v3="17334" />
     <triangle v1="17334" v2="3199" v3="3201" />
     <triangle v1="17334" v2="3201" v3="17335" />
     <triangle v1="17335" v2="3201" v3="3203" />
     <triangle v1="17335" v2="3203" v3="17312" />
     <triangle v1="17312" v2="3203" v3="3205" />
     <triangle v1="17336" v2="4472" v3="17337" />
     <triangle v1="17337" v2="4472" v3="4469" />
     <triangle v1="17337" v2="4469" v3="17338" />
     <triangle v1="17338" v2="4469" v3="10663" />
     <triangle v1="17338" v2="10663" v3="17339" />
     <triangle v1="17339" v2="10663" v3="10665" />
     <triangle v1="17339" v2="10665" v3="17340" />
     <triangle v1="17340" v2="10665" v3="10667" />
     <triangle v1="17340" v2="10667" v3="17341" />
     <triangle v1="17341" v2="10667" v3="10669" />
     <triangle v1="17341" v2="10669" v3="17342" />
     <triangle v1="17342" v2="10669" v3="10671" />
     <triangle v1="17342" v2="10671" v3="17343" />
     <triangle v1="17343" v2="10671" v3="10673" />
     <triangle v1="17343" v2="10673" v3="17344" />
     <triangle v1="17344" v2="10673" v3="10675" />
     <triangle v1="17344" v2="10675" v3="17345" />
     <triangle v1="17345" v2="10675" v3="10677" />
     <triangle v1="17345" v2="10677" v3="17346" />
     <triangle v1="17346" v2="10677" v3="10679" />
     <triangle v1="17346" v2="10679" v3="17347" />
     <triangle v1="17347" v2="10679" v3="10811" />
     <triangle v1="17347" v2="10811" v3="17348" />
     <triangle v1="17348" v2="10811" v3="10809" />
     <triangle v1="17348" v2="10809" v3="17349" />
     <triangle v1="17349" v2="10809" v3="10807" />
     <triangle v1="17349" v2="10807" v3="17350" />
     <triangle v1="17350" v2="10807" v3="10806" />
     <triangle v1="17350" v2="10806" v3="17351" />
     <triangle v1="17351" v2="10806" v3="10814" />
     <triangle v1="17351" v2="10814" v3="17352" />
     <triangle v1="17352" v2="10814" v3="4488" />
     <triangle v1="17352" v2="4488" v3="17353" />
     <triangle v1="17353" v2="4488" v3="4486" />
     <triangle v1="17353" v2="4486" v3="17354" />
     <triangle v1="17354" v2="4486" v3="4484" />
     <triangle v1="17354" v2="4484" v3="17355" />
     <triangle v1="17355" v2="4484" v3="4482" />
     <triangle v1="17355" v2="4482" v3="17356" />
     <triangle v1="17356" v2="4482" v3="4480" />
     <triangle v1="17356" v2="4480" v3="17357" />
     <triangle v1="17357" v2="4480" v3="4478" />
     <triangle v1="17357" v2="4478" v3="17358" />
     <triangle v1="17358" v2="4478" v3="4476" />
     <triangle v1="17358" v2="4476" v3="17359" />
     <triangle v1="17359" v2="4476" v3="4474" />
     <triangle v1="17359" v2="4474" v3="17336" />
     <triangle v1="17336" v2="4474" v3="4472" />
     <triangle v1="17360" v2="3707" v3="17361" />
     <triangle v1="17361" v2="3707" v3="1488" />
     <triangle v1="17361" v2="1488" v3="17362" />
     <triangle v1="17362" v2="1488" v3="1489" />
     <triangle v1="17362" v2="1489" v3="17363" />
     <triangle v1="17363" v2="1489" v3="1491" />
     <triangle v1="17363" v2="1491" v3="17364" />
     <triangle v1="17364" v2="1491" v3="1493" />
     <triangle v1="17364" v2="1493" v3="17365" />
     <triangle v1="17365" v2="1493" v3="1495" />
     <triangle v1="17365" v2="1495" v3="17366" />
     <triangle v1="17366" v2="1495" v3="1497" />
     <triangle v1="17366" v2="1497" v3="17367" />
     <triangle v1="17367" v2="1497" v3="1499" />
     <triangle v1="17367" v2="1499" v3="17368" />
     <triangle v1="17368" v2="1499" v3="1501" />
     <triangle v1="17368" v2="1501" v3="17369" />
     <triangle v1="17369" v2="1501" v3="1503" />
     <triangle v1="17369" v2="1503" v3="17370" />
     <triangle v1="17370" v2="1503" v3="1505" />
     <triangle v1="17370" v2="1505" v3="17371" />
     <triangle v1="17371" v2="1505" v3="10801" />
     <triangle v1="17371" v2="10801" v3="17372" />
     <triangle v1="17372" v2="10801" v3="10799" />
     <triangle v1="17372" v2="10799" v3="17373" />
     <triangle v1="17373" v2="10799" v3="10797" />
     <triangle v1="17373" v2="10797" v3="17374" />
     <triangle v1="17374" v2="10797" v3="10796" />
     <triangle v1="17374" v2="10796" v3="17375" />
     <triangle v1="17375" v2="10796" v3="10804" />
     <triangle v1="17375" v2="10804" v3="17376" />
     <triangle v1="17376" v2="10804" v3="3691" />
     <triangle v1="17376" v2="3691" v3="17377" />
     <triangle v1="17377" v2="3691" v3="3693" />
     <triangle v1="17377" v2="3693" v3="17378" />
     <triangle v1="17378" v2="3693" v3="3695" />
     <triangle v1="17378" v2="3695" v3="17379" />
     <triangle v1="17379" v2="3695" v3="3697" />
     <triangle v1="17379" v2="3697" v3="17380" />
     <triangle v1="17380" v2="3697" v3="3699" />
     <triangle v1="17380" v2="3699" v3="17381" />
     <triangle v1="17381" v2="3699" v3="3701" />
     <triangle v1="17381" v2="3701" v3="17382" />
     <triangle v1="17382" v2="3701" v3="3703" />
     <triangle v1="17382" v2="3703" v3="17383" />
     <triangle v1="17383" v2="3703" v3="3705" />
     <triangle v1="17383" v2="3705" v3="17360" />
     <triangle v1="17360" v2="3705" v3="3707" />
     <triangle v1="17384" v2="10758" v3="17385" />
     <triangle v1="17385" v2="10758" v3="6707" />
     <triangle v1="17385" v2="6707" v3="17386" />
     <triangle v1="17386" v2="6707" v3="6706" />
     <triangle v1="17386" v2="6706" v3="17387" />
     <triangle v1="17387" v2="6706" v3="6705" />
     <triangle v1="17387" v2="6705" v3="17388" />
     <triangle v1="17388" v2="6705" v3="6708" />
     <triangle v1="17388" v2="6708" v3="17389" />
     <triangle v1="17389" v2="6708" v3="10795" />
     <triangle v1="17389" v2="10795" v3="17390" />
     <triangle v1="17390" v2="10795" v3="10794" />
     <triangle v1="17390" v2="10794" v3="17391" />
     <triangle v1="17391" v2="10794" v3="10793" />
     <triangle v1="17391" v2="10793" v3="17392" />
     <triangle v1="17392" v2="10793" v3="10792" />
     <triangle v1="17392" v2="10792" v3="17393" />
     <triangle v1="17393" v2="10792" v3="10790" />
     <triangle v1="17393" v2="10790" v3="17394" />
     <triangle v1="17394" v2="10790" v3="10788" />
     <triangle v1="17394" v2="10788" v3="17395" />
     <triangle v1="17395" v2="10788" v3="10785" />
     <triangle v1="17395" v2="10785" v3="17396" />
     <triangle v1="17396" v2="10785" v3="10743" />
     <triangle v1="17396" v2="10743" v3="17397" />
     <triangle v1="17397" v2="10743" v3="10742" />
     <triangle v1="17397" v2="10742" v3="17398" />
     <triangle v1="17398" v2="10742" v3="10740" />
     <triangle v1="17398" v2="10740" v3="17399" />
     <triangle v1="17399" v2="10740" v3="10738" />
     <triangle v1="17399" v2="10738" v3="17400" />
     <triangle v1="17400" v2="10738" v3="10735" />
     <triangle v1="17400" v2="10735" v3="17401" />
     <triangle v1="17401" v2="10735" v3="10744" />
     <triangle v1="17401" v2="10744" v3="17402" />
     <triangle v1="17402" v2="10744" v3="10746" />
     <triangle v1="17402" v2="10746" v3="17403" />
     <triangle v1="17403" v2="10746" v3="10748" />
     <triangle v1="17403" v2="10748" v3="17404" />
     <triangle v1="17404" v2="10748" v3="10750" />
     <triangle v1="17404" v2="10750" v3="17405" />
     <triangle v1="17405" v2="10750" v3="10752" />
     <triangle v1="17405" v2="10752" v3="17406" />
     <triangle v1="17406" v2="10752" v3="10754" />
     <triangle v1="17406" v2="10754" v3="17407" />
     <triangle v1="17407" v2="10754" v3="10756" />
     <triangle v1="17407" v2="10756" v3="17384" />
     <triangle v1="17384" v2="10756" v3="10758" />
     <triangle v1="17408" v2="1490" v3="17409" />
     <triangle v1="17409" v2="1490" v3="1487" />
     <triangle v1="17409" v2="1487" v3="17410" />
     <triangle v1="17410" v2="1487" v3="1486" />
     <triangle v1="17410" v2="1486" v3="17411" />
     <triangle v1="17411" v2="1486" v3="1485" />
     <triangle v1="17411" v2="1485" v3="17412" />
     <triangle v1="17412" v2="1485" v3="1483" />
     <triangle v1="17412" v2="1483" v3="17413" />
     <triangle v1="17413" v2="1483" v3="1481" />
     <triangle v1="17413" v2="1481" v3="17414" />
     <triangle v1="17414" v2="1481" v3="1479" />
     <triangle v1="17414" v2="1479" v3="17415" />
     <triangle v1="17415" v2="1479" v3="1477" />
     <triangle v1="17415" v2="1477" v3="17416" />
     <triangle v1="17416" v2="1477" v3="1475" />
     <triangle v1="17416" v2="1475" v3="17417" />
     <triangle v1="17417" v2="1475" v3="1473" />
     <triangle v1="17417" v2="1473" v3="17418" />
     <triangle v1="17418" v2="1473" v3="1471" />
     <triangle v1="17418" v2="1471" v3="17419" />
     <triangle v1="17419" v2="1471" v3="10779" />
     <triangle v1="17419" v2="10779" v3="17420" />
     <triangle v1="17420" v2="10779" v3="10777" />
     <triangle v1="17420" v2="10777" v3="17421" />
     <triangle v1="17421" v2="10777" v3="10775" />
     <triangle v1="17421" v2="10775" v3="17422" />
     <triangle v1="17422" v2="10775" v3="10774" />
     <triangle v1="17422" v2="10774" v3="17423" />
     <triangle v1="17423" v2="10774" v3="10782" />
     <triangle v1="17423" v2="10782" v3="17424" />
     <triangle v1="17424" v2="10782" v3="1506" />
     <triangle v1="17424" v2="1506" v3="17425" />
     <triangle v1="17425" v2="1506" v3="1504" />
     <triangle v1="17425" v2="1504" v3="17426" />
     <triangle v1="17426" v2="1504" v3="1502" />
     <triangle v1="17426" v2="1502" v3="17427" />
     <triangle v1="17427" v2="1502" v3="1500" />
     <triangle v1="17427" v2="1500" v3="17428" />
     <triangle v1="17428" v2="1500" v3="1498" />
     <triangle v1="17428" v2="1498" v3="17429" />
     <triangle v1="17429" v2="1498" v3="1496" />
     <triangle v1="17429" v2="1496" v3="17430" />
     <triangle v1="17430" v2="1496" v3="1494" />
     <triangle v1="17430" v2="1494" v3="17431" />
     <triangle v1="17431" v2="1494" v3="1492" />
     <triangle v1="17431" v2="1492" v3="17408" />
     <triangle v1="17408" v2="1492" v3="1490" />
     <triangle v1="17432" v2="3713" v3="17433" />
     <triangle v1="17433" v2="3713" v3="3710" />
     <triangle v1="17433" v2="3710" v3="17434" />
     <triangle v1="17434" v2="3710" v3="4331" />
     <triangle v1="17434" v2="4331" v3="17435" />
     <triangle v1="17435" v2="4331" v3="4329" />
     <triangle v1="17435" v2="4329" v3="17436" />
     <triangle v1="17436" v2="4329" v3="4327" />
     <triangle v1="17436" v2="4327" v3="17437" />
     <triangle v1="17437" v2="4327" v3="4325" />
     <triangle v1="17437" v2="4325" v3="17438" />
     <triangle v1="17438" v2="4325" v3="4323" />
     <triangle v1="17438" v2="4323" v3="17439" />
     <triangle v1="17439" v2="4323" v3="4321" />
     <triangle v1="17439" v2="4321" v3="17440" />
     <triangle v1="17440" v2="4321" v3="4319" />
     <triangle v1="17440" v2="4319" v3="17441" />
     <triangle v1="17441" v2="4319" v3="4317" />
     <triangle v1="17441" v2="4317" v3="17442" />
     <triangle v1="17442" v2="4317" v3="4315" />
     <triangle v1="17442" v2="4315" v3="17443" />
     <triangle v1="17443" v2="4315" v3="10769" />
     <triangle v1="17443" v2="10769" v3="17444" />
     <triangle v1="17444" v2="10769" v3="10767" />
     <triangle v1="17444" v2="10767" v3="17445" />
     <triangle v1="17445" v2="10767" v3="10765" />
     <triangle v1="17445" v2="10765" v3="17446" />
     <triangle v1="17446" v2="10765" v3="10764" />
     <triangle v1="17446" v2="10764" v3="17447" />
     <triangle v1="17447" v2="10764" v3="10772" />
     <triangle v1="17447" v2="10772" v3="17448" />
     <triangle v1="17448" v2="10772" v3="3729" />
     <triangle v1="17448" v2="3729" v3="17449" />
     <triangle v1="17449" v2="3729" v3="3727" />
     <triangle v1="17449" v2="3727" v3="17450" />
     <triangle v1="17450" v2="3727" v3="3725" />
     <triangle v1="17450" v2="3725" v3="17451" />
     <triangle v1="17451" v2="3725" v3="3723" />
     <triangle v1="17451" v2="3723" v3="17452" />
     <triangle v1="17452" v2="3723" v3="3721" />
     <triangle v1="17452" v2="3721" v3="17453" />
     <triangle v1="17453" v2="3721" v3="3719" />
     <triangle v1="17453" v2="3719" v3="17454" />
     <triangle v1="17454" v2="3719" v3="3717" />
     <triangle v1="17454" v2="3717" v3="17455" />
     <triangle v1="17455" v2="3717" v3="3715" />
     <triangle v1="17455" v2="3715" v3="17432" />
     <triangle v1="17432" v2="3715" v3="3713" />
     <triangle v1="17456" v2="1247" v3="17457" />
     <triangle v1="17457" v2="1247" v3="10760" />
     <triangle v1="17457" v2="10760" v3="17458" />
     <triangle v1="17458" v2="10760" v3="10759" />
     <triangle v1="17458" v2="10759" v3="17459" />
     <triangle v1="17459" v2="10759" v3="10757" />
     <triangle v1="17459" v2="10757" v3="17460" />
     <triangle v1="17460" v2="10757" v3="10755" />
     <triangle v1="17460" v2="10755" v3="17461" />
     <triangle v1="17461" v2="10755" v3="10753" />
     <triangle v1="17461" v2="10753" v3="17462" />
     <triangle v1="17462" v2="10753" v3="10751" />
     <triangle v1="17462" v2="10751" v3="17463" />
     <triangle v1="17463" v2="10751" v3="10749" />
     <triangle v1="17463" v2="10749" v3="17464" />
     <triangle v1="17464" v2="10749" v3="10747" />
     <triangle v1="17464" v2="10747" v3="17465" />
     <triangle v1="17465" v2="10747" v3="10745" />
     <triangle v1="17465" v2="10745" v3="17466" />
     <triangle v1="17466" v2="10745" v3="10733" />
     <triangle v1="17466" v2="10733" v3="17467" />
     <triangle v1="17467" v2="10733" v3="10731" />
     <triangle v1="17467" v2="10731" v3="17468" />
     <triangle v1="17468" v2="10731" v3="10729" />
     <triangle v1="17468" v2="10729" v3="17469" />
     <triangle v1="17469" v2="10729" v3="10727" />
     <triangle v1="17469" v2="10727" v3="17470" />
     <triangle v1="17470" v2="10727" v3="10726" />
     <triangle v1="17470" v2="10726" v3="17471" />
     <triangle v1="17471" v2="10726" v3="10762" />
     <triangle v1="17471" v2="10762" v3="17472" />
     <triangle v1="17472" v2="10762" v3="1231" />
     <triangle v1="17472" v2="1231" v3="17473" />
     <triangle v1="17473" v2="1231" v3="1233" />
     <triangle v1="17473" v2="1233" v3="17474" />
     <triangle v1="17474" v2="1233" v3="1235" />
     <triangle v1="17474" v2="1235" v3="17475" />
     <triangle v1="17475" v2="1235" v3="1237" />
     <triangle v1="17475" v2="1237" v3="17476" />
     <triangle v1="17476" v2="1237" v3="1239" />
     <triangle v1="17476" v2="1239" v3="17477" />
     <triangle v1="17477" v2="1239" v3="1241" />
     <triangle v1="17477" v2="1241" v3="17478" />
     <triangle v1="17478" v2="1241" v3="1243" />
     <triangle v1="17478" v2="1243" v3="17479" />
     <triangle v1="17479" v2="1243" v3="1245" />
     <triangle v1="17479" v2="1245" v3="17456" />
     <triangle v1="17456" v2="1245" v3="1247" />
     <triangle v1="17480" v2="10664" v3="17481" />
     <triangle v1="17481" v2="10664" v3="4468" />
     <triangle v1="17481" v2="4468" v3="17482" />
     <triangle v1="17482" v2="4468" v3="4467" />
     <triangle v1="17482" v2="4467" v3="17483" />
     <triangle v1="17483" v2="4467" v3="4465" />
     <triangle v1="17483" v2="4465" v3="17484" />
     <triangle v1="17484" v2="4465" v3="4463" />
     <triangle v1="17484" v2="4463" v3="17485" />
     <triangle v1="17485" v2="4463" v3="4461" />
     <triangle v1="17485" v2="4461" v3="17486" />
     <triangle v1="17486" v2="4461" v3="4459" />
     <triangle v1="17486" v2="4459" v3="17487" />
     <triangle v1="17487" v2="4459" v3="4457" />
     <triangle v1="17487" v2="4457" v3="17488" />
     <triangle v1="17488" v2="4457" v3="4455" />
     <triangle v1="17488" v2="4455" v3="17489" />
     <triangle v1="17489" v2="4455" v3="4453" />
     <triangle v1="17489" v2="4453" v3="17490" />
     <triangle v1="17490" v2="4453" v3="4451" />
     <triangle v1="17490" v2="4451" v3="17491" />
     <triangle v1="17491" v2="4451" v3="10661" />
     <triangle v1="17491" v2="10661" v3="17492" />
     <triangle v1="17492" v2="10661" v3="10659" />
     <triangle v1="17492" v2="10659" v3="17493" />
     <triangle v1="17493" v2="10659" v3="10657" />
     <triangle v1="17493" v2="10657" v3="17494" />
     <triangle v1="17494" v2="10657" v3="10656" />
     <triangle v1="17494" v2="10656" v3="17495" />
     <triangle v1="17495" v2="10656" v3="10724" />
     <triangle v1="17495" v2="10724" v3="17496" />
     <triangle v1="17496" v2="10724" v3="10680" />
     <triangle v1="17496" v2="10680" v3="17497" />
     <triangle v1="17497" v2="10680" v3="10678" />
     <triangle v1="17497" v2="10678" v3="17498" />
     <triangle v1="17498" v2="10678" v3="10676" />
     <triangle v1="17498" v2="10676" v3="17499" />
     <triangle v1="17499" v2="10676" v3="10674" />
     <triangle v1="17499" v2="10674" v3="17500" />
     <triangle v1="17500" v2="10674" v3="10672" />
     <triangle v1="17500" v2="10672" v3="17501" />
     <triangle v1="17501" v2="10672" v3="10670" />
     <triangle v1="17501" v2="10670" v3="17502" />
     <triangle v1="17502" v2="10670" v3="10668" />
     <triangle v1="17502" v2="10668" v3="17503" />
     <triangle v1="17503" v2="10668" v3="10666" />
     <triangle v1="17503" v2="10666" v3="17480" />
     <triangle v1="17480" v2="10666" v3="10664" />
     <triangle v1="17504" v2="10608" v3="17505" />
     <triangle v1="17505" v2="10608" v3="6643" />
     <triangle v1="17505" v2="6643" v3="17506" />
     <triangle v1="17506" v2="6643" v3="8113" />
     <triangle v1="17506" v2="8113" v3="17507" />
     <triangle v1="17507" v2="8113" v3="8111" />
     <triangle v1="17507" v2="8111" v3="17508" />
     <triangle v1="17508" v2="8111" v3="8109" />
     <triangle v1="17508" v2="8109" v3="17509" />
     <triangle v1="17509" v2="8109" v3="8107" />
     <triangle v1="17509" v2="8107" v3="17510" />
     <triangle v1="17510" v2="8107" v3="8105" />
     <triangle v1="17510" v2="8105" v3="17511" />
     <triangle v1="17511" v2="8105" v3="8103" />
     <triangle v1="17511" v2="8103" v3="17512" />
     <triangle v1="17512" v2="8103" v3="8101" />
     <triangle v1="17512" v2="8101" v3="17513" />
     <triangle v1="17513" v2="8101" v3="8099" />
     <triangle v1="17513" v2="8099" v3="17514" />
     <triangle v1="17514" v2="8099" v3="8097" />
     <triangle v1="17514" v2="8097" v3="17515" />
     <triangle v1="17515" v2="8097" v3="10654" />
     <triangle v1="17515" v2="10654" v3="17516" />
     <triangle v1="17516" v2="10654" v3="10593" />
     <triangle v1="17516" v2="10593" v3="17517" />
     <triangle v1="17517" v2="10593" v3="10592" />
     <triangle v1="17517" v2="10592" v3="17518" />
     <triangle v1="17518" v2="10592" v3="10590" />
     <triangle v1="17518" v2="10590" v3="17519" />
     <triangle v1="17519" v2="10590" v3="10588" />
     <triangle v1="17519" v2="10588" v3="17520" />
     <triangle v1="17520" v2="10588" v3="10585" />
     <triangle v1="17520" v2="10585" v3="17521" />
     <triangle v1="17521" v2="10585" v3="10594" />
     <triangle v1="17521" v2="10594" v3="17522" />
     <triangle v1="17522" v2="10594" v3="10596" />
     <triangle v1="17522" v2="10596" v3="17523" />
     <triangle v1="17523" v2="10596" v3="10598" />
     <triangle v1="17523" v2="10598" v3="17524" />
     <triangle v1="17524" v2="10598" v3="10600" />
     <triangle v1="17524" v2="10600" v3="17525" />
     <triangle v1="17525" v2="10600" v3="10602" />
     <triangle v1="17525" v2="10602" v3="17526" />
     <triangle v1="17526" v2="10602" v3="10604" />
     <triangle v1="17526" v2="10604" v3="17527" />
     <triangle v1="17527" v2="10604" v3="10606" />
     <triangle v1="17527" v2="10606" v3="17504" />
     <triangle v1="17504" v2="10606" v3="10608" />
     <triangle v1="17528" v2="1250" v3="17529" />
     <triangle v1="17529" v2="1250" v3="1249" />
     <triangle v1="17529" v2="1249" v3="17530" />
     <triangle v1="17530" v2="1249" v3="1248" />
     <triangle v1="17530" v2="1248" v3="17531" />
     <triangle v1="17531" v2="1248" v3="1246" />
     <triangle v1="17531" v2="1246" v3="17532" />
     <triangle v1="17532" v2="1246" v3="1244" />
     <triangle v1="17532" v2="1244" v3="17533" />
     <triangle v1="17533" v2="1244" v3="1242" />
     <triangle v1="17533" v2="1242" v3="17534" />
     <triangle v1="17534" v2="1242" v3="1240" />
     <triangle v1="17534" v2="1240" v3="17535" />
     <triangle v1="17535" v2="1240" v3="1238" />
     <triangle v1="17535" v2="1238" v3="17536" />
     <triangle v1="17536" v2="1238" v3="1236" />
     <triangle v1="17536" v2="1236" v3="17537" />
     <triangle v1="17537" v2="1236" v3="1234" />
     <triangle v1="17537" v2="1234" v3="17538" />
     <triangle v1="17538" v2="1234" v3="1232" />
     <triangle v1="17538" v2="1232" v3="17539" />
     <triangle v1="17539" v2="1232" v3="10648" />
     <triangle v1="17539" v2="10648" v3="17540" />
     <triangle v1="17540" v2="10648" v3="10646" />
     <triangle v1="17540" v2="10646" v3="17541" />
     <triangle v1="17541" v2="10646" v3="10644" />
     <triangle v1="17541" v2="10644" v3="17542" />
     <triangle v1="17542" v2="10644" v3="10643" />
     <triangle v1="17542" v2="10643" v3="17543" />
     <triangle v1="17543" v2="10643" v3="10651" />
     <triangle v1="17543" v2="10651" v3="17544" />
     <triangle v1="17544" v2="10651" v3="1470" />
     <triangle v1="17544" v2="1470" v3="17545" />
     <triangle v1="17545" v2="1470" v3="1472" />
     <triangle v1="17545" v2="1472" v3="17546" />
     <triangle v1="17546" v2="1472" v3="1474" />
     <triangle v1="17546" v2="1474" v3="17547" />
     <triangle v1="17547" v2="1474" v3="1476" />
     <triangle v1="17547" v2="1476" v3="17548" />
     <triangle v1="17548" v2="1476" v3="1478" />
     <triangle v1="17548" v2="1478" v3="17549" />
     <triangle v1="17549" v2="1478" v3="1480" />
     <triangle v1="17549" v2="1480" v3="17550" />
     <triangle v1="17550" v2="1480" v3="1482" />
     <triangle v1="17550" v2="1482" v3="17551" />
     <triangle v1="17551" v2="1482" v3="1484" />
     <triangle v1="17551" v2="1484" v3="17528" />
     <triangle v1="17528" v2="1484" v3="1250" />
     <triangle v1="17552" v2="4330" v3="17553" />
     <triangle v1="17553" v2="4330" v3="3709" />
     <triangle v1="17553" v2="3709" v3="17554" />
     <triangle v1="17554" v2="3709" v3="3708" />
     <triangle v1="17554" v2="3708" v3="17555" />
     <triangle v1="17555" v2="3708" v3="3706" />
     <triangle v1="17555" v2="3706" v3="17556" />
     <triangle v1="17556" v2="3706" v3="3704" />
     <triangle v1="17556" v2="3704" v3="17557" />
     <triangle v1="17557" v2="3704" v3="3702" />
     <triangle v1="17557" v2="3702" v3="17558" />
     <triangle v1="17558" v2="3702" v3="3700" />
     <triangle v1="17558" v2="3700" v3="17559" />
     <triangle v1="17559" v2="3700" v3="3698" />
     <triangle v1="17559" v2="3698" v3="17560" />
     <triangle v1="17560" v2="3698" v3="3696" />
     <triangle v1="17560" v2="3696" v3="17561" />
     <triangle v1="17561" v2="3696" v3="3694" />
     <triangle v1="17561" v2="3694" v3="17562" />
     <triangle v1="17562" v2="3694" v3="3692" />
     <triangle v1="17562" v2="3692" v3="17563" />
     <triangle v1="17563" v2="3692" v3="10638" />
     <triangle v1="17563" v2="10638" v3="17564" />
     <triangle v1="17564" v2="10638" v3="10636" />
     <triangle v1="17564" v2="10636" v3="17565" />
     <triangle v1="17565" v2="10636" v3="10634" />
     <triangle v1="17565" v2="10634" v3="17566" />
     <triangle v1="17566" v2="10634" v3="10633" />
     <triangle v1="17566" v2="10633" v3="17567" />
     <triangle v1="17567" v2="10633" v3="10641" />
     <triangle v1="17567" v2="10641" v3="17568" />
     <triangle v1="17568" v2="10641" v3="4314" />
     <triangle v1="17568" v2="4314" v3="17569" />
     <triangle v1="17569" v2="4314" v3="4316" />
     <triangle v1="17569" v2="4316" v3="17570" />
     <triangle v1="17570" v2="4316" v3="4318" />
     <triangle v1="17570" v2="4318" v3="17571" />
     <triangle v1="17571" v2="4318" v3="4320" />
     <triangle v1="17571" v2="4320" v3="17572" />
     <triangle v1="17572" v2="4320" v3="4322" />
     <triangle v1="17572" v2="4322" v3="17573" />
     <triangle v1="17573" v2="4322" v3="4324" />
     <triangle v1="17573" v2="4324" v3="17574" />
     <triangle v1="17574" v2="4324" v3="4326" />
     <triangle v1="17574" v2="4326" v3="17575" />
     <triangle v1="17575" v2="4326" v3="4328" />
     <triangle v1="17575" v2="4328" v3="17552" />
     <triangle v1="17552" v2="4328" v3="4330" />
     <triangle v1="17576" v2="4466" v3="17577" />
     <triangle v1="17577" v2="4466" v3="3711" />
     <triangle v1="17577" v2="3711" v3="17578" />
     <triangle v1="17578" v2="3711" v3="3712" />
     <triangle v1="17578" v2="3712" v3="17579" />
     <triangle v1="17579" v2="3712" v3="3714" />
     <triangle v1="17579" v2="3714" v3="17580" />
     <triangle v1="17580" v2="3714" v3="3716" />
     <triangle v1="17580" v2="3716" v3="17581" />
     <triangle v1="17581" v2="3716" v3="3718" />
     <triangle v1="17581" v2="3718" v3="17582" />
     <triangle v1="17582" v2="3718" v3="3720" />
     <triangle v1="17582" v2="3720" v3="17583" />
     <triangle v1="17583" v2="3720" v3="3722" />
     <triangle v1="17583" v2="3722" v3="17584" />
     <triangle v1="17584" v2="3722" v3="3724" />
     <triangle v1="17584" v2="3724" v3="17585" />
     <triangle v1="17585" v2="3724" v3="3726" />
     <triangle v1="17585" v2="3726" v3="17586" />
     <triangle v1="17586" v2="3726" v3="3728" />
     <triangle v1="17586" v2="3728" v3="17587" />
     <triangle v1="17587" v2="3728" v3="10628" />
     <triangle v1="17587" v2="10628" v3="17588" />
     <triangle v1="17588" v2="10628" v3="10626" />
     <triangle v1="17588" v2="10626" v3="17589" />
     <triangle v1="17589" v2="10626" v3="10624" />
     <triangle v1="17589" v2="10624" v3="17590" />
     <triangle v1="17590" v2="10624" v3="10623" />
     <triangle v1="17590" v2="10623" v3="17591" />
     <triangle v1="17591" v2="10623" v3="10631" />
     <triangle v1="17591" v2="10631" v3="17592" />
     <triangle v1="17592" v2="10631" v3="4450" />
     <triangle v1="17592" v2="4450" v3="17593" />
     <triangle v1="17593" v2="4450" v3="4452" />
     <triangle v1="17593" v2="4452" v3="17594" />
     <triangle v1="17594" v2="4452" v3="4454" />
     <triangle v1="17594" v2="4454" v3="17595" />
     <triangle v1="17595" v2="4454" v3="4456" />
     <triangle v1="17595" v2="4456" v3="17596" />
     <triangle v1="17596" v2="4456" v3="4458" />
     <triangle v1="17596" v2="4458" v3="17597" />
     <triangle v1="17597" v2="4458" v3="4460" />
     <triangle v1="17597" v2="4460" v3="17598" />
     <triangle v1="17598" v2="4460" v3="4462" />
     <triangle v1="17598" v2="4462" v3="17599" />
     <triangle v1="17599" v2="4462" v3="4464" />
     <triangle v1="17599" v2="4464" v3="17576" />
     <triangle v1="17576" v2="4464" v3="4466" />
     <triangle v1="17600" v2="6646" v3="17601" />
     <triangle v1="17601" v2="6646" v3="4470" />
     <triangle v1="17601" v2="4470" v3="17602" />
     <triangle v1="17602" v2="4470" v3="4471" />
     <triangle v1="17602" v2="4471" v3="17603" />
     <triangle v1="17603" v2="4471" v3="4473" />
     <triangle v1="17603" v2="4473" v3="17604" />
     <triangle v1="17604" v2="4473" v3="4475" />
     <triangle v1="17604" v2="4475" v3="17605" />
     <triangle v1="17605" v2="4475" v3="4477" />
     <triangle v1="17605" v2="4477" v3="17606" />
     <triangle v1="17606" v2="4477" v3="4479" />
     <triangle v1="17606" v2="4479" v3="17607" />
     <triangle v1="17607" v2="4479" v3="4481" />
     <triangle v1="17607" v2="4481" v3="17608" />
     <triangle v1="17608" v2="4481" v3="4483" />
     <triangle v1="17608" v2="4483" v3="17609" />
     <triangle v1="17609" v2="4483" v3="4485" />
     <triangle v1="17609" v2="4485" v3="17610" />
     <triangle v1="17610" v2="4485" v3="4487" />
     <triangle v1="17610" v2="4487" v3="17611" />
     <triangle v1="17611" v2="4487" v3="10618" />
     <triangle v1="17611" v2="10618" v3="17612" />
     <triangle v1="17612" v2="10618" v3="10616" />
     <triangle v1="17612" v2="10616" v3="17613" />
     <triangle v1="17613" v2="10616" v3="10614" />
     <triangle v1="17613" v2="10614" v3="17614" />
     <triangle v1="17614" v2="10614" v3="10613" />
     <triangle v1="17614" v2="10613" v3="17615" />
     <triangle v1="17615" v2="10613" v3="10621" />
     <triangle v1="17615" v2="10621" v3="17616" />
     <triangle v1="17616" v2="10621" v3="6662" />
     <triangle v1="17616" v2="6662" v3="17617" />
     <triangle v1="17617" v2="6662" v3="6660" />
     <triangle v1="17617" v2="6660" v3="17618" />
     <triangle v1="17618" v2="6660" v3="6658" />
     <triangle v1="17618" v2="6658" v3="17619" />
     <triangle v1="17619" v2="6658" v3="6656" />
     <triangle v1="17619" v2="6656" v3="17620" />
     <triangle v1="17620" v2="6656" v3="6654" />
     <triangle v1="17620" v2="6654" v3="17621" />
     <triangle v1="17621" v2="6654" v3="6652" />
     <triangle v1="17621" v2="6652" v3="17622" />
     <triangle v1="17622" v2="6652" v3="6650" />
     <triangle v1="17622" v2="6650" v3="17623" />
     <triangle v1="17623" v2="6650" v3="6648" />
     <triangle v1="17623" v2="6648" v3="17600" />
     <triangle v1="17600" v2="6648" v3="6646" />
     <triangle v1="17624" v2="2107" v3="17625" />
     <triangle v1="17625" v2="2107" v3="2109" />
     <triangle v1="17625" v2="2109" v3="17626" />
     <triangle v1="17626" v2="2109" v3="10609" />
     <triangle v1="17626" v2="10609" v3="17627" />
     <triangle v1="17627" v2="10609" v3="10607" />
     <triangle v1="17627" v2="10607" v3="17628" />
     <triangle v1="17628" v2="10607" v3="10605" />
     <triangle v1="17628" v2="10605" v3="17629" />
     <triangle v1="17629" v2="10605" v3="10603" />
     <triangle v1="17629" v2="10603" v3="17630" />
     <triangle v1="17630" v2="10603" v3="10601" />
     <triangle v1="17630" v2="10601" v3="17631" />
     <triangle v1="17631" v2="10601" v3="10599" />
     <triangle v1="17631" v2="10599" v3="17632" />
     <triangle v1="17632" v2="10599" v3="10597" />
     <triangle v1="17632" v2="10597" v3="17633" />
     <triangle v1="17633" v2="10597" v3="10595" />
     <triangle v1="17633" v2="10595" v3="17634" />
     <triangle v1="17634" v2="10595" v3="10583" />
     <triangle v1="17634" v2="10583" v3="17635" />
     <triangle v1="17635" v2="10583" v3="10581" />
     <triangle v1="17635" v2="10581" v3="17636" />
     <triangle v1="17636" v2="10581" v3="10579" />
     <triangle v1="17636" v2="10579" v3="17637" />
     <triangle v1="17637" v2="10579" v3="10577" />
     <triangle v1="17637" v2="10577" v3="17638" />
     <triangle v1="17638" v2="10577" v3="10576" />
     <triangle v1="17638" v2="10576" v3="17639" />
     <triangle v1="17639" v2="10576" v3="10611" />
     <triangle v1="17639" v2="10611" v3="17640" />
     <triangle v1="17640" v2="10611" v3="2091" />
     <triangle v1="17640" v2="2091" v3="17641" />
     <triangle v1="17641" v2="2091" v3="2093" />
     <triangle v1="17641" v2="2093" v3="17642" />
     <triangle v1="17642" v2="2093" v3="2095" />
     <triangle v1="17642" v2="2095" v3="17643" />
     <triangle v1="17643" v2="2095" v3="2097" />
     <triangle v1="17643" v2="2097" v3="17644" />
     <triangle v1="17644" v2="2097" v3="2099" />
     <triangle v1="17644" v2="2099" v3="17645" />
     <triangle v1="17645" v2="2099" v3="2101" />
     <triangle v1="17645" v2="2101" v3="17646" />
     <triangle v1="17646" v2="2101" v3="2103" />
     <triangle v1="17646" v2="2103" v3="17647" />
     <triangle v1="17647" v2="2103" v3="2105" />
     <triangle v1="17647" v2="2105" v3="17624" />
     <triangle v1="17624" v2="2105" v3="2107" />
     <triangle v1="17648" v2="8112" v3="17649" />
     <triangle v1="17649" v2="8112" v3="6644" />
     <triangle v1="17649" v2="6644" v3="17650" />
     <triangle v1="17650" v2="6644" v3="6645" />
     <triangle v1="17650" v2="6645" v3="17651" />
     <triangle v1="17651" v2="6645" v3="6647" />
     <triangle v1="17651" v2="6647" v3="17652" />
     <triangle v1="17652" v2="6647" v3="6649" />
     <triangle v1="17652" v2="6649" v3="17653" />
     <triangle v1="17653" v2="6649" v3="6651" />
     <triangle v1="17653" v2="6651" v3="17654" />
     <triangle v1="17654" v2="6651" v3="6653" />
     <triangle v1="17654" v2="6653" v3="17655" />
     <triangle v1="17655" v2="6653" v3="6655" />
     <triangle v1="17655" v2="6655" v3="17656" />
     <triangle v1="17656" v2="6655" v3="6657" />
     <triangle v1="17656" v2="6657" v3="17657" />
     <triangle v1="17657" v2="6657" v3="6659" />
     <triangle v1="17657" v2="6659" v3="17658" />
     <triangle v1="17658" v2="6659" v3="6661" />
     <triangle v1="17658" v2="6661" v3="17659" />
     <triangle v1="17659" v2="6661" v3="10571" />
     <triangle v1="17659" v2="10571" v3="17660" />
     <triangle v1="17660" v2="10571" v3="10569" />
     <triangle v1="17660" v2="10569" v3="17661" />
     <triangle v1="17661" v2="10569" v3="10567" />
     <triangle v1="17661" v2="10567" v3="17662" />
     <triangle v1="17662" v2="10567" v3="10566" />
     <triangle v1="17662" v2="10566" v3="17663" />
     <triangle v1="17663" v2="10566" v3="10574" />
     <triangle v1="17663" v2="10574" v3="17664" />
     <triangle v1="17664" v2="10574" v3="8096" />
     <triangle v1="17664" v2="8096" v3="17665" />
     <triangle v1="17665" v2="8096" v3="8098" />
     <triangle v1="17665" v2="8098" v3="17666" />
     <triangle v1="17666" v2="8098" v3="8100" />
     <triangle v1="17666" v2="8100" v3="17667" />
     <triangle v1="17667" v2="8100" v3="8102" />
     <triangle v1="17667" v2="8102" v3="17668" />
     <triangle v1="17668" v2="8102" v3="8104" />
     <triangle v1="17668" v2="8104" v3="17669" />
     <triangle v1="17669" v2="8104" v3="8106" />
     <triangle v1="17669" v2="8106" v3="17670" />
     <triangle v1="17670" v2="8106" v3="8108" />
     <triangle v1="17670" v2="8108" v3="17671" />
     <triangle v1="17671" v2="8108" v3="8110" />
     <triangle v1="17671" v2="8110" v3="17648" />
     <triangle v1="17648" v2="8110" v3="8112" />
     <triangle v1="17672" v2="2114" v3="17673" />
     <triangle v1="17673" v2="2114" v3="2111" />
     <triangle v1="17673" v2="2111" v3="17674" />
     <triangle v1="17674" v2="2111" v3="3206" />
     <triangle v1="17674" v2="3206" v3="17675" />
     <triangle v1="17675" v2="3206" v3="3204" />
     <triangle v1="17675" v2="3204" v3="17676" />
     <triangle v1="17676" v2="3204" v3="3202" />
     <triangle v1="17676" v2="3202" v3="17677" />
     <triangle v1="17677" v2="3202" v3="3200" />
     <triangle v1="17677" v2="3200" v3="17678" />
     <triangle v1="17678" v2="3200" v3="3198" />
     <triangle v1="17678" v2="3198" v3="17679" />
     <triangle v1="17679" v2="3198" v3="3196" />
     <triangle v1="17679" v2="3196" v3="17680" />
     <triangle v1="17680" v2="3196" v3="3194" />
     <triangle v1="17680" v2="3194" v3="17681" />
     <triangle v1="17681" v2="3194" v3="3192" />
     <triangle v1="17681" v2="3192" v3="17682" />
     <triangle v1="17682" v2="3192" v3="3190" />
     <triangle v1="17682" v2="3190" v3="17683" />
     <triangle v1="17683" v2="3190" v3="10561" />
     <triangle v1="17683" v2="10561" v3="17684" />
     <triangle v1="17684" v2="10561" v3="10559" />
     <triangle v1="17684" v2="10559" v3="17685" />
     <triangle v1="17685" v2="10559" v3="10557" />
     <triangle v1="17685" v2="10557" v3="17686" />
     <triangle v1="17686" v2="10557" v3="10556" />
     <triangle v1="17686" v2="10556" v3="17687" />
     <triangle v1="17687" v2="10556" v3="10564" />
     <triangle v1="17687" v2="10564" v3="17688" />
     <triangle v1="17688" v2="10564" v3="2130" />
     <triangle v1="17688" v2="2130" v3="17689" />
     <triangle v1="17689" v2="2130" v3="2128" />
     <triangle v1="17689" v2="2128" v3="17690" />
     <triangle v1="17690" v2="2128" v3="2126" />
     <triangle v1="17690" v2="2126" v3="17691" />
     <triangle v1="17691" v2="2126" v3="2124" />
     <triangle v1="17691" v2="2124" v3="17692" />
     <triangle v1="17692" v2="2124" v3="2122" />
     <triangle v1="17692" v2="2122" v3="17693" />
     <triangle v1="17693" v2="2122" v3="2120" />
     <triangle v1="17693" v2="2120" v3="17694" />
     <triangle v1="17694" v2="2120" v3="2118" />
     <triangle v1="17694" v2="2118" v3="17695" />
     <triangle v1="17695" v2="2118" v3="2116" />
     <triangle v1="17695" v2="2116" v3="17672" />
     <triangle v1="17672" v2="2116" v3="2114" />
     <triangle v1="17696" v2="2450" v3="17697" />
     <triangle v1="17697" v2="2450" v3="2112" />
     <triangle v1="17697" v2="2112" v3="17698" />
     <triangle v1="17698" v2="2112" v3="2113" />
     <triangle v1="17698" v2="2113" v3="17699" />
     <triangle v1="17699" v2="2113" v3="2115" />
     <triangle v1="17699" v2="2115" v3="17700" />
     <triangle v1="17700" v2="2115" v3="2117" />
     <triangle v1="17700" v2="2117" v3="17701" />
     <triangle v1="17701" v2="2117" v3="2119" />
     <triangle v1="17701" v2="2119" v3="17702" />
     <triangle v1="17702" v2="2119" v3="2121" />
     <triangle v1="17702" v2="2121" v3="17703" />
     <triangle v1="17703" v2="2121" v3="2123" />
     <triangle v1="17703" v2="2123" v3="17704" />
     <triangle v1="17704" v2="2123" v3="2125" />
     <triangle v1="17704" v2="2125" v3="17705" />
     <triangle v1="17705" v2="2125" v3="2127" />
     <triangle v1="17705" v2="2127" v3="17706" />
     <triangle v1="17706" v2="2127" v3="2129" />
     <triangle v1="17706" v2="2129" v3="17707" />
     <triangle v1="17707" v2="2129" v3="10551" />
     <triangle v1="17707" v2="10551" v3="17708" />
     <triangle v1="17708" v2="10551" v3="10549" />
     <triangle v1="17708" v2="10549" v3="17709" />
     <triangle v1="17709" v2="10549" v3="10547" />
     <triangle v1="17709" v2="10547" v3="17710" />
     <triangle v1="17710" v2="10547" v3="10546" />
     <triangle v1="17710" v2="10546" v3="17711" />
     <triangle v1="17711" v2="10546" v3="10554" />
     <triangle v1="17711" v2="10554" v3="17712" />
     <triangle v1="17712" v2="10554" v3="2434" />
     <triangle v1="17712" v2="2434" v3="17713" />
     <triangle v1="17713" v2="2434" v3="2436" />
     <triangle v1="17713" v2="2436" v3="17714" />
     <triangle v1="17714" v2="2436" v3="2438" />
     <triangle v1="17714" v2="2438" v3="17715" />
     <triangle v1="17715" v2="2438" v3="2440" />
     <triangle v1="17715" v2="2440" v3="17716" />
     <triangle v1="17716" v2="2440" v3="2442" />
     <triangle v1="17716" v2="2442" v3="17717" />
     <triangle v1="17717" v2="2442" v3="2444" />
     <triangle v1="17717" v2="2444" v3="17718" />
     <triangle v1="17718" v2="2444" v3="2446" />
     <triangle v1="17718" v2="2446" v3="17719" />
     <triangle v1="17719" v2="2446" v3="2448" />
     <triangle v1="17719" v2="2448" v3="17696" />
     <triangle v1="17696" v2="2448" v3="2450" />
     <triangle v1="17720" v2="10543" v3="17721" />
     <triangle v1="17721" v2="10543" v3="10540" />
     <triangle v1="17721" v2="10540" v3="17722" />
     <triangle v1="17722" v2="10540" v3="10538" />
     <triangle v1="17722" v2="10538" v3="17723" />
     <triangle v1="17723" v2="10538" v3="10536" />
     <triangle v1="17723" v2="10536" v3="17724" />
     <triangle v1="17724" v2="10536" v3="1146" />
     <triangle v1="17724" v2="1146" v3="17725" />
     <triangle v1="17725" v2="1146" v3="1148" />
     <triangle v1="17725" v2="1148" v3="17726" />
     <triangle v1="17726" v2="1148" v3="1150" />
     <triangle v1="17726" v2="1150" v3="17727" />
     <triangle v1="17727" v2="1150" v3="1152" />
     <triangle v1="17727" v2="1152" v3="17728" />
     <triangle v1="17728" v2="1152" v3="1154" />
     <triangle v1="17728" v2="1154" v3="17729" />
     <triangle v1="17729" v2="1154" v3="1156" />
     <triangle v1="17729" v2="1156" v3="17730" />
     <triangle v1="17730" v2="1156" v3="1158" />
     <triangle v1="17730" v2="1158" v3="17731" />
     <triangle v1="17731" v2="1158" v3="10073" />
     <triangle v1="17731" v2="10073" v3="17732" />
     <triangle v1="17732" v2="10073" v3="10075" />
     <triangle v1="17732" v2="10075" v3="17733" />
     <triangle v1="17733" v2="10075" v3="10077" />
     <triangle v1="17733" v2="10077" v3="17734" />
     <triangle v1="17734" v2="10077" v3="10078" />
     <triangle v1="17734" v2="10078" v3="17735" />
     <triangle v1="17735" v2="10078" v3="10080" />
     <triangle v1="17735" v2="10080" v3="17736" />
     <triangle v1="17736" v2="10080" v3="10017" />
     <triangle v1="17736" v2="10017" v3="17737" />
     <triangle v1="17737" v2="10017" v3="10019" />
     <triangle v1="17737" v2="10019" v3="17738" />
     <triangle v1="17738" v2="10019" v3="10021" />
     <triangle v1="17738" v2="10021" v3="17739" />
     <triangle v1="17739" v2="10021" v3="10023" />
     <triangle v1="17739" v2="10023" v3="17740" />
     <triangle v1="17740" v2="10023" v3="10025" />
     <triangle v1="17740" v2="10025" v3="17741" />
     <triangle v1="17741" v2="10025" v3="10027" />
     <triangle v1="17741" v2="10027" v3="17742" />
     <triangle v1="17742" v2="10027" v3="10029" />
     <triangle v1="17742" v2="10029" v3="17743" />
     <triangle v1="17743" v2="10029" v3="10545" />
     <triangle v1="17743" v2="10545" v3="17720" />
     <triangle v1="17720" v2="10545" v3="10543" />
     <triangle v1="17744" v2="10533" v3="17745" />
     <triangle v1="17745" v2="10533" v3="10530" />
     <triangle v1="17745" v2="10530" v3="17746" />
     <triangle v1="17746" v2="10530" v3="10528" />
     <triangle v1="17746" v2="10528" v3="17747" />
     <triangle v1="17747" v2="10528" v3="10526" />
     <triangle v1="17747" v2="10526" v3="17748" />
     <triangle v1="17748" v2="10526" v3="10524" />
     <triangle v1="17748" v2="10524" v3="17749" />
     <triangle v1="17749" v2="10524" v3="6999" />
     <triangle v1="17749" v2="6999" v3="17750" />
     <triangle v1="17750" v2="6999" v3="6998" />
     <triangle v1="17750" v2="6998" v3="17751" />
     <triangle v1="17751" v2="6998" v3="6995" />
     <triangle v1="17751" v2="6995" v3="17752" />
     <triangle v1="17752" v2="6995" v3="7001" />
     <triangle v1="17752" v2="7001" v3="17753" />
     <triangle v1="17753" v2="7001" v3="7003" />
     <triangle v1="17753" v2="7003" v3="17754" />
     <triangle v1="17754" v2="7003" v3="7005" />
     <triangle v1="17754" v2="7005" v3="17755" />
     <triangle v1="17755" v2="7005" v3="7007" />
     <triangle v1="17755" v2="7007" v3="17756" />
     <triangle v1="17756" v2="7007" v3="7009" />
     <triangle v1="17756" v2="7009" v3="17757" />
     <triangle v1="17757" v2="7009" v3="7011" />
     <triangle v1="17757" v2="7011" v3="17758" />
     <triangle v1="17758" v2="7011" v3="7012" />
     <triangle v1="17758" v2="7012" v3="17759" />
     <triangle v1="17759" v2="7012" v3="7014" />
     <triangle v1="17759" v2="7014" v3="17760" />
     <triangle v1="17760" v2="7014" v3="1159" />
     <triangle v1="17760" v2="1159" v3="17761" />
     <triangle v1="17761" v2="1159" v3="1157" />
     <triangle v1="17761" v2="1157" v3="17762" />
     <triangle v1="17762" v2="1157" v3="1155" />
     <triangle v1="17762" v2="1155" v3="17763" />
     <triangle v1="17763" v2="1155" v3="1153" />
     <triangle v1="17763" v2="1153" v3="17764" />
     <triangle v1="17764" v2="1153" v3="1151" />
     <triangle v1="17764" v2="1151" v3="17765" />
     <triangle v1="17765" v2="1151" v3="1149" />
     <triangle v1="17765" v2="1149" v3="17766" />
     <triangle v1="17766" v2="1149" v3="1147" />
     <triangle v1="17766" v2="1147" v3="17767" />
     <triangle v1="17767" v2="1147" v3="10535" />
     <triangle v1="17767" v2="10535" v3="17744" />
     <triangle v1="17744" v2="10535" v3="10533" />
     <triangle v1="17768" v2="10520" v3="17769" />
     <triangle v1="17769" v2="10520" v3="10517" />
     <triangle v1="17769" v2="10517" v3="17770" />
     <triangle v1="17770" v2="10517" v3="10515" />
     <triangle v1="17770" v2="10515" v3="17771" />
     <triangle v1="17771" v2="10515" v3="10513" />
     <triangle v1="17771" v2="10513" v3="17772" />
     <triangle v1="17772" v2="10513" v3="9915" />
     <triangle v1="17772" v2="9915" v3="17773" />
     <triangle v1="17773" v2="9915" v3="9913" />
     <triangle v1="17773" v2="9913" v3="17774" />
     <triangle v1="17774" v2="9913" v3="9911" />
     <triangle v1="17774" v2="9911" v3="17775" />
     <triangle v1="17775" v2="9911" v3="9909" />
     <triangle v1="17775" v2="9909" v3="17776" />
     <triangle v1="17776" v2="9909" v3="9907" />
     <triangle v1="17776" v2="9907" v3="17777" />
     <triangle v1="17777" v2="9907" v3="9905" />
     <triangle v1="17777" v2="9905" v3="17778" />
     <triangle v1="17778" v2="9905" v3="9903" />
     <triangle v1="17778" v2="9903" v3="17779" />
     <triangle v1="17779" v2="9903" v3="9945" />
     <triangle v1="17779" v2="9945" v3="17780" />
     <triangle v1="17780" v2="9945" v3="9947" />
     <triangle v1="17780" v2="9947" v3="17781" />
     <triangle v1="17781" v2="9947" v3="9949" />
     <triangle v1="17781" v2="9949" v3="17782" />
     <triangle v1="17782" v2="9949" v3="9950" />
     <triangle v1="17782" v2="9950" v3="17783" />
     <triangle v1="17783" v2="9950" v3="9952" />
     <triangle v1="17783" v2="9952" v3="17784" />
     <triangle v1="17784" v2="9952" v3="1730" />
     <triangle v1="17784" v2="1730" v3="17785" />
     <triangle v1="17785" v2="1730" v3="1728" />
     <triangle v1="17785" v2="1728" v3="17786" />
     <triangle v1="17786" v2="1728" v3="1726" />
     <triangle v1="17786" v2="1726" v3="17787" />
     <triangle v1="17787" v2="1726" v3="1724" />
     <triangle v1="17787" v2="1724" v3="17788" />
     <triangle v1="17788" v2="1724" v3="1722" />
     <triangle v1="17788" v2="1722" v3="17789" />
     <triangle v1="17789" v2="1722" v3="1720" />
     <triangle v1="17789" v2="1720" v3="17790" />
     <triangle v1="17790" v2="1720" v3="1718" />
     <triangle v1="17790" v2="1718" v3="17791" />
     <triangle v1="17791" v2="1718" v3="10522" />
     <triangle v1="17791" v2="10522" v3="17768" />
     <triangle v1="17768" v2="10522" v3="10520" />
     <triangle v1="17792" v2="10510" v3="17793" />
     <triangle v1="17793" v2="10510" v3="10507" />
     <triangle v1="17793" v2="10507" v3="17794" />
     <triangle v1="17794" v2="10507" v3="10505" />
     <triangle v1="17794" v2="10505" v3="17795" />
     <triangle v1="17795" v2="10505" v3="10503" />
     <triangle v1="17795" v2="10503" v3="17796" />
     <triangle v1="17796" v2="10503" v3="7163" />
     <triangle v1="17796" v2="7163" v3="17797" />
     <triangle v1="17797" v2="7163" v3="7161" />
     <triangle v1="17797" v2="7161" v3="17798" />
     <triangle v1="17798" v2="7161" v3="7159" />
     <triangle v1="17798" v2="7159" v3="17799" />
     <triangle v1="17799" v2="7159" v3="7157" />
     <triangle v1="17799" v2="7157" v3="17800" />
     <triangle v1="17800" v2="7157" v3="7155" />
     <triangle v1="17800" v2="7155" v3="17801" />
     <triangle v1="17801" v2="7155" v3="7153" />
     <triangle v1="17801" v2="7153" v3="17802" />
     <triangle v1="17802" v2="7153" v3="7151" />
     <triangle v1="17802" v2="7151" v3="17803" />
     <triangle v1="17803" v2="7151" v3="7181" />
     <triangle v1="17803" v2="7181" v3="17804" />
     <triangle v1="17804" v2="7181" v3="7183" />
     <triangle v1="17804" v2="7183" v3="17805" />
     <triangle v1="17805" v2="7183" v3="7185" />
     <triangle v1="17805" v2="7185" v3="17806" />
     <triangle v1="17806" v2="7185" v3="7186" />
     <triangle v1="17806" v2="7186" v3="17807" />
     <triangle v1="17807" v2="7186" v3="7188" />
     <triangle v1="17807" v2="7188" v3="17808" />
     <triangle v1="17808" v2="7188" v3="1881" />
     <triangle v1="17808" v2="1881" v3="17809" />
     <triangle v1="17809" v2="1881" v3="1883" />
     <triangle v1="17809" v2="1883" v3="17810" />
     <triangle v1="17810" v2="1883" v3="1885" />
     <triangle v1="17810" v2="1885" v3="17811" />
     <triangle v1="17811" v2="1885" v3="1887" />
     <triangle v1="17811" v2="1887" v3="17812" />
     <triangle v1="17812" v2="1887" v3="1889" />
     <triangle v1="17812" v2="1889" v3="17813" />
     <triangle v1="17813" v2="1889" v3="1891" />
     <triangle v1="17813" v2="1891" v3="17814" />
     <triangle v1="17814" v2="1891" v3="1893" />
     <triangle v1="17814" v2="1893" v3="17815" />
     <triangle v1="17815" v2="1893" v3="10512" />
     <triangle v1="17815" v2="10512" v3="17792" />
     <triangle v1="17792" v2="10512" v3="10510" />
     <triangle v1="17816" v2="10500" v3="17817" />
     <triangle v1="17817" v2="10500" v3="10497" />
     <triangle v1="17817" v2="10497" v3="17818" />
     <triangle v1="17818" v2="10497" v3="10495" />
     <triangle v1="17818" v2="10495" v3="17819" />
     <triangle v1="17819" v2="10495" v3="10493" />
     <triangle v1="17819" v2="10493" v3="17820" />
     <triangle v1="17820" v2="10493" v3="10405" />
     <triangle v1="17820" v2="10405" v3="17821" />
     <triangle v1="17821" v2="10405" v3="10406" />
     <triangle v1="17821" v2="10406" v3="17822" />
     <triangle v1="17822" v2="10406" v3="10408" />
     <triangle v1="17822" v2="10408" v3="17823" />
     <triangle v1="17823" v2="10408" v3="10410" />
     <triangle v1="17823" v2="10410" v3="17824" />
     <triangle v1="17824" v2="10410" v3="10412" />
     <triangle v1="17824" v2="10412" v3="17825" />
     <triangle v1="17825" v2="10412" v3="10414" />
     <triangle v1="17825" v2="10414" v3="17826" />
     <triangle v1="17826" v2="10414" v3="7026" />
     <triangle v1="17826" v2="7026" v3="17827" />
     <triangle v1="17827" v2="7026" v3="7028" />
     <triangle v1="17827" v2="7028" v3="17828" />
     <triangle v1="17828" v2="7028" v3="7030" />
     <triangle v1="17828" v2="7030" v3="17829" />
     <triangle v1="17829" v2="7030" v3="7032" />
     <triangle v1="17829" v2="7032" v3="17830" />
     <triangle v1="17830" v2="7032" v3="7033" />
     <triangle v1="17830" v2="7033" v3="17831" />
     <triangle v1="17831" v2="7033" v3="7035" />
     <triangle v1="17831" v2="7035" v3="17832" />
     <triangle v1="17832" v2="7035" v3="5075" />
     <triangle v1="17832" v2="5075" v3="17833" />
     <triangle v1="17833" v2="5075" v3="5077" />
     <triangle v1="17833" v2="5077" v3="17834" />
     <triangle v1="17834" v2="5077" v3="5079" />
     <triangle v1="17834" v2="5079" v3="17835" />
     <triangle v1="17835" v2="5079" v3="5081" />
     <triangle v1="17835" v2="5081" v3="17836" />
     <triangle v1="17836" v2="5081" v3="5083" />
     <triangle v1="17836" v2="5083" v3="17837" />
     <triangle v1="17837" v2="5083" v3="5085" />
     <triangle v1="17837" v2="5085" v3="17838" />
     <triangle v1="17838" v2="5085" v3="5087" />
     <triangle v1="17838" v2="5087" v3="17839" />
     <triangle v1="17839" v2="5087" v3="10502" />
     <triangle v1="17839" v2="10502" v3="17816" />
     <triangle v1="17816" v2="10502" v3="10500" />
     <triangle v1="17840" v2="10489" v3="17841" />
     <triangle v1="17841" v2="10489" v3="10486" />
     <triangle v1="17841" v2="10486" v3="17842" />
     <triangle v1="17842" v2="10486" v3="10484" />
     <triangle v1="17842" v2="10484" v3="17843" />
     <triangle v1="17843" v2="10484" v3="10482" />
     <triangle v1="17843" v2="10482" v3="17844" />
     <triangle v1="17844" v2="10482" v3="3926" />
     <triangle v1="17844" v2="3926" v3="17845" />
     <triangle v1="17845" v2="3926" v3="3928" />
     <triangle v1="17845" v2="3928" v3="17846" />
     <triangle v1="17846" v2="3928" v3="3930" />
     <triangle v1="17846" v2="3930" v3="17847" />
     <triangle v1="17847" v2="3930" v3="3932" />
     <triangle v1="17847" v2="3932" v3="17848" />
     <triangle v1="17848" v2="3932" v3="3934" />
     <triangle v1="17848" v2="3934" v3="17849" />
     <triangle v1="17849" v2="3934" v3="3936" />
     <triangle v1="17849" v2="3936" v3="17850" />
     <triangle v1="17850" v2="3936" v3="3938" />
     <triangle v1="17850" v2="3938" v3="17851" />
     <triangle v1="17851" v2="3938" v3="7274" />
     <triangle v1="17851" v2="7274" v3="17852" />
     <triangle v1="17852" v2="7274" v3="7276" />
     <triangle v1="17852" v2="7276" v3="17853" />
     <triangle v1="17853" v2="7276" v3="7278" />
     <triangle v1="17853" v2="7278" v3="17854" />
     <triangle v1="17854" v2="7278" v3="7279" />
     <triangle v1="17854" v2="7279" v3="17855" />
     <triangle v1="17855" v2="7279" v3="7281" />
     <triangle v1="17855" v2="7281" v3="17856" />
     <triangle v1="17856" v2="7281" v3="7283" />
     <triangle v1="17856" v2="7283" v3="17857" />
     <triangle v1="17857" v2="7283" v3="10446" />
     <triangle v1="17857" v2="10446" v3="17858" />
     <triangle v1="17858" v2="10446" v3="10448" />
     <triangle v1="17858" v2="10448" v3="17859" />
     <triangle v1="17859" v2="10448" v3="10450" />
     <triangle v1="17859" v2="10450" v3="17860" />
     <triangle v1="17860" v2="10450" v3="10452" />
     <triangle v1="17860" v2="10452" v3="17861" />
     <triangle v1="17861" v2="10452" v3="10454" />
     <triangle v1="17861" v2="10454" v3="17862" />
     <triangle v1="17862" v2="10454" v3="10456" />
     <triangle v1="17862" v2="10456" v3="17863" />
     <triangle v1="17863" v2="10456" v3="10491" />
     <triangle v1="17863" v2="10491" v3="17840" />
     <triangle v1="17840" v2="10491" v3="10489" />
     <triangle v1="17864" v2="10479" v3="17865" />
     <triangle v1="17865" v2="10479" v3="10476" />
     <triangle v1="17865" v2="10476" v3="17866" />
     <triangle v1="17866" v2="10476" v3="10474" />
     <triangle v1="17866" v2="10474" v3="17867" />
     <triangle v1="17867" v2="10474" v3="10472" />
     <triangle v1="17867" v2="10472" v3="17868" />
     <triangle v1="17868" v2="10472" v3="10457" />
     <triangle v1="17868" v2="10457" v3="17869" />
     <triangle v1="17869" v2="10457" v3="10455" />
     <triangle v1="17869" v2="10455" v3="17870" />
     <triangle v1="17870" v2="10455" v3="10453" />
     <triangle v1="17870" v2="10453" v3="17871" />
     <triangle v1="17871" v2="10453" v3="10451" />
     <triangle v1="17871" v2="10451" v3="17872" />
     <triangle v1="17872" v2="10451" v3="10449" />
     <triangle v1="17872" v2="10449" v3="17873" />
     <triangle v1="17873" v2="10449" v3="10447" />
     <triangle v1="17873" v2="10447" v3="17874" />
     <triangle v1="17874" v2="10447" v3="7408" />
     <triangle v1="17874" v2="7408" v3="17875" />
     <triangle v1="17875" v2="7408" v3="7410" />
     <triangle v1="17875" v2="7410" v3="17876" />
     <triangle v1="17876" v2="7410" v3="7412" />
     <triangle v1="17876" v2="7412" v3="17877" />
     <triangle v1="17877" v2="7412" v3="7414" />
     <triangle v1="17877" v2="7414" v3="17878" />
     <triangle v1="17878" v2="7414" v3="7415" />
     <triangle v1="17878" v2="7415" v3="17879" />
     <triangle v1="17879" v2="7415" v3="7417" />
     <triangle v1="17879" v2="7417" v3="17880" />
     <triangle v1="17880" v2="7417" v3="6404" />
     <triangle v1="17880" v2="6404" v3="17881" />
     <triangle v1="17881" v2="6404" v3="6402" />
     <triangle v1="17881" v2="6402" v3="17882" />
     <triangle v1="17882" v2="6402" v3="6400" />
     <triangle v1="17882" v2="6400" v3="17883" />
     <triangle v1="17883" v2="6400" v3="6398" />
     <triangle v1="17883" v2="6398" v3="17884" />
     <triangle v1="17884" v2="6398" v3="6396" />
     <triangle v1="17884" v2="6396" v3="17885" />
     <triangle v1="17885" v2="6396" v3="6394" />
     <triangle v1="17885" v2="6394" v3="17886" />
     <triangle v1="17886" v2="6394" v3="6392" />
     <triangle v1="17886" v2="6392" v3="17887" />
     <triangle v1="17887" v2="6392" v3="10481" />
     <triangle v1="17887" v2="10481" v3="17864" />
     <triangle v1="17864" v2="10481" v3="10479" />
     <triangle v1="17888" v2="10443" v3="17889" />
     <triangle v1="17889" v2="10443" v3="10440" />
     <triangle v1="17889" v2="10440" v3="17890" />
     <triangle v1="17890" v2="10440" v3="10438" />
     <triangle v1="17890" v2="10438" v3="17891" />
     <triangle v1="17891" v2="10438" v3="10436" />
     <triangle v1="17891" v2="10436" v3="17892" />
     <triangle v1="17892" v2="10436" v3="6391" />
     <triangle v1="17892" v2="6391" v3="17893" />
     <triangle v1="17893" v2="6391" v3="6393" />
     <triangle v1="17893" v2="6393" v3="17894" />
     <triangle v1="17894" v2="6393" v3="6395" />
     <triangle v1="17894" v2="6395" v3="17895" />
     <triangle v1="17895" v2="6395" v3="6397" />
     <triangle v1="17895" v2="6397" v3="17896" />
     <triangle v1="17896" v2="6397" v3="6399" />
     <triangle v1="17896" v2="6399" v3="17897" />
     <triangle v1="17897" v2="6399" v3="6401" />
     <triangle v1="17897" v2="6401" v3="17898" />
     <triangle v1="17898" v2="6401" v3="6403" />
     <triangle v1="17898" v2="6403" v3="17899" />
     <triangle v1="17899" v2="6403" v3="7201" />
     <triangle v1="17899" v2="7201" v3="17900" />
     <triangle v1="17900" v2="7201" v3="7203" />
     <triangle v1="17900" v2="7203" v3="17901" />
     <triangle v1="17901" v2="7203" v3="7205" />
     <triangle v1="17901" v2="7205" v3="17902" />
     <triangle v1="17902" v2="7205" v3="7206" />
     <triangle v1="17902" v2="7206" v3="17903" />
     <triangle v1="17903" v2="7206" v3="7208" />
     <triangle v1="17903" v2="7208" v3="17904" />
     <triangle v1="17904" v2="7208" v3="4698" />
     <triangle v1="17904" v2="4698" v3="17905" />
     <triangle v1="17905" v2="4698" v3="4696" />
     <triangle v1="17905" v2="4696" v3="17906" />
     <triangle v1="17906" v2="4696" v3="4694" />
     <triangle v1="17906" v2="4694" v3="17907" />
     <triangle v1="17907" v2="4694" v3="4692" />
     <triangle v1="17907" v2="4692" v3="17908" />
     <triangle v1="17908" v2="4692" v3="4690" />
     <triangle v1="17908" v2="4690" v3="17909" />
     <triangle v1="17909" v2="4690" v3="4688" />
     <triangle v1="17909" v2="4688" v3="17910" />
     <triangle v1="17910" v2="4688" v3="4686" />
     <triangle v1="17910" v2="4686" v3="17911" />
     <triangle v1="17911" v2="4686" v3="10445" />
     <triangle v1="17911" v2="10445" v3="17888" />
     <triangle v1="17888" v2="10445" v3="10443" />
     <triangle v1="17912" v2="10433" v3="17913" />
     <triangle v1="17913" v2="10433" v3="10430" />
     <triangle v1="17913" v2="10430" v3="17914" />
     <triangle v1="17914" v2="10430" v3="10428" />
     <triangle v1="17914" v2="10428" v3="17915" />
     <triangle v1="17915" v2="10428" v3="10426" />
     <triangle v1="17915" v2="10426" v3="17916" />
     <triangle v1="17916" v2="10426" v3="4685" />
     <triangle v1="17916" v2="4685" v3="17917" />
     <triangle v1="17917" v2="4685" v3="4687" />
     <triangle v1="17917" v2="4687" v3="17918" />
     <triangle v1="17918" v2="4687" v3="4689" />
     <triangle v1="17918" v2="4689" v3="17919" />
     <triangle v1="17919" v2="4689" v3="4691" />
     <triangle v1="17919" v2="4691" v3="17920" />
     <triangle v1="17920" v2="4691" v3="4693" />
     <triangle v1="17920" v2="4693" v3="17921" />
     <triangle v1="17921" v2="4693" v3="4695" />
     <triangle v1="17921" v2="4695" v3="17922" />
     <triangle v1="17922" v2="4695" v3="4697" />
     <triangle v1="17922" v2="4697" v3="17923" />
     <triangle v1="17923" v2="4697" v3="6969" />
     <triangle v1="17923" v2="6969" v3="17924" />
     <triangle v1="17924" v2="6969" v3="6971" />
     <triangle v1="17924" v2="6971" v3="17925" />
     <triangle v1="17925" v2="6971" v3="6973" />
     <triangle v1="17925" v2="6973" v3="17926" />
     <triangle v1="17926" v2="6973" v3="6974" />
     <triangle v1="17926" v2="6974" v3="17927" />
     <triangle v1="17927" v2="6974" v3="6976" />
     <triangle v1="17927" v2="6976" v3="17928" />
     <triangle v1="17928" v2="6976" v3="6267" />
     <triangle v1="17928" v2="6267" v3="17929" />
     <triangle v1="17929" v2="6267" v3="6265" />
     <triangle v1="17929" v2="6265" v3="17930" />
     <triangle v1="17930" v2="6265" v3="6263" />
     <triangle v1="17930" v2="6263" v3="17931" />
     <triangle v1="17931" v2="6263" v3="6261" />
     <triangle v1="17931" v2="6261" v3="17932" />
     <triangle v1="17932" v2="6261" v3="6259" />
     <triangle v1="17932" v2="6259" v3="17933" />
     <triangle v1="17933" v2="6259" v3="6257" />
     <triangle v1="17933" v2="6257" v3="17934" />
     <triangle v1="17934" v2="6257" v3="6255" />
     <triangle v1="17934" v2="6255" v3="17935" />
     <triangle v1="17935" v2="6255" v3="10435" />
     <triangle v1="17935" v2="10435" v3="17912" />
     <triangle v1="17912" v2="10435" v3="10433" />
     <triangle v1="17936" v2="10423" v3="17937" />
     <triangle v1="17937" v2="10423" v3="10420" />
     <triangle v1="17937" v2="10420" v3="17938" />
     <triangle v1="17938" v2="10420" v3="10418" />
     <triangle v1="17938" v2="10418" v3="17939" />
     <triangle v1="17939" v2="10418" v3="10416" />
     <triangle v1="17939" v2="10416" v3="17940" />
     <triangle v1="17940" v2="10416" v3="961" />
     <triangle v1="17940" v2="961" v3="17941" />
     <triangle v1="17941" v2="961" v3="959" />
     <triangle v1="17941" v2="959" v3="17942" />
     <triangle v1="17942" v2="959" v3="957" />
     <triangle v1="17942" v2="957" v3="17943" />
     <triangle v1="17943" v2="957" v3="955" />
     <triangle v1="17943" v2="955" v3="17944" />
     <triangle v1="17944" v2="955" v3="953" />
     <triangle v1="17944" v2="953" v3="17945" />
     <triangle v1="17945" v2="953" v3="951" />
     <triangle v1="17945" v2="951" v3="17946" />
     <triangle v1="17946" v2="951" v3="949" />
     <triangle v1="17946" v2="949" v3="17947" />
     <triangle v1="17947" v2="949" v3="7257" />
     <triangle v1="17947" v2="7257" v3="17948" />
     <triangle v1="17948" v2="7257" v3="7259" />
     <triangle v1="17948" v2="7259" v3="17949" />
     <triangle v1="17949" v2="7259" v3="7261" />
     <triangle v1="17949" v2="7261" v3="17950" />
     <triangle v1="17950" v2="7261" v3="7262" />
     <triangle v1="17950" v2="7262" v3="17951" />
     <triangle v1="17951" v2="7262" v3="7264" />
     <triangle v1="17951" v2="7264" v3="17952" />
     <triangle v1="17952" v2="7264" v3="7150" />
     <triangle v1="17952" v2="7150" v3="17953" />
     <triangle v1="17953" v2="7150" v3="7152" />
     <triangle v1="17953" v2="7152" v3="17954" />
     <triangle v1="17954" v2="7152" v3="7154" />
     <triangle v1="17954" v2="7154" v3="17955" />
     <triangle v1="17955" v2="7154" v3="7156" />
     <triangle v1="17955" v2="7156" v3="17956" />
     <triangle v1="17956" v2="7156" v3="7158" />
     <triangle v1="17956" v2="7158" v3="17957" />
     <triangle v1="17957" v2="7158" v3="7160" />
     <triangle v1="17957" v2="7160" v3="17958" />
     <triangle v1="17958" v2="7160" v3="7162" />
     <triangle v1="17958" v2="7162" v3="17959" />
     <triangle v1="17959" v2="7162" v3="10425" />
     <triangle v1="17959" v2="10425" v3="17936" />
     <triangle v1="17936" v2="10425" v3="10423" />
     <triangle v1="17960" v2="10400" v3="17961" />
     <triangle v1="17961" v2="10400" v3="10397" />
     <triangle v1="17961" v2="10397" v3="17962" />
     <triangle v1="17962" v2="10397" v3="10395" />
     <triangle v1="17962" v2="10395" v3="17963" />
     <triangle v1="17963" v2="10395" v3="10393" />
     <triangle v1="17963" v2="10393" v3="17964" />
     <triangle v1="17964" v2="10393" v3="2669" />
     <triangle v1="17964" v2="2669" v3="17965" />
     <triangle v1="17965" v2="2669" v3="2671" />
     <triangle v1="17965" v2="2671" v3="17966" />
     <triangle v1="17966" v2="2671" v3="2673" />
     <triangle v1="17966" v2="2673" v3="17967" />
     <triangle v1="17967" v2="2673" v3="2675" />
     <triangle v1="17967" v2="2675" v3="17968" />
     <triangle v1="17968" v2="2675" v3="2677" />
     <triangle v1="17968" v2="2677" v3="17969" />
     <triangle v1="17969" v2="2677" v3="2679" />
     <triangle v1="17969" v2="2679" v3="17970" />
     <triangle v1="17970" v2="2679" v3="2681" />
     <triangle v1="17970" v2="2681" v3="17971" />
     <triangle v1="17971" v2="2681" v3="6870" />
     <triangle v1="17971" v2="6870" v3="17972" />
     <triangle v1="17972" v2="6870" v3="6872" />
     <triangle v1="17972" v2="6872" v3="17973" />
     <triangle v1="17973" v2="6872" v3="6874" />
     <triangle v1="17973" v2="6874" v3="17974" />
     <triangle v1="17974" v2="6874" v3="6875" />
     <triangle v1="17974" v2="6875" v3="17975" />
     <triangle v1="17975" v2="6875" v3="6877" />
     <triangle v1="17975" v2="6877" v3="17976" />
     <triangle v1="17976" v2="6877" v3="6879" />
     <triangle v1="17976" v2="6879" v3="17977" />
     <triangle v1="17977" v2="6879" v3="10415" />
     <triangle v1="17977" v2="10415" v3="17978" />
     <triangle v1="17978" v2="10415" v3="10413" />
     <triangle v1="17978" v2="10413" v3="17979" />
     <triangle v1="17979" v2="10413" v3="10411" />
     <triangle v1="17979" v2="10411" v3="17980" />
     <triangle v1="17980" v2="10411" v3="10409" />
     <triangle v1="17980" v2="10409" v3="17981" />
     <triangle v1="17981" v2="10409" v3="10407" />
     <triangle v1="17981" v2="10407" v3="17982" />
     <triangle v1="17982" v2="10407" v3="10404" />
     <triangle v1="17982" v2="10404" v3="17983" />
     <triangle v1="17983" v2="10404" v3="10402" />
     <triangle v1="17983" v2="10402" v3="17960" />
     <triangle v1="17960" v2="10402" v3="10400" />
     <triangle v1="17984" v2="10390" v3="17985" />
     <triangle v1="17985" v2="10390" v3="10387" />
     <triangle v1="17985" v2="10387" v3="17986" />
     <triangle v1="17986" v2="10387" v3="10385" />
     <triangle v1="17986" v2="10385" v3="17987" />
     <triangle v1="17987" v2="10385" v3="10383" />
     <triangle v1="17987" v2="10383" v3="17988" />
     <triangle v1="17988" v2="10383" v3="6254" />
     <triangle v1="17988" v2="6254" v3="17989" />
     <triangle v1="17989" v2="6254" v3="6256" />
     <triangle v1="17989" v2="6256" v3="17990" />
     <triangle v1="17990" v2="6256" v3="6258" />
     <triangle v1="17990" v2="6258" v3="17991" />
     <triangle v1="17991" v2="6258" v3="6260" />
     <triangle v1="17991" v2="6260" v3="17992" />
     <triangle v1="17992" v2="6260" v3="6262" />
     <triangle v1="17992" v2="6262" v3="17993" />
     <triangle v1="17993" v2="6262" v3="6264" />
     <triangle v1="17993" v2="6264" v3="17994" />
     <triangle v1="17994" v2="6264" v3="6266" />
     <triangle v1="17994" v2="6266" v3="17995" />
     <triangle v1="17995" v2="6266" v3="7355" />
     <triangle v1="17995" v2="7355" v3="17996" />
     <triangle v1="17996" v2="7355" v3="7357" />
     <triangle v1="17996" v2="7357" v3="17997" />
     <triangle v1="17997" v2="7357" v3="7359" />
     <triangle v1="17997" v2="7359" v3="17998" />
     <triangle v1="17998" v2="7359" v3="7360" />
     <triangle v1="17998" v2="7360" v3="17999" />
     <triangle v1="17999" v2="7360" v3="7362" />
     <triangle v1="17999" v2="7362" v3="18000" />
     <triangle v1="18000" v2="7362" v3="948" />
     <triangle v1="18000" v2="948" v3="18001" />
     <triangle v1="18001" v2="948" v3="950" />
     <triangle v1="18001" v2="950" v3="18002" />
     <triangle v1="18002" v2="950" v3="952" />
     <triangle v1="18002" v2="952" v3="18003" />
     <triangle v1="18003" v2="952" v3="954" />
     <triangle v1="18003" v2="954" v3="18004" />
     <triangle v1="18004" v2="954" v3="956" />
     <triangle v1="18004" v2="956" v3="18005" />
     <triangle v1="18005" v2="956" v3="958" />
     <triangle v1="18005" v2="958" v3="18006" />
     <triangle v1="18006" v2="958" v3="960" />
     <triangle v1="18006" v2="960" v3="18007" />
     <triangle v1="18007" v2="960" v3="10392" />
     <triangle v1="18007" v2="10392" v3="17984" />
     <triangle v1="17984" v2="10392" v3="10390" />
     <triangle v1="18008" v2="10380" v3="18009" />
     <triangle v1="18009" v2="10380" v3="10377" />
     <triangle v1="18009" v2="10377" v3="18010" />
     <triangle v1="18010" v2="10377" v3="10375" />
     <triangle v1="18010" v2="10375" v3="18011" />
     <triangle v1="18011" v2="10375" v3="10373" />
     <triangle v1="18011" v2="10373" v3="18012" />
     <triangle v1="18012" v2="10373" v3="1894" />
     <triangle v1="18012" v2="1894" v3="18013" />
     <triangle v1="18013" v2="1894" v3="1892" />
     <triangle v1="18013" v2="1892" v3="18014" />
     <triangle v1="18014" v2="1892" v3="1890" />
     <triangle v1="18014" v2="1890" v3="18015" />
     <triangle v1="18015" v2="1890" v3="1888" />
     <triangle v1="18015" v2="1888" v3="18016" />
     <triangle v1="18016" v2="1888" v3="1886" />
     <triangle v1="18016" v2="1886" v3="18017" />
     <triangle v1="18017" v2="1886" v3="1884" />
     <triangle v1="18017" v2="1884" v3="18018" />
     <triangle v1="18018" v2="1884" v3="1882" />
     <triangle v1="18018" v2="1882" v3="18019" />
     <triangle v1="18019" v2="1882" v3="7241" />
     <triangle v1="18019" v2="7241" v3="18020" />
     <triangle v1="18020" v2="7241" v3="7243" />
     <triangle v1="18020" v2="7243" v3="18021" />
     <triangle v1="18021" v2="7243" v3="7245" />
     <triangle v1="18021" v2="7245" v3="18022" />
     <triangle v1="18022" v2="7245" v3="7246" />
     <triangle v1="18022" v2="7246" v3="18023" />
     <triangle v1="18023" v2="7246" v3="7248" />
     <triangle v1="18023" v2="7248" v3="18024" />
     <triangle v1="18024" v2="7248" v3="1795" />
     <triangle v1="18024" v2="1795" v3="18025" />
     <triangle v1="18025" v2="1795" v3="1793" />
     <triangle v1="18025" v2="1793" v3="18026" />
     <triangle v1="18026" v2="1793" v3="1791" />
     <triangle v1="18026" v2="1791" v3="18027" />
     <triangle v1="18027" v2="1791" v3="1789" />
     <triangle v1="18027" v2="1789" v3="18028" />
     <triangle v1="18028" v2="1789" v3="1787" />
     <triangle v1="18028" v2="1787" v3="18029" />
     <triangle v1="18029" v2="1787" v3="1785" />
     <triangle v1="18029" v2="1785" v3="18030" />
     <triangle v1="18030" v2="1785" v3="1783" />
     <triangle v1="18030" v2="1783" v3="18031" />
     <triangle v1="18031" v2="1783" v3="10382" />
     <triangle v1="18031" v2="10382" v3="18008" />
     <triangle v1="18008" v2="10382" v3="10380" />
     <triangle v1="18032" v2="10370" v3="18033" />
     <triangle v1="18033" v2="10370" v3="10367" />
     <triangle v1="18033" v2="10367" v3="18034" />
     <triangle v1="18034" v2="10367" v3="10365" />
     <triangle v1="18034" v2="10365" v3="18035" />
     <triangle v1="18035" v2="10365" v3="10363" />
     <triangle v1="18035" v2="10363" v3="18036" />
     <triangle v1="18036" v2="10363" v3="1782" />
     <triangle v1="18036" v2="1782" v3="18037" />
     <triangle v1="18037" v2="1782" v3="1784" />
     <triangle v1="18037" v2="1784" v3="18038" />
     <triangle v1="18038" v2="1784" v3="1786" />
     <triangle v1="18038" v2="1786" v3="18039" />
     <triangle v1="18039" v2="1786" v3="1788" />
     <triangle v1="18039" v2="1788" v3="18040" />
     <triangle v1="18040" v2="1788" v3="1790" />
     <triangle v1="18040" v2="1790" v3="18041" />
     <triangle v1="18041" v2="1790" v3="1792" />
     <triangle v1="18041" v2="1792" v3="18042" />
     <triangle v1="18042" v2="1792" v3="1794" />
     <triangle v1="18042" v2="1794" v3="18043" />
     <triangle v1="18043" v2="1794" v3="7221" />
     <triangle v1="18043" v2="7221" v3="18044" />
     <triangle v1="18044" v2="7221" v3="7223" />
     <triangle v1="18044" v2="7223" v3="18045" />
     <triangle v1="18045" v2="7223" v3="7225" />
     <triangle v1="18045" v2="7225" v3="18046" />
     <triangle v1="18046" v2="7225" v3="7226" />
     <triangle v1="18046" v2="7226" v3="18047" />
     <triangle v1="18047" v2="7226" v3="7228" />
     <triangle v1="18047" v2="7228" v3="18048" />
     <triangle v1="18048" v2="7228" v3="2340" />
     <triangle v1="18048" v2="2340" v3="18049" />
     <triangle v1="18049" v2="2340" v3="2338" />
     <triangle v1="18049" v2="2338" v3="18050" />
     <triangle v1="18050" v2="2338" v3="2336" />
     <triangle v1="18050" v2="2336" v3="18051" />
     <triangle v1="18051" v2="2336" v3="2334" />
     <triangle v1="18051" v2="2334" v3="18052" />
     <triangle v1="18052" v2="2334" v3="2332" />
     <triangle v1="18052" v2="2332" v3="18053" />
     <triangle v1="18053" v2="2332" v3="2330" />
     <triangle v1="18053" v2="2330" v3="18054" />
     <triangle v1="18054" v2="2330" v3="2328" />
     <triangle v1="18054" v2="2328" v3="18055" />
     <triangle v1="18055" v2="2328" v3="10372" />
     <triangle v1="18055" v2="10372" v3="18032" />
     <triangle v1="18032" v2="10372" v3="10370" />
     <triangle v1="18056" v2="10360" v3="18057" />
     <triangle v1="18057" v2="10360" v3="10357" />
     <triangle v1="18057" v2="10357" v3="18058" />
     <triangle v1="18058" v2="10357" v3="10355" />
     <triangle v1="18058" v2="10355" v3="18059" />
     <triangle v1="18059" v2="10355" v3="10353" />
     <triangle v1="18059" v2="10353" v3="18060" />
     <triangle v1="18060" v2="10353" v3="2327" />
     <triangle v1="18060" v2="2327" v3="18061" />
     <triangle v1="18061" v2="2327" v3="2329" />
     <triangle v1="18061" v2="2329" v3="18062" />
     <triangle v1="18062" v2="2329" v3="2331" />
     <triangle v1="18062" v2="2331" v3="18063" />
     <triangle v1="18063" v2="2331" v3="2333" />
     <triangle v1="18063" v2="2333" v3="18064" />
     <triangle v1="18064" v2="2333" v3="2335" />
     <triangle v1="18064" v2="2335" v3="18065" />
     <triangle v1="18065" v2="2335" v3="2337" />
     <triangle v1="18065" v2="2337" v3="18066" />
     <triangle v1="18066" v2="2337" v3="2339" />
     <triangle v1="18066" v2="2339" v3="18067" />
     <triangle v1="18067" v2="2339" v3="7048" />
     <triangle v1="18067" v2="7048" v3="18068" />
     <triangle v1="18068" v2="7048" v3="7050" />
     <triangle v1="18068" v2="7050" v3="18069" />
     <triangle v1="18069" v2="7050" v3="7052" />
     <triangle v1="18069" v2="7052" v3="18070" />
     <triangle v1="18070" v2="7052" v3="7053" />
     <triangle v1="18070" v2="7053" v3="18071" />
     <triangle v1="18071" v2="7053" v3="7055" />
     <triangle v1="18071" v2="7055" v3="18072" />
     <triangle v1="18072" v2="7055" v3="3276" />
     <triangle v1="18072" v2="3276" v3="18073" />
     <triangle v1="18073" v2="3276" v3="3278" />
     <triangle v1="18073" v2="3278" v3="18074" />
     <triangle v1="18074" v2="3278" v3="3280" />
     <triangle v1="18074" v2="3280" v3="18075" />
     <triangle v1="18075" v2="3280" v3="3282" />
     <triangle v1="18075" v2="3282" v3="18076" />
     <triangle v1="18076" v2="3282" v3="3284" />
     <triangle v1="18076" v2="3284" v3="18077" />
     <triangle v1="18077" v2="3284" v3="3286" />
     <triangle v1="18077" v2="3286" v3="18078" />
     <triangle v1="18078" v2="3286" v3="3288" />
     <triangle v1="18078" v2="3288" v3="18079" />
     <triangle v1="18079" v2="3288" v3="10362" />
     <triangle v1="18079" v2="10362" v3="18056" />
     <triangle v1="18056" v2="10362" v3="10360" />
     <triangle v1="18080" v2="10343" v3="18081" />
     <triangle v1="18081" v2="10343" v3="10340" />
     <triangle v1="18081" v2="10340" v3="18082" />
     <triangle v1="18082" v2="10340" v3="10338" />
     <triangle v1="18082" v2="10338" v3="18083" />
     <triangle v1="18083" v2="10338" v3="10336" />
     <triangle v1="18083" v2="10336" v3="18084" />
     <triangle v1="18084" v2="10336" v3="5900" />
     <triangle v1="18084" v2="5900" v3="18085" />
     <triangle v1="18085" v2="5900" v3="5902" />
     <triangle v1="18085" v2="5902" v3="18086" />
     <triangle v1="18086" v2="5902" v3="5904" />
     <triangle v1="18086" v2="5904" v3="18087" />
     <triangle v1="18087" v2="5904" v3="5906" />
     <triangle v1="18087" v2="5906" v3="18088" />
     <triangle v1="18088" v2="5906" v3="5908" />
     <triangle v1="18088" v2="5908" v3="18089" />
     <triangle v1="18089" v2="5908" v3="5910" />
     <triangle v1="18089" v2="5910" v3="18090" />
     <triangle v1="18090" v2="5910" v3="5912" />
     <triangle v1="18090" v2="5912" v3="18091" />
     <triangle v1="18091" v2="5912" v3="6933" />
     <triangle v1="18091" v2="6933" v3="18092" />
     <triangle v1="18092" v2="6933" v3="6935" />
     <triangle v1="18092" v2="6935" v3="18093" />
     <triangle v1="18093" v2="6935" v3="6937" />
     <triangle v1="18093" v2="6937" v3="18094" />
     <triangle v1="18094" v2="6937" v3="6938" />
     <triangle v1="18094" v2="6938" v3="18095" />
     <triangle v1="18095" v2="6938" v3="6940" />
     <triangle v1="18095" v2="6940" v3="18096" />
     <triangle v1="18096" v2="6940" v3="6942" />
     <triangle v1="18096" v2="6942" v3="18097" />
     <triangle v1="18097" v2="6942" v3="6944" />
     <triangle v1="18097" v2="6944" v3="18098" />
     <triangle v1="18098" v2="6944" v3="6946" />
     <triangle v1="18098" v2="6946" v3="18099" />
     <triangle v1="18099" v2="6946" v3="6948" />
     <triangle v1="18099" v2="6948" v3="18100" />
     <triangle v1="18100" v2="6948" v3="10351" />
     <triangle v1="18100" v2="10351" v3="18101" />
     <triangle v1="18101" v2="10351" v3="10349" />
     <triangle v1="18101" v2="10349" v3="18102" />
     <triangle v1="18102" v2="10349" v3="10347" />
     <triangle v1="18102" v2="10347" v3="18103" />
     <triangle v1="18103" v2="10347" v3="10345" />
     <triangle v1="18103" v2="10345" v3="18080" />
     <triangle v1="18080" v2="10345" v3="10343" />
     <triangle v1="18104" v2="10333" v3="18105" />
     <triangle v1="18105" v2="10333" v3="10330" />
     <triangle v1="18105" v2="10330" v3="18106" />
     <triangle v1="18106" v2="10330" v3="10328" />
     <triangle v1="18106" v2="10328" v3="18107" />
     <triangle v1="18107" v2="10328" v3="10326" />
     <triangle v1="18107" v2="10326" v3="18108" />
     <triangle v1="18108" v2="10326" v3="3289" />
     <triangle v1="18108" v2="3289" v3="18109" />
     <triangle v1="18109" v2="3289" v3="3287" />
     <triangle v1="18109" v2="3287" v3="18110" />
     <triangle v1="18110" v2="3287" v3="3285" />
     <triangle v1="18110" v2="3285" v3="18111" />
     <triangle v1="18111" v2="3285" v3="3283" />
     <triangle v1="18111" v2="3283" v3="18112" />
     <triangle v1="18112" v2="3283" v3="3281" />
     <triangle v1="18112" v2="3281" v3="18113" />
     <triangle v1="18113" v2="3281" v3="3279" />
     <triangle v1="18113" v2="3279" v3="18114" />
     <triangle v1="18114" v2="3279" v3="3277" />
     <triangle v1="18114" v2="3277" v3="18115" />
     <triangle v1="18115" v2="3277" v3="6850" />
     <triangle v1="18115" v2="6850" v3="18116" />
     <triangle v1="18116" v2="6850" v3="6852" />
     <triangle v1="18116" v2="6852" v3="18117" />
     <triangle v1="18117" v2="6852" v3="6854" />
     <triangle v1="18117" v2="6854" v3="18118" />
     <triangle v1="18118" v2="6854" v3="6855" />
     <triangle v1="18118" v2="6855" v3="18119" />
     <triangle v1="18119" v2="6855" v3="6857" />
     <triangle v1="18119" v2="6857" v3="18120" />
     <triangle v1="18120" v2="6857" v3="2767" />
     <triangle v1="18120" v2="2767" v3="18121" />
     <triangle v1="18121" v2="2767" v3="2769" />
     <triangle v1="18121" v2="2769" v3="18122" />
     <triangle v1="18122" v2="2769" v3="2771" />
     <triangle v1="18122" v2="2771" v3="18123" />
     <triangle v1="18123" v2="2771" v3="2773" />
     <triangle v1="18123" v2="2773" v3="18124" />
     <triangle v1="18124" v2="2773" v3="2775" />
     <triangle v1="18124" v2="2775" v3="18125" />
     <triangle v1="18125" v2="2775" v3="2777" />
     <triangle v1="18125" v2="2777" v3="18126" />
     <triangle v1="18126" v2="2777" v3="2779" />
     <triangle v1="18126" v2="2779" v3="18127" />
     <triangle v1="18127" v2="2779" v3="10335" />
     <triangle v1="18127" v2="10335" v3="18104" />
     <triangle v1="18104" v2="10335" v3="10333" />
     <triangle v1="18128" v2="10323" v3="18129" />
     <triangle v1="18129" v2="10323" v3="10320" />
     <triangle v1="18129" v2="10320" v3="18130" />
     <triangle v1="18130" v2="10320" v3="10318" />
     <triangle v1="18130" v2="10318" v3="18131" />
     <triangle v1="18131" v2="10318" v3="10316" />
     <triangle v1="18131" v2="10316" v3="18132" />
     <triangle v1="18132" v2="10316" v3="2780" />
     <triangle v1="18132" v2="2780" v3="18133" />
     <triangle v1="18133" v2="2780" v3="2778" />
     <triangle v1="18133" v2="2778" v3="18134" />
     <triangle v1="18134" v2="2778" v3="2776" />
     <triangle v1="18134" v2="2776" v3="18135" />
     <triangle v1="18135" v2="2776" v3="2774" />
     <triangle v1="18135" v2="2774" v3="18136" />
     <triangle v1="18136" v2="2774" v3="2772" />
     <triangle v1="18136" v2="2772" v3="18137" />
     <triangle v1="18137" v2="2772" v3="2770" />
     <triangle v1="18137" v2="2770" v3="18138" />
     <triangle v1="18138" v2="2770" v3="2768" />
     <triangle v1="18138" v2="2768" v3="18139" />
     <triangle v1="18139" v2="2768" v3="7068" />
     <triangle v1="18139" v2="7068" v3="18140" />
     <triangle v1="18140" v2="7068" v3="7070" />
     <triangle v1="18140" v2="7070" v3="18141" />
     <triangle v1="18141" v2="7070" v3="7072" />
     <triangle v1="18141" v2="7072" v3="18142" />
     <triangle v1="18142" v2="7072" v3="7073" />
     <triangle v1="18142" v2="7073" v3="18143" />
     <triangle v1="18143" v2="7073" v3="7075" />
     <triangle v1="18143" v2="7075" v3="18144" />
     <triangle v1="18144" v2="7075" v3="2682" />
     <triangle v1="18144" v2="2682" v3="18145" />
     <triangle v1="18145" v2="2682" v3="2680" />
     <triangle v1="18145" v2="2680" v3="18146" />
     <triangle v1="18146" v2="2680" v3="2678" />
     <triangle v1="18146" v2="2678" v3="18147" />
     <triangle v1="18147" v2="2678" v3="2676" />
     <triangle v1="18147" v2="2676" v3="18148" />
     <triangle v1="18148" v2="2676" v3="2674" />
     <triangle v1="18148" v2="2674" v3="18149" />
     <triangle v1="18149" v2="2674" v3="2672" />
     <triangle v1="18149" v2="2672" v3="18150" />
     <triangle v1="18150" v2="2672" v3="2670" />
     <triangle v1="18150" v2="2670" v3="18151" />
     <triangle v1="18151" v2="2670" v3="10325" />
     <triangle v1="18151" v2="10325" v3="18128" />
     <triangle v1="18128" v2="10325" v3="10323" />
     <triangle v1="18152" v2="10313" v3="18153" />
     <triangle v1="18153" v2="10313" v3="10310" />
     <triangle v1="18153" v2="10310" v3="18154" />
     <triangle v1="18154" v2="10310" v3="10308" />
     <triangle v1="18154" v2="10308" v3="18155" />
     <triangle v1="18155" v2="10308" v3="10306" />
     <triangle v1="18155" v2="10306" v3="18156" />
     <triangle v1="18156" v2="10306" v3="5088" />
     <triangle v1="18156" v2="5088" v3="18157" />
     <triangle v1="18157" v2="5088" v3="5086" />
     <triangle v1="18157" v2="5086" v3="18158" />
     <triangle v1="18158" v2="5086" v3="5084" />
     <triangle v1="18158" v2="5084" v3="18159" />
     <triangle v1="18159" v2="5084" v3="5082" />
     <triangle v1="18159" v2="5082" v3="18160" />
     <triangle v1="18160" v2="5082" v3="5080" />
     <triangle v1="18160" v2="5080" v3="18161" />
     <triangle v1="18161" v2="5080" v3="5078" />
     <triangle v1="18161" v2="5078" v3="18162" />
     <triangle v1="18162" v2="5078" v3="5076" />
     <triangle v1="18162" v2="5076" v3="18163" />
     <triangle v1="18163" v2="5076" v3="7335" />
     <triangle v1="18163" v2="7335" v3="18164" />
     <triangle v1="18164" v2="7335" v3="7337" />
     <triangle v1="18164" v2="7337" v3="18165" />
     <triangle v1="18165" v2="7337" v3="7339" />
     <triangle v1="18165" v2="7339" v3="18166" />
     <triangle v1="18166" v2="7339" v3="7340" />
     <triangle v1="18166" v2="7340" v3="18167" />
     <triangle v1="18167" v2="7340" v3="7342" />
     <triangle v1="18167" v2="7342" v3="18168" />
     <triangle v1="18168" v2="7342" v3="5704" />
     <triangle v1="18168" v2="5704" v3="18169" />
     <triangle v1="18169" v2="5704" v3="5706" />
     <triangle v1="18169" v2="5706" v3="18170" />
     <triangle v1="18170" v2="5706" v3="5708" />
     <triangle v1="18170" v2="5708" v3="18171" />
     <triangle v1="18171" v2="5708" v3="5710" />
     <triangle v1="18171" v2="5710" v3="18172" />
     <triangle v1="18172" v2="5710" v3="5712" />
     <triangle v1="18172" v2="5712" v3="18173" />
     <triangle v1="18173" v2="5712" v3="5714" />
     <triangle v1="18173" v2="5714" v3="18174" />
     <triangle v1="18174" v2="5714" v3="5716" />
     <triangle v1="18174" v2="5716" v3="18175" />
     <triangle v1="18175" v2="5716" v3="10315" />
     <triangle v1="18175" v2="10315" v3="18152" />
     <triangle v1="18152" v2="10315" v3="10313" />
     <triangle v1="18176" v2="10303" v3="18177" />
     <triangle v1="18177" v2="10303" v3="10300" />
     <triangle v1="18177" v2="10300" v3="18178" />
     <triangle v1="18178" v2="10300" v3="10298" />
     <triangle v1="18178" v2="10298" v3="18179" />
     <triangle v1="18179" v2="10298" v3="10296" />
     <triangle v1="18179" v2="10296" v3="18180" />
     <triangle v1="18180" v2="10296" v3="5717" />
     <triangle v1="18180" v2="5717" v3="18181" />
     <triangle v1="18181" v2="5717" v3="5715" />
     <triangle v1="18181" v2="5715" v3="18182" />
     <triangle v1="18182" v2="5715" v3="5713" />
     <triangle v1="18182" v2="5713" v3="18183" />
     <triangle v1="18183" v2="5713" v3="5711" />
     <triangle v1="18183" v2="5711" v3="18184" />
     <triangle v1="18184" v2="5711" v3="5709" />
     <triangle v1="18184" v2="5709" v3="18185" />
     <triangle v1="18185" v2="5709" v3="5707" />
     <triangle v1="18185" v2="5707" v3="18186" />
     <triangle v1="18186" v2="5707" v3="5705" />
     <triangle v1="18186" v2="5705" v3="18187" />
     <triangle v1="18187" v2="5705" v3="7108" />
     <triangle v1="18187" v2="7108" v3="18188" />
     <triangle v1="18188" v2="7108" v3="7110" />
     <triangle v1="18188" v2="7110" v3="18189" />
     <triangle v1="18189" v2="7110" v3="7112" />
     <triangle v1="18189" v2="7112" v3="18190" />
     <triangle v1="18190" v2="7112" v3="7113" />
     <triangle v1="18190" v2="7113" v3="18191" />
     <triangle v1="18191" v2="7113" v3="7115" />
     <triangle v1="18191" v2="7115" v3="18192" />
     <triangle v1="18192" v2="7115" v3="5619" />
     <triangle v1="18192" v2="5619" v3="18193" />
     <triangle v1="18193" v2="5619" v3="5617" />
     <triangle v1="18193" v2="5617" v3="18194" />
     <triangle v1="18194" v2="5617" v3="5615" />
     <triangle v1="18194" v2="5615" v3="18195" />
     <triangle v1="18195" v2="5615" v3="5613" />
     <triangle v1="18195" v2="5613" v3="18196" />
     <triangle v1="18196" v2="5613" v3="5611" />
     <triangle v1="18196" v2="5611" v3="18197" />
     <triangle v1="18197" v2="5611" v3="5609" />
     <triangle v1="18197" v2="5609" v3="18198" />
     <triangle v1="18198" v2="5609" v3="5607" />
     <triangle v1="18198" v2="5607" v3="18199" />
     <triangle v1="18199" v2="5607" v3="10305" />
     <triangle v1="18199" v2="10305" v3="18176" />
     <triangle v1="18176" v2="10305" v3="10303" />
     <triangle v1="18200" v2="10293" v3="18201" />
     <triangle v1="18201" v2="10293" v3="10290" />
     <triangle v1="18201" v2="10290" v3="18202" />
     <triangle v1="18202" v2="10290" v3="10288" />
     <triangle v1="18202" v2="10288" v3="18203" />
     <triangle v1="18203" v2="10288" v3="10286" />
     <triangle v1="18203" v2="10286" v3="18204" />
     <triangle v1="18204" v2="10286" v3="5606" />
     <triangle v1="18204" v2="5606" v3="18205" />
     <triangle v1="18205" v2="5606" v3="5608" />
     <triangle v1="18205" v2="5608" v3="18206" />
     <triangle v1="18206" v2="5608" v3="5610" />
     <triangle v1="18206" v2="5610" v3="18207" />
     <triangle v1="18207" v2="5610" v3="5612" />
     <triangle v1="18207" v2="5612" v3="18208" />
     <triangle v1="18208" v2="5612" v3="5614" />
     <triangle v1="18208" v2="5614" v3="18209" />
     <triangle v1="18209" v2="5614" v3="5616" />
     <triangle v1="18209" v2="5616" v3="18210" />
     <triangle v1="18210" v2="5616" v3="5618" />
     <triangle v1="18210" v2="5618" v3="18211" />
     <triangle v1="18211" v2="5618" v3="7088" />
     <triangle v1="18211" v2="7088" v3="18212" />
     <triangle v1="18212" v2="7088" v3="7090" />
     <triangle v1="18212" v2="7090" v3="18213" />
     <triangle v1="18213" v2="7090" v3="7092" />
     <triangle v1="18213" v2="7092" v3="18214" />
     <triangle v1="18214" v2="7092" v3="7093" />
     <triangle v1="18214" v2="7093" v3="18215" />
     <triangle v1="18215" v2="7093" v3="7095" />
     <triangle v1="18215" v2="7095" v3="18216" />
     <triangle v1="18216" v2="7095" v3="5913" />
     <triangle v1="18216" v2="5913" v3="18217" />
     <triangle v1="18217" v2="5913" v3="5911" />
     <triangle v1="18217" v2="5911" v3="18218" />
     <triangle v1="18218" v2="5911" v3="5909" />
     <triangle v1="18218" v2="5909" v3="18219" />
     <triangle v1="18219" v2="5909" v3="5907" />
     <triangle v1="18219" v2="5907" v3="18220" />
     <triangle v1="18220" v2="5907" v3="5905" />
     <triangle v1="18220" v2="5905" v3="18221" />
     <triangle v1="18221" v2="5905" v3="5903" />
     <triangle v1="18221" v2="5903" v3="18222" />
     <triangle v1="18222" v2="5903" v3="5901" />
     <triangle v1="18222" v2="5901" v3="18223" />
     <triangle v1="18223" v2="5901" v3="10295" />
     <triangle v1="18223" v2="10295" v3="18200" />
     <triangle v1="18200" v2="10295" v3="10293" />
     <triangle v1="18224" v2="10283" v3="18225" />
     <triangle v1="18225" v2="10283" v3="10280" />
     <triangle v1="18225" v2="10280" v3="18226" />
     <triangle v1="18226" v2="10280" v3="10278" />
     <triangle v1="18226" v2="10278" v3="18227" />
     <triangle v1="18227" v2="10278" v3="10276" />
     <triangle v1="18227" v2="10276" v3="18228" />
     <triangle v1="18228" v2="10276" v3="10030" />
     <triangle v1="18228" v2="10030" v3="18229" />
     <triangle v1="18229" v2="10030" v3="10028" />
     <triangle v1="18229" v2="10028" v3="18230" />
     <triangle v1="18230" v2="10028" v3="10026" />
     <triangle v1="18230" v2="10026" v3="18231" />
     <triangle v1="18231" v2="10026" v3="10024" />
     <triangle v1="18231" v2="10024" v3="18232" />
     <triangle v1="18232" v2="10024" v3="10022" />
     <triangle v1="18232" v2="10022" v3="18233" />
     <triangle v1="18233" v2="10022" v3="10020" />
     <triangle v1="18233" v2="10020" v3="18234" />
     <triangle v1="18234" v2="10020" v3="10018" />
     <triangle v1="18234" v2="10018" v3="18235" />
     <triangle v1="18235" v2="10018" v3="10060" />
     <triangle v1="18235" v2="10060" v3="18236" />
     <triangle v1="18236" v2="10060" v3="10062" />
     <triangle v1="18236" v2="10062" v3="18237" />
     <triangle v1="18237" v2="10062" v3="10064" />
     <triangle v1="18237" v2="10064" v3="18238" />
     <triangle v1="18238" v2="10064" v3="10065" />
     <triangle v1="18238" v2="10065" v3="18239" />
     <triangle v1="18239" v2="10065" v3="10067" />
     <triangle v1="18239" v2="10067" v3="18240" />
     <triangle v1="18240" v2="10067" v3="9902" />
     <triangle v1="18240" v2="9902" v3="18241" />
     <triangle v1="18241" v2="9902" v3="9904" />
     <triangle v1="18241" v2="9904" v3="18242" />
     <triangle v1="18242" v2="9904" v3="9906" />
     <triangle v1="18242" v2="9906" v3="18243" />
     <triangle v1="18243" v2="9906" v3="9908" />
     <triangle v1="18243" v2="9908" v3="18244" />
     <triangle v1="18244" v2="9908" v3="9910" />
     <triangle v1="18244" v2="9910" v3="18245" />
     <triangle v1="18245" v2="9910" v3="9912" />
     <triangle v1="18245" v2="9912" v3="18246" />
     <triangle v1="18246" v2="9912" v3="9914" />
     <triangle v1="18246" v2="9914" v3="18247" />
     <triangle v1="18247" v2="9914" v3="10285" />
     <triangle v1="18247" v2="10285" v3="18224" />
     <triangle v1="18224" v2="10285" v3="10283" />
     <triangle v1="18248" v2="6841" v3="18249" />
     <triangle v1="18249" v2="6841" v3="6732" />
     <triangle v1="18249" v2="6732" v3="18250" />
     <triangle v1="18250" v2="6732" v3="6734" />
     <triangle v1="18250" v2="6734" v3="18251" />
     <triangle v1="18251" v2="6734" v3="6736" />
     <triangle v1="18251" v2="6736" v3="18252" />
     <triangle v1="18252" v2="6736" v3="6738" />
     <triangle v1="18252" v2="6738" v3="18253" />
     <triangle v1="18253" v2="6738" v3="9964" />
     <triangle v1="18253" v2="9964" v3="18254" />
     <triangle v1="18254" v2="9964" v3="9966" />
     <triangle v1="18254" v2="9966" v3="18255" />
     <triangle v1="18255" v2="9966" v3="9968" />
     <triangle v1="18255" v2="9968" v3="18256" />
     <triangle v1="18256" v2="9968" v3="9970" />
     <triangle v1="18256" v2="9970" v3="18257" />
     <triangle v1="18257" v2="9970" v3="9972" />
     <triangle v1="18257" v2="9972" v3="18258" />
     <triangle v1="18258" v2="9972" v3="9974" />
     <triangle v1="18258" v2="9974" v3="18259" />
     <triangle v1="18259" v2="9974" v3="10271" />
     <triangle v1="18259" v2="10271" v3="18260" />
     <triangle v1="18260" v2="10271" v3="10269" />
     <triangle v1="18260" v2="10269" v3="18261" />
     <triangle v1="18261" v2="10269" v3="10267" />
     <triangle v1="18261" v2="10267" v3="18262" />
     <triangle v1="18262" v2="10267" v3="10266" />
     <triangle v1="18262" v2="10266" v3="18263" />
     <triangle v1="18263" v2="10266" v3="10274" />
     <triangle v1="18263" v2="10274" v3="18264" />
     <triangle v1="18264" v2="10274" v3="6826" />
     <triangle v1="18264" v2="6826" v3="18265" />
     <triangle v1="18265" v2="6826" v3="6824" />
     <triangle v1="18265" v2="6824" v3="18266" />
     <triangle v1="18266" v2="6824" v3="6822" />
     <triangle v1="18266" v2="6822" v3="18267" />
     <triangle v1="18267" v2="6822" v3="6820" />
     <triangle v1="18267" v2="6820" v3="18268" />
     <triangle v1="18268" v2="6820" v3="6818" />
     <triangle v1="18268" v2="6818" v3="18269" />
     <triangle v1="18269" v2="6818" v3="6816" />
     <triangle v1="18269" v2="6816" v3="18270" />
     <triangle v1="18270" v2="6816" v3="6814" />
     <triangle v1="18270" v2="6814" v3="18271" />
     <triangle v1="18271" v2="6814" v3="6839" />
     <triangle v1="18271" v2="6839" v3="18248" />
     <triangle v1="18248" v2="6839" v3="6841" />
     <triangle v1="18272" v2="7387" v3="18273" />
     <triangle v1="18273" v2="7387" v3="7369" />
     <triangle v1="18273" v2="7369" v3="18274" />
     <triangle v1="18274" v2="7369" v3="7371" />
     <triangle v1="18274" v2="7371" v3="18275" />
     <triangle v1="18275" v2="7371" v3="7373" />
     <triangle v1="18275" v2="7373" v3="18276" />
     <triangle v1="18276" v2="7373" v3="6813" />
     <triangle v1="18276" v2="6813" v3="18277" />
     <triangle v1="18277" v2="6813" v3="6815" />
     <triangle v1="18277" v2="6815" v3="18278" />
     <triangle v1="18278" v2="6815" v3="6817" />
     <triangle v1="18278" v2="6817" v3="18279" />
     <triangle v1="18279" v2="6817" v3="6819" />
     <triangle v1="18279" v2="6819" v3="18280" />
     <triangle v1="18280" v2="6819" v3="6821" />
     <triangle v1="18280" v2="6821" v3="18281" />
     <triangle v1="18281" v2="6821" v3="6823" />
     <triangle v1="18281" v2="6823" v3="18282" />
     <triangle v1="18282" v2="6823" v3="6825" />
     <triangle v1="18282" v2="6825" v3="18283" />
     <triangle v1="18283" v2="6825" v3="10261" />
     <triangle v1="18283" v2="10261" v3="18284" />
     <triangle v1="18284" v2="10261" v3="10259" />
     <triangle v1="18284" v2="10259" v3="18285" />
     <triangle v1="18285" v2="10259" v3="10257" />
     <triangle v1="18285" v2="10257" v3="18286" />
     <triangle v1="18286" v2="10257" v3="10256" />
     <triangle v1="18286" v2="10256" v3="18287" />
     <triangle v1="18287" v2="10256" v3="10264" />
     <triangle v1="18287" v2="10264" v3="18288" />
     <triangle v1="18288" v2="10264" v3="3967" />
     <triangle v1="18288" v2="3967" v3="18289" />
     <triangle v1="18289" v2="3967" v3="3965" />
     <triangle v1="18289" v2="3965" v3="18290" />
     <triangle v1="18290" v2="3965" v3="3963" />
     <triangle v1="18290" v2="3963" v3="18291" />
     <triangle v1="18291" v2="3963" v3="3961" />
     <triangle v1="18291" v2="3961" v3="18292" />
     <triangle v1="18292" v2="3961" v3="3959" />
     <triangle v1="18292" v2="3959" v3="18293" />
     <triangle v1="18293" v2="3959" v3="3957" />
     <triangle v1="18293" v2="3957" v3="18294" />
     <triangle v1="18294" v2="3957" v3="3955" />
     <triangle v1="18294" v2="3955" v3="18295" />
     <triangle v1="18295" v2="3955" v3="7385" />
     <triangle v1="18295" v2="7385" v3="18272" />
     <triangle v1="18272" v2="7385" v3="7387" />
     <triangle v1="18296" v2="7326" v3="18297" />
     <triangle v1="18297" v2="7326" v3="7268" />
     <triangle v1="18297" v2="7268" v3="18298" />
     <triangle v1="18298" v2="7268" v3="7270" />
     <triangle v1="18298" v2="7270" v3="18299" />
     <triangle v1="18299" v2="7270" v3="7272" />
     <triangle v1="18299" v2="7272" v3="18300" />
     <triangle v1="18300" v2="7272" v3="3954" />
     <triangle v1="18300" v2="3954" v3="18301" />
     <triangle v1="18301" v2="3954" v3="3956" />
     <triangle v1="18301" v2="3956" v3="18302" />
     <triangle v1="18302" v2="3956" v3="3958" />
     <triangle v1="18302" v2="3958" v3="18303" />
     <triangle v1="18303" v2="3958" v3="3960" />
     <triangle v1="18303" v2="3960" v3="18304" />
     <triangle v1="18304" v2="3960" v3="3962" />
     <triangle v1="18304" v2="3962" v3="18305" />
     <triangle v1="18305" v2="3962" v3="3964" />
     <triangle v1="18305" v2="3964" v3="18306" />
     <triangle v1="18306" v2="3964" v3="3966" />
     <triangle v1="18306" v2="3966" v3="18307" />
     <triangle v1="18307" v2="3966" v3="10251" />
     <triangle v1="18307" v2="10251" v3="18308" />
     <triangle v1="18308" v2="10251" v3="10249" />
     <triangle v1="18308" v2="10249" v3="18309" />
     <triangle v1="18309" v2="10249" v3="10247" />
     <triangle v1="18309" v2="10247" v3="18310" />
     <triangle v1="18310" v2="10247" v3="10246" />
     <triangle v1="18310" v2="10246" v3="18311" />
     <triangle v1="18311" v2="10246" v3="10254" />
     <triangle v1="18311" v2="10254" v3="18312" />
     <triangle v1="18312" v2="10254" v3="7311" />
     <triangle v1="18312" v2="7311" v3="18313" />
     <triangle v1="18313" v2="7311" v3="7309" />
     <triangle v1="18313" v2="7309" v3="18314" />
     <triangle v1="18314" v2="7309" v3="7307" />
     <triangle v1="18314" v2="7307" v3="18315" />
     <triangle v1="18315" v2="7307" v3="7305" />
     <triangle v1="18315" v2="7305" v3="18316" />
     <triangle v1="18316" v2="7305" v3="7303" />
     <triangle v1="18316" v2="7303" v3="18317" />
     <triangle v1="18317" v2="7303" v3="7301" />
     <triangle v1="18317" v2="7301" v3="18318" />
     <triangle v1="18318" v2="7301" v3="7299" />
     <triangle v1="18318" v2="7299" v3="18319" />
     <triangle v1="18319" v2="7299" v3="7324" />
     <triangle v1="18319" v2="7324" v3="18296" />
     <triangle v1="18296" v2="7324" v3="7326" />
     <triangle v1="18320" v2="7421" v3="18321" />
     <triangle v1="18321" v2="7421" v3="7403" />
     <triangle v1="18321" v2="7403" v3="18322" />
     <triangle v1="18322" v2="7403" v3="7405" />
     <triangle v1="18322" v2="7405" v3="18323" />
     <triangle v1="18323" v2="7405" v3="7407" />
     <triangle v1="18323" v2="7407" v3="18324" />
     <triangle v1="18324" v2="7407" v3="7298" />
     <triangle v1="18324" v2="7298" v3="18325" />
     <triangle v1="18325" v2="7298" v3="7300" />
     <triangle v1="18325" v2="7300" v3="18326" />
     <triangle v1="18326" v2="7300" v3="7302" />
     <triangle v1="18326" v2="7302" v3="18327" />
     <triangle v1="18327" v2="7302" v3="7304" />
     <triangle v1="18327" v2="7304" v3="18328" />
     <triangle v1="18328" v2="7304" v3="7306" />
     <triangle v1="18328" v2="7306" v3="18329" />
     <triangle v1="18329" v2="7306" v3="7308" />
     <triangle v1="18329" v2="7308" v3="18330" />
     <triangle v1="18330" v2="7308" v3="7310" />
     <triangle v1="18330" v2="7310" v3="18331" />
     <triangle v1="18331" v2="7310" v3="10241" />
     <triangle v1="18331" v2="10241" v3="18332" />
     <triangle v1="18332" v2="10241" v3="10239" />
     <triangle v1="18332" v2="10239" v3="18333" />
     <triangle v1="18333" v2="10239" v3="10237" />
     <triangle v1="18333" v2="10237" v3="18334" />
     <triangle v1="18334" v2="10237" v3="10236" />
     <triangle v1="18334" v2="10236" v3="18335" />
     <triangle v1="18335" v2="10236" v3="10244" />
     <triangle v1="18335" v2="10244" v3="18336" />
     <triangle v1="18336" v2="10244" v3="6432" />
     <triangle v1="18336" v2="6432" v3="18337" />
     <triangle v1="18337" v2="6432" v3="6430" />
     <triangle v1="18337" v2="6430" v3="18338" />
     <triangle v1="18338" v2="6430" v3="6428" />
     <triangle v1="18338" v2="6428" v3="18339" />
     <triangle v1="18339" v2="6428" v3="6426" />
     <triangle v1="18339" v2="6426" v3="18340" />
     <triangle v1="18340" v2="6426" v3="6424" />
     <triangle v1="18340" v2="6424" v3="18341" />
     <triangle v1="18341" v2="6424" v3="6422" />
     <triangle v1="18341" v2="6422" v3="18342" />
     <triangle v1="18342" v2="6422" v3="6420" />
     <triangle v1="18342" v2="6420" v3="18343" />
     <triangle v1="18343" v2="6420" v3="7419" />
     <triangle v1="18343" v2="7419" v3="18320" />
     <triangle v1="18320" v2="7419" v3="7421" />
     <triangle v1="18344" v2="7039" v3="18345" />
     <triangle v1="18345" v2="7039" v3="7021" />
     <triangle v1="18345" v2="7021" v3="18346" />
     <triangle v1="18346" v2="7021" v3="7023" />
     <triangle v1="18346" v2="7023" v3="18347" />
     <triangle v1="18347" v2="7023" v3="7025" />
     <triangle v1="18347" v2="7025" v3="18348" />
     <triangle v1="18348" v2="7025" v3="6894" />
     <triangle v1="18348" v2="6894" v3="18349" />
     <triangle v1="18349" v2="6894" v3="6896" />
     <triangle v1="18349" v2="6896" v3="18350" />
     <triangle v1="18350" v2="6896" v3="6898" />
     <triangle v1="18350" v2="6898" v3="18351" />
     <triangle v1="18351" v2="6898" v3="6900" />
     <triangle v1="18351" v2="6900" v3="18352" />
     <triangle v1="18352" v2="6900" v3="6902" />
     <triangle v1="18352" v2="6902" v3="18353" />
     <triangle v1="18353" v2="6902" v3="6904" />
     <triangle v1="18353" v2="6904" v3="18354" />
     <triangle v1="18354" v2="6904" v3="6906" />
     <triangle v1="18354" v2="6906" v3="18355" />
     <triangle v1="18355" v2="6906" v3="10231" />
     <triangle v1="18355" v2="10231" v3="18356" />
     <triangle v1="18356" v2="10231" v3="10229" />
     <triangle v1="18356" v2="10229" v3="18357" />
     <triangle v1="18357" v2="10229" v3="10227" />
     <triangle v1="18357" v2="10227" v3="18358" />
     <triangle v1="18358" v2="10227" v3="10226" />
     <triangle v1="18358" v2="10226" v3="18359" />
     <triangle v1="18359" v2="10226" v3="10234" />
     <triangle v1="18359" v2="10234" v3="18360" />
     <triangle v1="18360" v2="10234" v3="5047" />
     <triangle v1="18360" v2="5047" v3="18361" />
     <triangle v1="18361" v2="5047" v3="5049" />
     <triangle v1="18361" v2="5049" v3="18362" />
     <triangle v1="18362" v2="5049" v3="5051" />
     <triangle v1="18362" v2="5051" v3="18363" />
     <triangle v1="18363" v2="5051" v3="5053" />
     <triangle v1="18363" v2="5053" v3="18364" />
     <triangle v1="18364" v2="5053" v3="5055" />
     <triangle v1="18364" v2="5055" v3="18365" />
     <triangle v1="18365" v2="5055" v3="5057" />
     <triangle v1="18365" v2="5057" v3="18366" />
     <triangle v1="18366" v2="5057" v3="5059" />
     <triangle v1="18366" v2="5059" v3="18367" />
     <triangle v1="18367" v2="5059" v3="7037" />
     <triangle v1="18367" v2="7037" v3="18344" />
     <triangle v1="18344" v2="7037" v3="7039" />
     <triangle v1="18368" v2="6980" v3="18369" />
     <triangle v1="18369" v2="6980" v3="6963" />
     <triangle v1="18369" v2="6963" v3="18370" />
     <triangle v1="18370" v2="6963" v3="6965" />
     <triangle v1="18370" v2="6965" v3="18371" />
     <triangle v1="18371" v2="6965" v3="6967" />
     <triangle v1="18371" v2="6967" v3="18372" />
     <triangle v1="18372" v2="6967" v3="4713" />
     <triangle v1="18372" v2="4713" v3="18373" />
     <triangle v1="18373" v2="4713" v3="4715" />
     <triangle v1="18373" v2="4715" v3="18374" />
     <triangle v1="18374" v2="4715" v3="4717" />
     <triangle v1="18374" v2="4717" v3="18375" />
     <triangle v1="18375" v2="4717" v3="4719" />
     <triangle v1="18375" v2="4719" v3="18376" />
     <triangle v1="18376" v2="4719" v3="4721" />
     <triangle v1="18376" v2="4721" v3="18377" />
     <triangle v1="18377" v2="4721" v3="4723" />
     <triangle v1="18377" v2="4723" v3="18378" />
     <triangle v1="18378" v2="4723" v3="4725" />
     <triangle v1="18378" v2="4725" v3="18379" />
     <triangle v1="18379" v2="4725" v3="10221" />
     <triangle v1="18379" v2="10221" v3="18380" />
     <triangle v1="18380" v2="10221" v3="10219" />
     <triangle v1="18380" v2="10219" v3="18381" />
     <triangle v1="18381" v2="10219" v3="10217" />
     <triangle v1="18381" v2="10217" v3="18382" />
     <triangle v1="18382" v2="10217" v3="10216" />
     <triangle v1="18382" v2="10216" v3="18383" />
     <triangle v1="18383" v2="10216" v3="10224" />
     <triangle v1="18383" v2="10224" v3="18384" />
     <triangle v1="18384" v2="10224" v3="6295" />
     <triangle v1="18384" v2="6295" v3="18385" />
     <triangle v1="18385" v2="6295" v3="6293" />
     <triangle v1="18385" v2="6293" v3="18386" />
     <triangle v1="18386" v2="6293" v3="6291" />
     <triangle v1="18386" v2="6291" v3="18387" />
     <triangle v1="18387" v2="6291" v3="6289" />
     <triangle v1="18387" v2="6289" v3="18388" />
     <triangle v1="18388" v2="6289" v3="6287" />
     <triangle v1="18388" v2="6287" v3="18389" />
     <triangle v1="18389" v2="6287" v3="6285" />
     <triangle v1="18389" v2="6285" v3="18390" />
     <triangle v1="18390" v2="6285" v3="6283" />
     <triangle v1="18390" v2="6283" v3="18391" />
     <triangle v1="18391" v2="6283" v3="6978" />
     <triangle v1="18391" v2="6978" v3="18368" />
     <triangle v1="18368" v2="6978" v3="6980" />
     <triangle v1="18392" v2="7192" v3="18393" />
     <triangle v1="18393" v2="7192" v3="7122" />
     <triangle v1="18393" v2="7122" v3="18394" />
     <triangle v1="18394" v2="7122" v3="7124" />
     <triangle v1="18394" v2="7124" v3="18395" />
     <triangle v1="18395" v2="7124" v3="7126" />
     <triangle v1="18395" v2="7126" v3="18396" />
     <triangle v1="18396" v2="7126" v3="7128" />
     <triangle v1="18396" v2="7128" v3="18397" />
     <triangle v1="18397" v2="7128" v3="10099" />
     <triangle v1="18397" v2="10099" v3="18398" />
     <triangle v1="18398" v2="10099" v3="10101" />
     <triangle v1="18398" v2="10101" v3="18399" />
     <triangle v1="18399" v2="10101" v3="10103" />
     <triangle v1="18399" v2="10103" v3="18400" />
     <triangle v1="18400" v2="10103" v3="10105" />
     <triangle v1="18400" v2="10105" v3="18401" />
     <triangle v1="18401" v2="10105" v3="10107" />
     <triangle v1="18401" v2="10107" v3="18402" />
     <triangle v1="18402" v2="10107" v3="10109" />
     <triangle v1="18402" v2="10109" v3="18403" />
     <triangle v1="18403" v2="10109" v3="10211" />
     <triangle v1="18403" v2="10211" v3="18404" />
     <triangle v1="18404" v2="10211" v3="10209" />
     <triangle v1="18404" v2="10209" v3="18405" />
     <triangle v1="18405" v2="10209" v3="10207" />
     <triangle v1="18405" v2="10207" v3="18406" />
     <triangle v1="18406" v2="10207" v3="10206" />
     <triangle v1="18406" v2="10206" v3="18407" />
     <triangle v1="18407" v2="10206" v3="10214" />
     <triangle v1="18407" v2="10214" v3="18408" />
     <triangle v1="18408" v2="10214" v3="1853" />
     <triangle v1="18408" v2="1853" v3="18409" />
     <triangle v1="18409" v2="1853" v3="1855" />
     <triangle v1="18409" v2="1855" v3="18410" />
     <triangle v1="18410" v2="1855" v3="1857" />
     <triangle v1="18410" v2="1857" v3="18411" />
     <triangle v1="18411" v2="1857" v3="1859" />
     <triangle v1="18411" v2="1859" v3="18412" />
     <triangle v1="18412" v2="1859" v3="1861" />
     <triangle v1="18412" v2="1861" v3="18413" />
     <triangle v1="18413" v2="1861" v3="1863" />
     <triangle v1="18413" v2="1863" v3="18414" />
     <triangle v1="18414" v2="1863" v3="1865" />
     <triangle v1="18414" v2="1865" v3="18415" />
     <triangle v1="18415" v2="1865" v3="7190" />
     <triangle v1="18415" v2="7190" v3="18392" />
     <triangle v1="18392" v2="7190" v3="7192" />
     <triangle v1="18416" v2="7366" v3="18417" />
     <triangle v1="18417" v2="7366" v3="7349" />
     <triangle v1="18417" v2="7349" v3="18418" />
     <triangle v1="18418" v2="7349" v3="7351" />
     <triangle v1="18418" v2="7351" v3="18419" />
     <triangle v1="18419" v2="7351" v3="7353" />
     <triangle v1="18419" v2="7353" v3="18420" />
     <triangle v1="18420" v2="7353" v3="6282" />
     <triangle v1="18420" v2="6282" v3="18421" />
     <triangle v1="18421" v2="6282" v3="6284" />
     <triangle v1="18421" v2="6284" v3="18422" />
     <triangle v1="18422" v2="6284" v3="6286" />
     <triangle v1="18422" v2="6286" v3="18423" />
     <triangle v1="18423" v2="6286" v3="6288" />
     <triangle v1="18423" v2="6288" v3="18424" />
     <triangle v1="18424" v2="6288" v3="6290" />
     <triangle v1="18424" v2="6290" v3="18425" />
     <triangle v1="18425" v2="6290" v3="6292" />
     <triangle v1="18425" v2="6292" v3="18426" />
     <triangle v1="18426" v2="6292" v3="6294" />
     <triangle v1="18426" v2="6294" v3="18427" />
     <triangle v1="18427" v2="6294" v3="10201" />
     <triangle v1="18427" v2="10201" v3="18428" />
     <triangle v1="18428" v2="10201" v3="10199" />
     <triangle v1="18428" v2="10199" v3="18429" />
     <triangle v1="18429" v2="10199" v3="10197" />
     <triangle v1="18429" v2="10197" v3="18430" />
     <triangle v1="18430" v2="10197" v3="10196" />
     <triangle v1="18430" v2="10196" v3="18431" />
     <triangle v1="18431" v2="10196" v3="10204" />
     <triangle v1="18431" v2="10204" v3="18432" />
     <triangle v1="18432" v2="10204" v3="920" />
     <triangle v1="18432" v2="920" v3="18433" />
     <triangle v1="18433" v2="920" v3="922" />
     <triangle v1="18433" v2="922" v3="18434" />
     <triangle v1="18434" v2="922" v3="924" />
     <triangle v1="18434" v2="924" v3="18435" />
     <triangle v1="18435" v2="924" v3="926" />
     <triangle v1="18435" v2="926" v3="18436" />
     <triangle v1="18436" v2="926" v3="928" />
     <triangle v1="18436" v2="928" v3="18437" />
     <triangle v1="18437" v2="928" v3="930" />
     <triangle v1="18437" v2="930" v3="18438" />
     <triangle v1="18438" v2="930" v3="932" />
     <triangle v1="18438" v2="932" v3="18439" />
     <triangle v1="18439" v2="932" v3="7364" />
     <triangle v1="18439" v2="7364" v3="18416" />
     <triangle v1="18416" v2="7364" v3="7366" />
     <triangle v1="18440" v2="7079" v3="18441" />
     <triangle v1="18441" v2="7079" v3="7062" />
     <triangle v1="18441" v2="7062" v3="18442" />
     <triangle v1="18442" v2="7062" v3="7064" />
     <triangle v1="18442" v2="7064" v3="18443" />
     <triangle v1="18443" v2="7064" v3="7066" />
     <triangle v1="18443" v2="7066" v3="18444" />
     <triangle v1="18444" v2="7066" v3="2752" />
     <triangle v1="18444" v2="2752" v3="18445" />
     <triangle v1="18445" v2="2752" v3="2750" />
     <triangle v1="18445" v2="2750" v3="18446" />
     <triangle v1="18446" v2="2750" v3="2748" />
     <triangle v1="18446" v2="2748" v3="18447" />
     <triangle v1="18447" v2="2748" v3="2746" />
     <triangle v1="18447" v2="2746" v3="18448" />
     <triangle v1="18448" v2="2746" v3="2744" />
     <triangle v1="18448" v2="2744" v3="18449" />
     <triangle v1="18449" v2="2744" v3="2742" />
     <triangle v1="18449" v2="2742" v3="18450" />
     <triangle v1="18450" v2="2742" v3="2740" />
     <triangle v1="18450" v2="2740" v3="18451" />
     <triangle v1="18451" v2="2740" v3="10191" />
     <triangle v1="18451" v2="10191" v3="18452" />
     <triangle v1="18452" v2="10191" v3="10189" />
     <triangle v1="18452" v2="10189" v3="18453" />
     <triangle v1="18453" v2="10189" v3="10187" />
     <triangle v1="18453" v2="10187" v3="18454" />
     <triangle v1="18454" v2="10187" v3="10186" />
     <triangle v1="18454" v2="10186" v3="18455" />
     <triangle v1="18455" v2="10186" v3="10194" />
     <triangle v1="18455" v2="10194" v3="18456" />
     <triangle v1="18456" v2="10194" v3="2710" />
     <triangle v1="18456" v2="2710" v3="18457" />
     <triangle v1="18457" v2="2710" v3="2708" />
     <triangle v1="18457" v2="2708" v3="18458" />
     <triangle v1="18458" v2="2708" v3="2706" />
     <triangle v1="18458" v2="2706" v3="18459" />
     <triangle v1="18459" v2="2706" v3="2704" />
     <triangle v1="18459" v2="2704" v3="18460" />
     <triangle v1="18460" v2="2704" v3="2702" />
     <triangle v1="18460" v2="2702" v3="18461" />
     <triangle v1="18461" v2="2702" v3="2700" />
     <triangle v1="18461" v2="2700" v3="18462" />
     <triangle v1="18462" v2="2700" v3="2698" />
     <triangle v1="18462" v2="2698" v3="18463" />
     <triangle v1="18463" v2="2698" v3="7077" />
     <triangle v1="18463" v2="7077" v3="18440" />
     <triangle v1="18440" v2="7077" v3="7079" />
     <triangle v1="18464" v2="7346" v3="18465" />
     <triangle v1="18465" v2="7346" v3="7329" />
     <triangle v1="18465" v2="7329" v3="18466" />
     <triangle v1="18466" v2="7329" v3="7331" />
     <triangle v1="18466" v2="7331" v3="18467" />
     <triangle v1="18467" v2="7331" v3="7333" />
     <triangle v1="18467" v2="7333" v3="18468" />
     <triangle v1="18468" v2="7333" v3="5060" />
     <triangle v1="18468" v2="5060" v3="18469" />
     <triangle v1="18469" v2="5060" v3="5058" />
     <triangle v1="18469" v2="5058" v3="18470" />
     <triangle v1="18470" v2="5058" v3="5056" />
     <triangle v1="18470" v2="5056" v3="18471" />
     <triangle v1="18471" v2="5056" v3="5054" />
     <triangle v1="18471" v2="5054" v3="18472" />
     <triangle v1="18472" v2="5054" v3="5052" />
     <triangle v1="18472" v2="5052" v3="18473" />
     <triangle v1="18473" v2="5052" v3="5050" />
     <triangle v1="18473" v2="5050" v3="18474" />
     <triangle v1="18474" v2="5050" v3="5048" />
     <triangle v1="18474" v2="5048" v3="18475" />
     <triangle v1="18475" v2="5048" v3="10181" />
     <triangle v1="18475" v2="10181" v3="18476" />
     <triangle v1="18476" v2="10181" v3="10179" />
     <triangle v1="18476" v2="10179" v3="18477" />
     <triangle v1="18477" v2="10179" v3="10177" />
     <triangle v1="18477" v2="10177" v3="18478" />
     <triangle v1="18478" v2="10177" v3="10176" />
     <triangle v1="18478" v2="10176" v3="18479" />
     <triangle v1="18479" v2="10176" v3="10184" />
     <triangle v1="18479" v2="10184" v3="18480" />
     <triangle v1="18480" v2="10184" v3="5676" />
     <triangle v1="18480" v2="5676" v3="18481" />
     <triangle v1="18481" v2="5676" v3="5678" />
     <triangle v1="18481" v2="5678" v3="18482" />
     <triangle v1="18482" v2="5678" v3="5680" />
     <triangle v1="18482" v2="5680" v3="18483" />
     <triangle v1="18483" v2="5680" v3="5682" />
     <triangle v1="18483" v2="5682" v3="18484" />
     <triangle v1="18484" v2="5682" v3="5684" />
     <triangle v1="18484" v2="5684" v3="18485" />
     <triangle v1="18485" v2="5684" v3="5686" />
     <triangle v1="18485" v2="5686" v3="18486" />
     <triangle v1="18486" v2="5686" v3="5688" />
     <triangle v1="18486" v2="5688" v3="18487" />
     <triangle v1="18487" v2="5688" v3="7344" />
     <triangle v1="18487" v2="7344" v3="18464" />
     <triangle v1="18464" v2="7344" v3="7346" />
     <triangle v1="18488" v2="6924" v3="18489" />
     <triangle v1="18489" v2="6924" v3="6864" />
     <triangle v1="18489" v2="6864" v3="18490" />
     <triangle v1="18490" v2="6864" v3="6866" />
     <triangle v1="18490" v2="6866" v3="18491" />
     <triangle v1="18491" v2="6866" v3="6868" />
     <triangle v1="18491" v2="6868" v3="18492" />
     <triangle v1="18492" v2="6868" v3="2697" />
     <triangle v1="18492" v2="2697" v3="18493" />
     <triangle v1="18493" v2="2697" v3="2699" />
     <triangle v1="18493" v2="2699" v3="18494" />
     <triangle v1="18494" v2="2699" v3="2701" />
     <triangle v1="18494" v2="2701" v3="18495" />
     <triangle v1="18495" v2="2701" v3="2703" />
     <triangle v1="18495" v2="2703" v3="18496" />
     <triangle v1="18496" v2="2703" v3="2705" />
     <triangle v1="18496" v2="2705" v3="18497" />
     <triangle v1="18497" v2="2705" v3="2707" />
     <triangle v1="18497" v2="2707" v3="18498" />
     <triangle v1="18498" v2="2707" v3="2709" />
     <triangle v1="18498" v2="2709" v3="18499" />
     <triangle v1="18499" v2="2709" v3="10171" />
     <triangle v1="18499" v2="10171" v3="18500" />
     <triangle v1="18500" v2="10171" v3="10169" />
     <triangle v1="18500" v2="10169" v3="18501" />
     <triangle v1="18501" v2="10169" v3="10167" />
     <triangle v1="18501" v2="10167" v3="18502" />
     <triangle v1="18502" v2="10167" v3="10166" />
     <triangle v1="18502" v2="10166" v3="18503" />
     <triangle v1="18503" v2="10166" v3="10174" />
     <triangle v1="18503" v2="10174" v3="18504" />
     <triangle v1="18504" v2="10174" v3="6907" />
     <triangle v1="18504" v2="6907" v3="18505" />
     <triangle v1="18505" v2="6907" v3="6905" />
     <triangle v1="18505" v2="6905" v3="18506" />
     <triangle v1="18506" v2="6905" v3="6903" />
     <triangle v1="18506" v2="6903" v3="18507" />
     <triangle v1="18507" v2="6903" v3="6901" />
     <triangle v1="18507" v2="6901" v3="18508" />
     <triangle v1="18508" v2="6901" v3="6899" />
     <triangle v1="18508" v2="6899" v3="18509" />
     <triangle v1="18509" v2="6899" v3="6897" />
     <triangle v1="18509" v2="6897" v3="18510" />
     <triangle v1="18510" v2="6897" v3="6895" />
     <triangle v1="18510" v2="6895" v3="18511" />
     <triangle v1="18511" v2="6895" v3="6922" />
     <triangle v1="18511" v2="6922" v3="18488" />
     <triangle v1="18488" v2="6922" v3="6924" />
     <triangle v1="18512" v2="7059" v3="18513" />
     <triangle v1="18513" v2="7059" v3="7042" />
     <triangle v1="18513" v2="7042" v3="18514" />
     <triangle v1="18514" v2="7042" v3="7044" />
     <triangle v1="18514" v2="7044" v3="18515" />
     <triangle v1="18515" v2="7044" v3="7046" />
     <triangle v1="18515" v2="7046" v3="18516" />
     <triangle v1="18516" v2="7046" v3="2355" />
     <triangle v1="18516" v2="2355" v3="18517" />
     <triangle v1="18517" v2="2355" v3="2357" />
     <triangle v1="18517" v2="2357" v3="18518" />
     <triangle v1="18518" v2="2357" v3="2359" />
     <triangle v1="18518" v2="2359" v3="18519" />
     <triangle v1="18519" v2="2359" v3="2361" />
     <triangle v1="18519" v2="2361" v3="18520" />
     <triangle v1="18520" v2="2361" v3="2363" />
     <triangle v1="18520" v2="2363" v3="18521" />
     <triangle v1="18521" v2="2363" v3="2365" />
     <triangle v1="18521" v2="2365" v3="18522" />
     <triangle v1="18522" v2="2365" v3="2367" />
     <triangle v1="18522" v2="2367" v3="18523" />
     <triangle v1="18523" v2="2367" v3="10161" />
     <triangle v1="18523" v2="10161" v3="18524" />
     <triangle v1="18524" v2="10161" v3="10159" />
     <triangle v1="18524" v2="10159" v3="18525" />
     <triangle v1="18525" v2="10159" v3="10157" />
     <triangle v1="18525" v2="10157" v3="18526" />
     <triangle v1="18526" v2="10157" v3="10156" />
     <triangle v1="18526" v2="10156" v3="18527" />
     <triangle v1="18527" v2="10156" v3="10164" />
     <triangle v1="18527" v2="10164" v3="18528" />
     <triangle v1="18528" v2="10164" v3="3248" />
     <triangle v1="18528" v2="3248" v3="18529" />
     <triangle v1="18529" v2="3248" v3="3250" />
     <triangle v1="18529" v2="3250" v3="18530" />
     <triangle v1="18530" v2="3250" v3="3252" />
     <triangle v1="18530" v2="3252" v3="18531" />
     <triangle v1="18531" v2="3252" v3="3254" />
     <triangle v1="18531" v2="3254" v3="18532" />
     <triangle v1="18532" v2="3254" v3="3256" />
     <triangle v1="18532" v2="3256" v3="18533" />
     <triangle v1="18533" v2="3256" v3="3258" />
     <triangle v1="18533" v2="3258" v3="18534" />
     <triangle v1="18534" v2="3258" v3="3260" />
     <triangle v1="18534" v2="3260" v3="18535" />
     <triangle v1="18535" v2="3260" v3="7057" />
     <triangle v1="18535" v2="7057" v3="18512" />
     <triangle v1="18512" v2="7057" v3="7059" />
     <triangle v1="18536" v2="7232" v3="18537" />
     <triangle v1="18537" v2="7232" v3="7215" />
     <triangle v1="18537" v2="7215" v3="18538" />
     <triangle v1="18538" v2="7215" v3="7217" />
     <triangle v1="18538" v2="7217" v3="18539" />
     <triangle v1="18539" v2="7217" v3="7219" />
     <triangle v1="18539" v2="7219" v3="18540" />
     <triangle v1="18540" v2="7219" v3="1810" />
     <triangle v1="18540" v2="1810" v3="18541" />
     <triangle v1="18541" v2="1810" v3="1812" />
     <triangle v1="18541" v2="1812" v3="18542" />
     <triangle v1="18542" v2="1812" v3="1814" />
     <triangle v1="18542" v2="1814" v3="18543" />
     <triangle v1="18543" v2="1814" v3="1816" />
     <triangle v1="18543" v2="1816" v3="18544" />
     <triangle v1="18544" v2="1816" v3="1818" />
     <triangle v1="18544" v2="1818" v3="18545" />
     <triangle v1="18545" v2="1818" v3="1820" />
     <triangle v1="18545" v2="1820" v3="18546" />
     <triangle v1="18546" v2="1820" v3="1822" />
     <triangle v1="18546" v2="1822" v3="18547" />
     <triangle v1="18547" v2="1822" v3="10151" />
     <triangle v1="18547" v2="10151" v3="18548" />
     <triangle v1="18548" v2="10151" v3="10149" />
     <triangle v1="18548" v2="10149" v3="18549" />
     <triangle v1="18549" v2="10149" v3="10147" />
     <triangle v1="18549" v2="10147" v3="18550" />
     <triangle v1="18550" v2="10147" v3="10146" />
     <triangle v1="18550" v2="10146" v3="18551" />
     <triangle v1="18551" v2="10146" v3="10154" />
     <triangle v1="18551" v2="10154" v3="18552" />
     <triangle v1="18552" v2="10154" v3="2368" />
     <triangle v1="18552" v2="2368" v3="18553" />
     <triangle v1="18553" v2="2368" v3="2366" />
     <triangle v1="18553" v2="2366" v3="18554" />
     <triangle v1="18554" v2="2366" v3="2364" />
     <triangle v1="18554" v2="2364" v3="18555" />
     <triangle v1="18555" v2="2364" v3="2362" />
     <triangle v1="18555" v2="2362" v3="18556" />
     <triangle v1="18556" v2="2362" v3="2360" />
     <triangle v1="18556" v2="2360" v3="18557" />
     <triangle v1="18557" v2="2360" v3="2358" />
     <triangle v1="18557" v2="2358" v3="18558" />
     <triangle v1="18558" v2="2358" v3="2356" />
     <triangle v1="18558" v2="2356" v3="18559" />
     <triangle v1="18559" v2="2356" v3="7230" />
     <triangle v1="18559" v2="7230" v3="18536" />
     <triangle v1="18536" v2="7230" v3="7232" />
     <triangle v1="18560" v2="6861" v3="18561" />
     <triangle v1="18561" v2="6861" v3="6844" />
     <triangle v1="18561" v2="6844" v3="18562" />
     <triangle v1="18562" v2="6844" v3="6846" />
     <triangle v1="18562" v2="6846" v3="18563" />
     <triangle v1="18563" v2="6846" v3="6848" />
     <triangle v1="18563" v2="6848" v3="18564" />
     <triangle v1="18564" v2="6848" v3="3261" />
     <triangle v1="18564" v2="3261" v3="18565" />
     <triangle v1="18565" v2="3261" v3="3259" />
     <triangle v1="18565" v2="3259" v3="18566" />
     <triangle v1="18566" v2="3259" v3="3257" />
     <triangle v1="18566" v2="3257" v3="18567" />
     <triangle v1="18567" v2="3257" v3="3255" />
     <triangle v1="18567" v2="3255" v3="18568" />
     <triangle v1="18568" v2="3255" v3="3253" />
     <triangle v1="18568" v2="3253" v3="18569" />
     <triangle v1="18569" v2="3253" v3="3251" />
     <triangle v1="18569" v2="3251" v3="18570" />
     <triangle v1="18570" v2="3251" v3="3249" />
     <triangle v1="18570" v2="3249" v3="18571" />
     <triangle v1="18571" v2="3249" v3="10141" />
     <triangle v1="18571" v2="10141" v3="18572" />
     <triangle v1="18572" v2="10141" v3="10139" />
     <triangle v1="18572" v2="10139" v3="18573" />
     <triangle v1="18573" v2="10139" v3="10137" />
     <triangle v1="18573" v2="10137" v3="18574" />
     <triangle v1="18574" v2="10137" v3="10136" />
     <triangle v1="18574" v2="10136" v3="18575" />
     <triangle v1="18575" v2="10136" v3="10144" />
     <triangle v1="18575" v2="10144" v3="18576" />
     <triangle v1="18576" v2="10144" v3="2739" />
     <triangle v1="18576" v2="2739" v3="18577" />
     <triangle v1="18577" v2="2739" v3="2741" />
     <triangle v1="18577" v2="2741" v3="18578" />
     <triangle v1="18578" v2="2741" v3="2743" />
     <triangle v1="18578" v2="2743" v3="18579" />
     <triangle v1="18579" v2="2743" v3="2745" />
     <triangle v1="18579" v2="2745" v3="18580" />
     <triangle v1="18580" v2="2745" v3="2747" />
     <triangle v1="18580" v2="2747" v3="18581" />
     <triangle v1="18581" v2="2747" v3="2749" />
     <triangle v1="18581" v2="2749" v3="18582" />
     <triangle v1="18582" v2="2749" v3="2751" />
     <triangle v1="18582" v2="2751" v3="18583" />
     <triangle v1="18583" v2="2751" v3="6859" />
     <triangle v1="18583" v2="6859" v3="18560" />
     <triangle v1="18560" v2="6859" v3="6861" />
     <triangle v1="18584" v2="7212" v3="18585" />
     <triangle v1="18585" v2="7212" v3="7195" />
     <triangle v1="18585" v2="7195" v3="18586" />
     <triangle v1="18586" v2="7195" v3="7197" />
     <triangle v1="18586" v2="7197" v3="18587" />
     <triangle v1="18587" v2="7197" v3="7199" />
     <triangle v1="18587" v2="7199" v3="18588" />
     <triangle v1="18588" v2="7199" v3="6419" />
     <triangle v1="18588" v2="6419" v3="18589" />
     <triangle v1="18589" v2="6419" v3="6421" />
     <triangle v1="18589" v2="6421" v3="18590" />
     <triangle v1="18590" v2="6421" v3="6423" />
     <triangle v1="18590" v2="6423" v3="18591" />
     <triangle v1="18591" v2="6423" v3="6425" />
     <triangle v1="18591" v2="6425" v3="18592" />
     <triangle v1="18592" v2="6425" v3="6427" />
     <triangle v1="18592" v2="6427" v3="18593" />
     <triangle v1="18593" v2="6427" v3="6429" />
     <triangle v1="18593" v2="6429" v3="18594" />
     <triangle v1="18594" v2="6429" v3="6431" />
     <triangle v1="18594" v2="6431" v3="18595" />
     <triangle v1="18595" v2="6431" v3="10131" />
     <triangle v1="18595" v2="10131" v3="18596" />
     <triangle v1="18596" v2="10131" v3="10129" />
     <triangle v1="18596" v2="10129" v3="18597" />
     <triangle v1="18597" v2="10129" v3="10127" />
     <triangle v1="18597" v2="10127" v3="18598" />
     <triangle v1="18598" v2="10127" v3="10126" />
     <triangle v1="18598" v2="10126" v3="18599" />
     <triangle v1="18599" v2="10126" v3="10134" />
     <triangle v1="18599" v2="10134" v3="18600" />
     <triangle v1="18600" v2="10134" v3="4726" />
     <triangle v1="18600" v2="4726" v3="18601" />
     <triangle v1="18601" v2="4726" v3="4724" />
     <triangle v1="18601" v2="4724" v3="18602" />
     <triangle v1="18602" v2="4724" v3="4722" />
     <triangle v1="18602" v2="4722" v3="18603" />
     <triangle v1="18603" v2="4722" v3="4720" />
     <triangle v1="18603" v2="4720" v3="18604" />
     <triangle v1="18604" v2="4720" v3="4718" />
     <triangle v1="18604" v2="4718" v3="18605" />
     <triangle v1="18605" v2="4718" v3="4716" />
     <triangle v1="18605" v2="4716" v3="18606" />
     <triangle v1="18606" v2="4716" v3="4714" />
     <triangle v1="18606" v2="4714" v3="18607" />
     <triangle v1="18607" v2="4714" v3="7210" />
     <triangle v1="18607" v2="7210" v3="18584" />
     <triangle v1="18584" v2="7210" v3="7212" />
     <triangle v1="18608" v2="7133" v3="18609" />
     <triangle v1="18609" v2="7133" v3="7135" />
     <triangle v1="18609" v2="7135" v3="18610" />
     <triangle v1="18610" v2="7135" v3="7253" />
     <triangle v1="18610" v2="7253" v3="18611" />
     <triangle v1="18611" v2="7253" v3="7255" />
     <triangle v1="18611" v2="7255" v3="18612" />
     <triangle v1="18612" v2="7255" v3="933" />
     <triangle v1="18612" v2="933" v3="18613" />
     <triangle v1="18613" v2="933" v3="931" />
     <triangle v1="18613" v2="931" v3="18614" />
     <triangle v1="18614" v2="931" v3="929" />
     <triangle v1="18614" v2="929" v3="18615" />
     <triangle v1="18615" v2="929" v3="927" />
     <triangle v1="18615" v2="927" v3="18616" />
     <triangle v1="18616" v2="927" v3="925" />
     <triangle v1="18616" v2="925" v3="18617" />
     <triangle v1="18617" v2="925" v3="923" />
     <triangle v1="18617" v2="923" v3="18618" />
     <triangle v1="18618" v2="923" v3="921" />
     <triangle v1="18618" v2="921" v3="18619" />
     <triangle v1="18619" v2="921" v3="10097" />
     <triangle v1="18619" v2="10097" v3="18620" />
     <triangle v1="18620" v2="10097" v3="10095" />
     <triangle v1="18620" v2="10095" v3="18621" />
     <triangle v1="18621" v2="10095" v3="10093" />
     <triangle v1="18621" v2="10093" v3="18622" />
     <triangle v1="18622" v2="10093" v3="10092" />
     <triangle v1="18622" v2="10092" v3="18623" />
     <triangle v1="18623" v2="10092" v3="10124" />
     <triangle v1="18623" v2="10124" v3="18624" />
     <triangle v1="18624" v2="10124" v3="10110" />
     <triangle v1="18624" v2="10110" v3="18625" />
     <triangle v1="18625" v2="10110" v3="10108" />
     <triangle v1="18625" v2="10108" v3="18626" />
     <triangle v1="18626" v2="10108" v3="10106" />
     <triangle v1="18626" v2="10106" v3="18627" />
     <triangle v1="18627" v2="10106" v3="10104" />
     <triangle v1="18627" v2="10104" v3="18628" />
     <triangle v1="18628" v2="10104" v3="10102" />
     <triangle v1="18628" v2="10102" v3="18629" />
     <triangle v1="18629" v2="10102" v3="10100" />
     <triangle v1="18629" v2="10100" v3="18630" />
     <triangle v1="18630" v2="10100" v3="7130" />
     <triangle v1="18630" v2="7130" v3="18631" />
     <triangle v1="18631" v2="7130" v3="7131" />
     <triangle v1="18631" v2="7131" v3="18608" />
     <triangle v1="18608" v2="7131" v3="7133" />
     <triangle v1="18632" v2="7252" v3="18633" />
     <triangle v1="18633" v2="7252" v3="7235" />
     <triangle v1="18633" v2="7235" v3="18634" />
     <triangle v1="18634" v2="7235" v3="7237" />
     <triangle v1="18634" v2="7237" v3="18635" />
     <triangle v1="18635" v2="7237" v3="7239" />
     <triangle v1="18635" v2="7239" v3="18636" />
     <triangle v1="18636" v2="7239" v3="1866" />
     <triangle v1="18636" v2="1866" v3="18637" />
     <triangle v1="18637" v2="1866" v3="1864" />
     <triangle v1="18637" v2="1864" v3="18638" />
     <triangle v1="18638" v2="1864" v3="1862" />
     <triangle v1="18638" v2="1862" v3="18639" />
     <triangle v1="18639" v2="1862" v3="1860" />
     <triangle v1="18639" v2="1860" v3="18640" />
     <triangle v1="18640" v2="1860" v3="1858" />
     <triangle v1="18640" v2="1858" v3="18641" />
     <triangle v1="18641" v2="1858" v3="1856" />
     <triangle v1="18641" v2="1856" v3="18642" />
     <triangle v1="18642" v2="1856" v3="1854" />
     <triangle v1="18642" v2="1854" v3="18643" />
     <triangle v1="18643" v2="1854" v3="10087" />
     <triangle v1="18643" v2="10087" v3="18644" />
     <triangle v1="18644" v2="10087" v3="10085" />
     <triangle v1="18644" v2="10085" v3="18645" />
     <triangle v1="18645" v2="10085" v3="10083" />
     <triangle v1="18645" v2="10083" v3="18646" />
     <triangle v1="18646" v2="10083" v3="10082" />
     <triangle v1="18646" v2="10082" v3="18647" />
     <triangle v1="18647" v2="10082" v3="10090" />
     <triangle v1="18647" v2="10090" v3="18648" />
     <triangle v1="18648" v2="10090" v3="1823" />
     <triangle v1="18648" v2="1823" v3="18649" />
     <triangle v1="18649" v2="1823" v3="1821" />
     <triangle v1="18649" v2="1821" v3="18650" />
     <triangle v1="18650" v2="1821" v3="1819" />
     <triangle v1="18650" v2="1819" v3="18651" />
     <triangle v1="18651" v2="1819" v3="1817" />
     <triangle v1="18651" v2="1817" v3="18652" />
     <triangle v1="18652" v2="1817" v3="1815" />
     <triangle v1="18652" v2="1815" v3="18653" />
     <triangle v1="18653" v2="1815" v3="1813" />
     <triangle v1="18653" v2="1813" v3="18654" />
     <triangle v1="18654" v2="1813" v3="1811" />
     <triangle v1="18654" v2="1811" v3="18655" />
     <triangle v1="18655" v2="1811" v3="7250" />
     <triangle v1="18655" v2="7250" v3="18632" />
     <triangle v1="18632" v2="7250" v3="7252" />
     <triangle v1="18656" v2="10079" v3="18657" />
     <triangle v1="18657" v2="10079" v3="10076" />
     <triangle v1="18657" v2="10076" v3="18658" />
     <triangle v1="18658" v2="10076" v3="10074" />
     <triangle v1="18658" v2="10074" v3="18659" />
     <triangle v1="18659" v2="10074" v3="10072" />
     <triangle v1="18659" v2="10072" v3="18660" />
     <triangle v1="18660" v2="10072" v3="1160" />
     <triangle v1="18660" v2="1160" v3="18661" />
     <triangle v1="18661" v2="1160" v3="1162" />
     <triangle v1="18661" v2="1162" v3="18662" />
     <triangle v1="18662" v2="1162" v3="1164" />
     <triangle v1="18662" v2="1164" v3="18663" />
     <triangle v1="18663" v2="1164" v3="1166" />
     <triangle v1="18663" v2="1166" v3="18664" />
     <triangle v1="18664" v2="1166" v3="1168" />
     <triangle v1="18664" v2="1168" v3="18665" />
     <triangle v1="18665" v2="1168" v3="1170" />
     <triangle v1="18665" v2="1170" v3="18666" />
     <triangle v1="18666" v2="1170" v3="1172" />
     <triangle v1="18666" v2="1172" v3="18667" />
     <triangle v1="18667" v2="1172" v3="10070" />
     <triangle v1="18667" v2="10070" v3="18668" />
     <triangle v1="18668" v2="10070" v3="10004" />
     <triangle v1="18668" v2="10004" v3="18669" />
     <triangle v1="18669" v2="10004" v3="10003" />
     <triangle v1="18669" v2="10003" v3="18670" />
     <triangle v1="18670" v2="10003" v3="10001" />
     <triangle v1="18670" v2="10001" v3="18671" />
     <triangle v1="18671" v2="10001" v3="9999" />
     <triangle v1="18671" v2="9999" v3="18672" />
     <triangle v1="18672" v2="9999" v3="9996" />
     <triangle v1="18672" v2="9996" v3="18673" />
     <triangle v1="18673" v2="9996" v3="10005" />
     <triangle v1="18673" v2="10005" v3="18674" />
     <triangle v1="18674" v2="10005" v3="10007" />
     <triangle v1="18674" v2="10007" v3="18675" />
     <triangle v1="18675" v2="10007" v3="10009" />
     <triangle v1="18675" v2="10009" v3="18676" />
     <triangle v1="18676" v2="10009" v3="10011" />
     <triangle v1="18676" v2="10011" v3="18677" />
     <triangle v1="18677" v2="10011" v3="10013" />
     <triangle v1="18677" v2="10013" v3="18678" />
     <triangle v1="18678" v2="10013" v3="10015" />
     <triangle v1="18678" v2="10015" v3="18679" />
     <triangle v1="18679" v2="10015" v3="10081" />
     <triangle v1="18679" v2="10081" v3="18656" />
     <triangle v1="18656" v2="10081" v3="10079" />
     <triangle v1="18680" v2="10066" v3="18681" />
     <triangle v1="18681" v2="10066" v3="10063" />
     <triangle v1="18681" v2="10063" v3="18682" />
     <triangle v1="18682" v2="10063" v3="10061" />
     <triangle v1="18682" v2="10061" v3="18683" />
     <triangle v1="18683" v2="10061" v3="10059" />
     <triangle v1="18683" v2="10059" v3="18684" />
     <triangle v1="18684" v2="10059" v3="10016" />
     <triangle v1="18684" v2="10016" v3="18685" />
     <triangle v1="18685" v2="10016" v3="10014" />
     <triangle v1="18685" v2="10014" v3="18686" />
     <triangle v1="18686" v2="10014" v3="10012" />
     <triangle v1="18686" v2="10012" v3="18687" />
     <triangle v1="18687" v2="10012" v3="10010" />
     <triangle v1="18687" v2="10010" v3="18688" />
     <triangle v1="18688" v2="10010" v3="10008" />
     <triangle v1="18688" v2="10008" v3="18689" />
     <triangle v1="18689" v2="10008" v3="10006" />
     <triangle v1="18689" v2="10006" v3="18690" />
     <triangle v1="18690" v2="10006" v3="9994" />
     <triangle v1="18690" v2="9994" v3="18691" />
     <triangle v1="18691" v2="9994" v3="9992" />
     <triangle v1="18691" v2="9992" v3="18692" />
     <triangle v1="18692" v2="9992" v3="9889" />
     <triangle v1="18692" v2="9889" v3="18693" />
     <triangle v1="18693" v2="9889" v3="9888" />
     <triangle v1="18693" v2="9888" v3="18694" />
     <triangle v1="18694" v2="9888" v3="9886" />
     <triangle v1="18694" v2="9886" v3="18695" />
     <triangle v1="18695" v2="9886" v3="9884" />
     <triangle v1="18695" v2="9884" v3="18696" />
     <triangle v1="18696" v2="9884" v3="9881" />
     <triangle v1="18696" v2="9881" v3="18697" />
     <triangle v1="18697" v2="9881" v3="9890" />
     <triangle v1="18697" v2="9890" v3="18698" />
     <triangle v1="18698" v2="9890" v3="9892" />
     <triangle v1="18698" v2="9892" v3="18699" />
     <triangle v1="18699" v2="9892" v3="9894" />
     <triangle v1="18699" v2="9894" v3="18700" />
     <triangle v1="18700" v2="9894" v3="9896" />
     <triangle v1="18700" v2="9896" v3="18701" />
     <triangle v1="18701" v2="9896" v3="9898" />
     <triangle v1="18701" v2="9898" v3="18702" />
     <triangle v1="18702" v2="9898" v3="9900" />
     <triangle v1="18702" v2="9900" v3="18703" />
     <triangle v1="18703" v2="9900" v3="10068" />
     <triangle v1="18703" v2="10068" v3="18680" />
     <triangle v1="18680" v2="10068" v3="10066" />
     <triangle v1="18704" v2="6743" v3="18705" />
     <triangle v1="18705" v2="6743" v3="6745" />
     <triangle v1="18705" v2="6745" v3="18706" />
     <triangle v1="18706" v2="6745" v3="7388" />
     <triangle v1="18706" v2="7388" v3="18707" />
     <triangle v1="18707" v2="7388" v3="7390" />
     <triangle v1="18707" v2="7390" v3="18708" />
     <triangle v1="18708" v2="7390" v3="1731" />
     <triangle v1="18708" v2="1731" v3="18709" />
     <triangle v1="18709" v2="1731" v3="1733" />
     <triangle v1="18709" v2="1733" v3="18710" />
     <triangle v1="18710" v2="1733" v3="1735" />
     <triangle v1="18710" v2="1735" v3="18711" />
     <triangle v1="18711" v2="1735" v3="1737" />
     <triangle v1="18711" v2="1737" v3="18712" />
     <triangle v1="18712" v2="1737" v3="1739" />
     <triangle v1="18712" v2="1739" v3="18713" />
     <triangle v1="18713" v2="1739" v3="1741" />
     <triangle v1="18713" v2="1741" v3="18714" />
     <triangle v1="18714" v2="1741" v3="1743" />
     <triangle v1="18714" v2="1743" v3="18715" />
     <triangle v1="18715" v2="1743" v3="9962" />
     <triangle v1="18715" v2="9962" v3="18716" />
     <triangle v1="18716" v2="9962" v3="9960" />
     <triangle v1="18716" v2="9960" v3="18717" />
     <triangle v1="18717" v2="9960" v3="9958" />
     <triangle v1="18717" v2="9958" v3="18718" />
     <triangle v1="18718" v2="9958" v3="9957" />
     <triangle v1="18718" v2="9957" v3="18719" />
     <triangle v1="18719" v2="9957" v3="9989" />
     <triangle v1="18719" v2="9989" v3="18720" />
     <triangle v1="18720" v2="9989" v3="9975" />
     <triangle v1="18720" v2="9975" v3="18721" />
     <triangle v1="18721" v2="9975" v3="9973" />
     <triangle v1="18721" v2="9973" v3="18722" />
     <triangle v1="18722" v2="9973" v3="9971" />
     <triangle v1="18722" v2="9971" v3="18723" />
     <triangle v1="18723" v2="9971" v3="9969" />
     <triangle v1="18723" v2="9969" v3="18724" />
     <triangle v1="18724" v2="9969" v3="9967" />
     <triangle v1="18724" v2="9967" v3="18725" />
     <triangle v1="18725" v2="9967" v3="9965" />
     <triangle v1="18725" v2="9965" v3="18726" />
     <triangle v1="18726" v2="9965" v3="6740" />
     <triangle v1="18726" v2="6740" v3="18727" />
     <triangle v1="18727" v2="6740" v3="6741" />
     <triangle v1="18727" v2="6741" v3="18704" />
     <triangle v1="18704" v2="6741" v3="6743" />
     <triangle v1="18728" v2="9951" v3="18729" />
     <triangle v1="18729" v2="9951" v3="9948" />
     <triangle v1="18729" v2="9948" v3="18730" />
     <triangle v1="18730" v2="9948" v3="9946" />
     <triangle v1="18730" v2="9946" v3="18731" />
     <triangle v1="18731" v2="9946" v3="9944" />
     <triangle v1="18731" v2="9944" v3="18732" />
     <triangle v1="18732" v2="9944" v3="9901" />
     <triangle v1="18732" v2="9901" v3="18733" />
     <triangle v1="18733" v2="9901" v3="9899" />
     <triangle v1="18733" v2="9899" v3="18734" />
     <triangle v1="18734" v2="9899" v3="9897" />
     <triangle v1="18734" v2="9897" v3="18735" />
     <triangle v1="18735" v2="9897" v3="9895" />
     <triangle v1="18735" v2="9895" v3="18736" />
     <triangle v1="18736" v2="9895" v3="9893" />
     <triangle v1="18736" v2="9893" v3="18737" />
     <triangle v1="18737" v2="9893" v3="9891" />
     <triangle v1="18737" v2="9891" v3="18738" />
     <triangle v1="18738" v2="9891" v3="9879" />
     <triangle v1="18738" v2="9879" v3="18739" />
     <triangle v1="18739" v2="9879" v3="9877" />
     <triangle v1="18739" v2="9877" v3="18740" />
     <triangle v1="18740" v2="9877" v3="9875" />
     <triangle v1="18740" v2="9875" v3="18741" />
     <triangle v1="18741" v2="9875" v3="9873" />
     <triangle v1="18741" v2="9873" v3="18742" />
     <triangle v1="18742" v2="9873" v3="9872" />
     <triangle v1="18742" v2="9872" v3="18743" />
     <triangle v1="18743" v2="9872" v3="9955" />
     <triangle v1="18743" v2="9955" v3="18744" />
     <triangle v1="18744" v2="9955" v3="1744" />
     <triangle v1="18744" v2="1744" v3="18745" />
     <triangle v1="18745" v2="1744" v3="1742" />
     <triangle v1="18745" v2="1742" v3="18746" />
     <triangle v1="18746" v2="1742" v3="1740" />
     <triangle v1="18746" v2="1740" v3="18747" />
     <triangle v1="18747" v2="1740" v3="1738" />
     <triangle v1="18747" v2="1738" v3="18748" />
     <triangle v1="18748" v2="1738" v3="1736" />
     <triangle v1="18748" v2="1736" v3="18749" />
     <triangle v1="18749" v2="1736" v3="1734" />
     <triangle v1="18749" v2="1734" v3="18750" />
     <triangle v1="18750" v2="1734" v3="1732" />
     <triangle v1="18750" v2="1732" v3="18751" />
     <triangle v1="18751" v2="1732" v3="9953" />
     <triangle v1="18751" v2="9953" v3="18728" />
     <triangle v1="18728" v2="9953" v3="9951" />
     <triangle v1="18752" v2="9871" v3="18753" />
     <triangle v1="18753" v2="9871" v3="9864" />
     <triangle v1="18753" v2="9864" v3="18754" />
     <triangle v1="18754" v2="9864" v3="9866" />
     <triangle v1="18754" v2="9866" v3="18755" />
     <triangle v1="18755" v2="9866" v3="9868" />
     <triangle v1="18755" v2="9868" v3="18756" />
     <triangle v1="18756" v2="9868" v3="3331" />
     <triangle v1="18756" v2="3331" v3="18757" />
     <triangle v1="18757" v2="3331" v3="3329" />
     <triangle v1="18757" v2="3329" v3="18758" />
     <triangle v1="18758" v2="3329" v3="3327" />
     <triangle v1="18758" v2="3327" v3="18759" />
     <triangle v1="18759" v2="3327" v3="3325" />
     <triangle v1="18759" v2="3325" v3="18760" />
     <triangle v1="18760" v2="3325" v3="3323" />
     <triangle v1="18760" v2="3323" v3="18761" />
     <triangle v1="18761" v2="3323" v3="3321" />
     <triangle v1="18761" v2="3321" v3="18762" />
     <triangle v1="18762" v2="3321" v3="3319" />
     <triangle v1="18762" v2="3319" v3="18763" />
     <triangle v1="18763" v2="3319" v3="9378" />
     <triangle v1="18763" v2="9378" v3="18764" />
     <triangle v1="18764" v2="9378" v3="9380" />
     <triangle v1="18764" v2="9380" v3="18765" />
     <triangle v1="18765" v2="9380" v3="9382" />
     <triangle v1="18765" v2="9382" v3="18766" />
     <triangle v1="18766" v2="9382" v3="9383" />
     <triangle v1="18766" v2="9383" v3="18767" />
     <triangle v1="18767" v2="9383" v3="9385" />
     <triangle v1="18767" v2="9385" v3="18768" />
     <triangle v1="18768" v2="9385" v3="2809" />
     <triangle v1="18768" v2="2809" v3="18769" />
     <triangle v1="18769" v2="2809" v3="2811" />
     <triangle v1="18769" v2="2811" v3="18770" />
     <triangle v1="18770" v2="2811" v3="2813" />
     <triangle v1="18770" v2="2813" v3="18771" />
     <triangle v1="18771" v2="2813" v3="2815" />
     <triangle v1="18771" v2="2815" v3="18772" />
     <triangle v1="18772" v2="2815" v3="2817" />
     <triangle v1="18772" v2="2817" v3="18773" />
     <triangle v1="18773" v2="2817" v3="2819" />
     <triangle v1="18773" v2="2819" v3="18774" />
     <triangle v1="18774" v2="2819" v3="2821" />
     <triangle v1="18774" v2="2821" v3="18775" />
     <triangle v1="18775" v2="2821" v3="9869" />
     <triangle v1="18775" v2="9869" v3="18752" />
     <triangle v1="18752" v2="9869" v3="9871" />
     <triangle v1="18776" v2="9761" v3="18777" />
     <triangle v1="18777" v2="9761" v3="9754" />
     <triangle v1="18777" v2="9754" v3="18778" />
     <triangle v1="18778" v2="9754" v3="9756" />
     <triangle v1="18778" v2="9756" v3="18779" />
     <triangle v1="18779" v2="9756" v3="9758" />
     <triangle v1="18779" v2="9758" v3="18780" />
     <triangle v1="18780" v2="9758" v3="4159" />
     <triangle v1="18780" v2="4159" v3="18781" />
     <triangle v1="18781" v2="4159" v3="4157" />
     <triangle v1="18781" v2="4157" v3="18782" />
     <triangle v1="18782" v2="4157" v3="4155" />
     <triangle v1="18782" v2="4155" v3="18783" />
     <triangle v1="18783" v2="4155" v3="4153" />
     <triangle v1="18783" v2="4153" v3="18784" />
     <triangle v1="18784" v2="4153" v3="4151" />
     <triangle v1="18784" v2="4151" v3="18785" />
     <triangle v1="18785" v2="4151" v3="4149" />
     <triangle v1="18785" v2="4149" v3="18786" />
     <triangle v1="18786" v2="4149" v3="4147" />
     <triangle v1="18786" v2="4147" v3="18787" />
     <triangle v1="18787" v2="4147" v3="9625" />
     <triangle v1="18787" v2="9625" v3="18788" />
     <triangle v1="18788" v2="9625" v3="9627" />
     <triangle v1="18788" v2="9627" v3="18789" />
     <triangle v1="18789" v2="9627" v3="9629" />
     <triangle v1="18789" v2="9629" v3="18790" />
     <triangle v1="18790" v2="9629" v3="9630" />
     <triangle v1="18790" v2="9630" v3="18791" />
     <triangle v1="18791" v2="9630" v3="9632" />
     <triangle v1="18791" v2="9632" v3="18792" />
     <triangle v1="18792" v2="9632" v3="3897" />
     <triangle v1="18792" v2="3897" v3="18793" />
     <triangle v1="18793" v2="3897" v3="3895" />
     <triangle v1="18793" v2="3895" v3="18794" />
     <triangle v1="18794" v2="3895" v3="3893" />
     <triangle v1="18794" v2="3893" v3="18795" />
     <triangle v1="18795" v2="3893" v3="3891" />
     <triangle v1="18795" v2="3891" v3="18796" />
     <triangle v1="18796" v2="3891" v3="3889" />
     <triangle v1="18796" v2="3889" v3="18797" />
     <triangle v1="18797" v2="3889" v3="3887" />
     <triangle v1="18797" v2="3887" v3="18798" />
     <triangle v1="18798" v2="3887" v3="3885" />
     <triangle v1="18798" v2="3885" v3="18799" />
     <triangle v1="18799" v2="3885" v3="9759" />
     <triangle v1="18799" v2="9759" v3="18776" />
     <triangle v1="18776" v2="9759" v3="9761" />
     <triangle v1="18800" v2="9731" v3="18801" />
     <triangle v1="18801" v2="9731" v3="9724" />
     <triangle v1="18801" v2="9724" v3="18802" />
     <triangle v1="18802" v2="9724" v3="9726" />
     <triangle v1="18802" v2="9726" v3="18803" />
     <triangle v1="18803" v2="9726" v3="9728" />
     <triangle v1="18803" v2="9728" v3="18804" />
     <triangle v1="18804" v2="9728" v3="8721" />
     <triangle v1="18804" v2="8721" v3="18805" />
     <triangle v1="18805" v2="8721" v3="8723" />
     <triangle v1="18805" v2="8723" v3="18806" />
     <triangle v1="18806" v2="8723" v3="8725" />
     <triangle v1="18806" v2="8725" v3="18807" />
     <triangle v1="18807" v2="8725" v3="8727" />
     <triangle v1="18807" v2="8727" v3="18808" />
     <triangle v1="18808" v2="8727" v3="8729" />
     <triangle v1="18808" v2="8729" v3="18809" />
     <triangle v1="18809" v2="8729" v3="8731" />
     <triangle v1="18809" v2="8731" v3="18810" />
     <triangle v1="18810" v2="8731" v3="8733" />
     <triangle v1="18810" v2="8733" v3="18811" />
     <triangle v1="18811" v2="8733" v3="9641" />
     <triangle v1="18811" v2="9641" v3="18812" />
     <triangle v1="18812" v2="9641" v3="9643" />
     <triangle v1="18812" v2="9643" v3="18813" />
     <triangle v1="18813" v2="9643" v3="9645" />
     <triangle v1="18813" v2="9645" v3="18814" />
     <triangle v1="18814" v2="9645" v3="9646" />
     <triangle v1="18814" v2="9646" v3="18815" />
     <triangle v1="18815" v2="9646" v3="9648" />
     <triangle v1="18815" v2="9648" v3="18816" />
     <triangle v1="18816" v2="9648" v3="2298" />
     <triangle v1="18816" v2="2298" v3="18817" />
     <triangle v1="18817" v2="2298" v3="2296" />
     <triangle v1="18817" v2="2296" v3="18818" />
     <triangle v1="18818" v2="2296" v3="2294" />
     <triangle v1="18818" v2="2294" v3="18819" />
     <triangle v1="18819" v2="2294" v3="2292" />
     <triangle v1="18819" v2="2292" v3="18820" />
     <triangle v1="18820" v2="2292" v3="2290" />
     <triangle v1="18820" v2="2290" v3="18821" />
     <triangle v1="18821" v2="2290" v3="2288" />
     <triangle v1="18821" v2="2288" v3="18822" />
     <triangle v1="18822" v2="2288" v3="2286" />
     <triangle v1="18822" v2="2286" v3="18823" />
     <triangle v1="18823" v2="2286" v3="9729" />
     <triangle v1="18823" v2="9729" v3="18800" />
     <triangle v1="18800" v2="9729" v3="9731" />
     <triangle v1="18824" v2="9851" v3="18825" />
     <triangle v1="18825" v2="9851" v3="9844" />
     <triangle v1="18825" v2="9844" v3="18826" />
     <triangle v1="18826" v2="9844" v3="9846" />
     <triangle v1="18826" v2="9846" v3="18827" />
     <triangle v1="18827" v2="9846" v3="9848" />
     <triangle v1="18827" v2="9848" v3="18828" />
     <triangle v1="18828" v2="9848" v3="2285" />
     <triangle v1="18828" v2="2285" v3="18829" />
     <triangle v1="18829" v2="2285" v3="2287" />
     <triangle v1="18829" v2="2287" v3="18830" />
     <triangle v1="18830" v2="2287" v3="2289" />
     <triangle v1="18830" v2="2289" v3="18831" />
     <triangle v1="18831" v2="2289" v3="2291" />
     <triangle v1="18831" v2="2291" v3="18832" />
     <triangle v1="18832" v2="2291" v3="2293" />
     <triangle v1="18832" v2="2293" v3="18833" />
     <triangle v1="18833" v2="2293" v3="2295" />
     <triangle v1="18833" v2="2295" v3="18834" />
     <triangle v1="18834" v2="2295" v3="2297" />
     <triangle v1="18834" v2="2297" v3="18835" />
     <triangle v1="18835" v2="2297" v3="9427" />
     <triangle v1="18835" v2="9427" v3="18836" />
     <triangle v1="18836" v2="9427" v3="9429" />
     <triangle v1="18836" v2="9429" v3="18837" />
     <triangle v1="18837" v2="9429" v3="9431" />
     <triangle v1="18837" v2="9431" v3="18838" />
     <triangle v1="18838" v2="9431" v3="9432" />
     <triangle v1="18838" v2="9432" v3="18839" />
     <triangle v1="18839" v2="9432" v3="9434" />
     <triangle v1="18839" v2="9434" v3="18840" />
     <triangle v1="18840" v2="9434" v3="3318" />
     <triangle v1="18840" v2="3318" v3="18841" />
     <triangle v1="18841" v2="3318" v3="3320" />
     <triangle v1="18841" v2="3320" v3="18842" />
     <triangle v1="18842" v2="3320" v3="3322" />
     <triangle v1="18842" v2="3322" v3="18843" />
     <triangle v1="18843" v2="3322" v3="3324" />
     <triangle v1="18843" v2="3324" v3="18844" />
     <triangle v1="18844" v2="3324" v3="3326" />
     <triangle v1="18844" v2="3326" v3="18845" />
     <triangle v1="18845" v2="3326" v3="3328" />
     <triangle v1="18845" v2="3328" v3="18846" />
     <triangle v1="18846" v2="3328" v3="3330" />
     <triangle v1="18846" v2="3330" v3="18847" />
     <triangle v1="18847" v2="3330" v3="9849" />
     <triangle v1="18847" v2="9849" v3="18824" />
     <triangle v1="18824" v2="9849" v3="9851" />
     <triangle v1="18848" v2="8984" v3="18849" />
     <triangle v1="18849" v2="8984" v3="8977" />
     <triangle v1="18849" v2="8977" v3="18850" />
     <triangle v1="18850" v2="8977" v3="8979" />
     <triangle v1="18850" v2="8979" v3="18851" />
     <triangle v1="18851" v2="8979" v3="8981" />
     <triangle v1="18851" v2="8981" v3="18852" />
     <triangle v1="18852" v2="8981" v3="4629" />
     <triangle v1="18852" v2="4629" v3="18853" />
     <triangle v1="18853" v2="4629" v3="4631" />
     <triangle v1="18853" v2="4631" v3="18854" />
     <triangle v1="18854" v2="4631" v3="4633" />
     <triangle v1="18854" v2="4633" v3="18855" />
     <triangle v1="18855" v2="4633" v3="4635" />
     <triangle v1="18855" v2="4635" v3="18856" />
     <triangle v1="18856" v2="4635" v3="4637" />
     <triangle v1="18856" v2="4637" v3="18857" />
     <triangle v1="18857" v2="4637" v3="4639" />
     <triangle v1="18857" v2="4639" v3="18858" />
     <triangle v1="18858" v2="4639" v3="4641" />
     <triangle v1="18858" v2="4641" v3="18859" />
     <triangle v1="18859" v2="4641" v3="9697" />
     <triangle v1="18859" v2="9697" v3="18860" />
     <triangle v1="18860" v2="9697" v3="9699" />
     <triangle v1="18860" v2="9699" v3="18861" />
     <triangle v1="18861" v2="9699" v3="9701" />
     <triangle v1="18861" v2="9701" v3="18862" />
     <triangle v1="18862" v2="9701" v3="9702" />
     <triangle v1="18862" v2="9702" v3="18863" />
     <triangle v1="18863" v2="9702" v3="9704" />
     <triangle v1="18863" v2="9704" v3="18864" />
     <triangle v1="18864" v2="9704" v3="6211" />
     <triangle v1="18864" v2="6211" v3="18865" />
     <triangle v1="18865" v2="6211" v3="6209" />
     <triangle v1="18865" v2="6209" v3="18866" />
     <triangle v1="18866" v2="6209" v3="6207" />
     <triangle v1="18866" v2="6207" v3="18867" />
     <triangle v1="18867" v2="6207" v3="6205" />
     <triangle v1="18867" v2="6205" v3="18868" />
     <triangle v1="18868" v2="6205" v3="6203" />
     <triangle v1="18868" v2="6203" v3="18869" />
     <triangle v1="18869" v2="6203" v3="6201" />
     <triangle v1="18869" v2="6201" v3="18870" />
     <triangle v1="18870" v2="6201" v3="6199" />
     <triangle v1="18870" v2="6199" v3="18871" />
     <triangle v1="18871" v2="6199" v3="8982" />
     <triangle v1="18871" v2="8982" v3="18848" />
     <triangle v1="18848" v2="8982" v3="8984" />
     <triangle v1="18872" v2="9129" v3="18873" />
     <triangle v1="18873" v2="9129" v3="9122" />
     <triangle v1="18873" v2="9122" v3="18874" />
     <triangle v1="18874" v2="9122" v3="9124" />
     <triangle v1="18874" v2="9124" v3="18875" />
     <triangle v1="18875" v2="9124" v3="9126" />
     <triangle v1="18875" v2="9126" v3="18876" />
     <triangle v1="18876" v2="9126" v3="3505" />
     <triangle v1="18876" v2="3505" v3="18877" />
     <triangle v1="18877" v2="3505" v3="3503" />
     <triangle v1="18877" v2="3503" v3="18878" />
     <triangle v1="18878" v2="3503" v3="3501" />
     <triangle v1="18878" v2="3501" v3="18879" />
     <triangle v1="18879" v2="3501" v3="3499" />
     <triangle v1="18879" v2="3499" v3="18880" />
     <triangle v1="18880" v2="3499" v3="3497" />
     <triangle v1="18880" v2="3497" v3="18881" />
     <triangle v1="18881" v2="3497" v3="3495" />
     <triangle v1="18881" v2="3495" v3="18882" />
     <triangle v1="18882" v2="3495" v3="3493" />
     <triangle v1="18882" v2="3493" v3="18883" />
     <triangle v1="18883" v2="3493" v3="9299" />
     <triangle v1="18883" v2="9299" v3="18884" />
     <triangle v1="18884" v2="9299" v3="9301" />
     <triangle v1="18884" v2="9301" v3="18885" />
     <triangle v1="18885" v2="9301" v3="9303" />
     <triangle v1="18885" v2="9303" v3="18886" />
     <triangle v1="18886" v2="9303" v3="9304" />
     <triangle v1="18886" v2="9304" v3="18887" />
     <triangle v1="18887" v2="9304" v3="9306" />
     <triangle v1="18887" v2="9306" v3="18888" />
     <triangle v1="18888" v2="9306" v3="5131" />
     <triangle v1="18888" v2="5131" v3="18889" />
     <triangle v1="18889" v2="5131" v3="5133" />
     <triangle v1="18889" v2="5133" v3="18890" />
     <triangle v1="18890" v2="5133" v3="5135" />
     <triangle v1="18890" v2="5135" v3="18891" />
     <triangle v1="18891" v2="5135" v3="5137" />
     <triangle v1="18891" v2="5137" v3="18892" />
     <triangle v1="18892" v2="5137" v3="5139" />
     <triangle v1="18892" v2="5139" v3="18893" />
     <triangle v1="18893" v2="5139" v3="5141" />
     <triangle v1="18893" v2="5141" v3="18894" />
     <triangle v1="18894" v2="5141" v3="5143" />
     <triangle v1="18894" v2="5143" v3="18895" />
     <triangle v1="18895" v2="5143" v3="9127" />
     <triangle v1="18895" v2="9127" v3="18872" />
     <triangle v1="18872" v2="9127" v3="9129" />
     <triangle v1="18896" v2="9771" v3="18897" />
     <triangle v1="18897" v2="9771" v3="9764" />
     <triangle v1="18897" v2="9764" v3="18898" />
     <triangle v1="18898" v2="9764" v3="9766" />
     <triangle v1="18898" v2="9766" v3="18899" />
     <triangle v1="18899" v2="9766" v3="9768" />
     <triangle v1="18899" v2="9768" v3="18900" />
     <triangle v1="18900" v2="9768" v3="4013" />
     <triangle v1="18900" v2="4013" v3="18901" />
     <triangle v1="18901" v2="4013" v3="4011" />
     <triangle v1="18901" v2="4011" v3="18902" />
     <triangle v1="18902" v2="4011" v3="4009" />
     <triangle v1="18902" v2="4009" v3="18903" />
     <triangle v1="18903" v2="4009" v3="4007" />
     <triangle v1="18903" v2="4007" v3="18904" />
     <triangle v1="18904" v2="4007" v3="4005" />
     <triangle v1="18904" v2="4005" v3="18905" />
     <triangle v1="18905" v2="4005" v3="4003" />
     <triangle v1="18905" v2="4003" v3="18906" />
     <triangle v1="18906" v2="4003" v3="4001" />
     <triangle v1="18906" v2="4001" v3="18907" />
     <triangle v1="18907" v2="4001" v3="9334" />
     <triangle v1="18907" v2="9334" v3="18908" />
     <triangle v1="18908" v2="9334" v3="9336" />
     <triangle v1="18908" v2="9336" v3="18909" />
     <triangle v1="18909" v2="9336" v3="9338" />
     <triangle v1="18909" v2="9338" v3="18910" />
     <triangle v1="18910" v2="9338" v3="9339" />
     <triangle v1="18910" v2="9339" v3="18911" />
     <triangle v1="18911" v2="9339" v3="9341" />
     <triangle v1="18911" v2="9341" v3="18912" />
     <triangle v1="18912" v2="9341" v3="4146" />
     <triangle v1="18912" v2="4146" v3="18913" />
     <triangle v1="18913" v2="4146" v3="4148" />
     <triangle v1="18913" v2="4148" v3="18914" />
     <triangle v1="18914" v2="4148" v3="4150" />
     <triangle v1="18914" v2="4150" v3="18915" />
     <triangle v1="18915" v2="4150" v3="4152" />
     <triangle v1="18915" v2="4152" v3="18916" />
     <triangle v1="18916" v2="4152" v3="4154" />
     <triangle v1="18916" v2="4154" v3="18917" />
     <triangle v1="18917" v2="4154" v3="4156" />
     <triangle v1="18917" v2="4156" v3="18918" />
     <triangle v1="18918" v2="4156" v3="4158" />
     <triangle v1="18918" v2="4158" v3="18919" />
     <triangle v1="18919" v2="4158" v3="9769" />
     <triangle v1="18919" v2="9769" v3="18896" />
     <triangle v1="18896" v2="9769" v3="9771" />
     <triangle v1="18920" v2="9811" v3="18921" />
     <triangle v1="18921" v2="9811" v3="9804" />
     <triangle v1="18921" v2="9804" v3="18922" />
     <triangle v1="18922" v2="9804" v3="9806" />
     <triangle v1="18922" v2="9806" v3="18923" />
     <triangle v1="18923" v2="9806" v3="9808" />
     <triangle v1="18923" v2="9808" v3="18924" />
     <triangle v1="18924" v2="9808" v3="1661" />
     <triangle v1="18924" v2="1661" v3="18925" />
     <triangle v1="18925" v2="1661" v3="1663" />
     <triangle v1="18925" v2="1663" v3="18926" />
     <triangle v1="18926" v2="1663" v3="1665" />
     <triangle v1="18926" v2="1665" v3="18927" />
     <triangle v1="18927" v2="1665" v3="1667" />
     <triangle v1="18927" v2="1667" v3="18928" />
     <triangle v1="18928" v2="1667" v3="1669" />
     <triangle v1="18928" v2="1669" v3="18929" />
     <triangle v1="18929" v2="1669" v3="1671" />
     <triangle v1="18929" v2="1671" v3="18930" />
     <triangle v1="18930" v2="1671" v3="1673" />
     <triangle v1="18930" v2="1673" v3="18931" />
     <triangle v1="18931" v2="1673" v3="9530" />
     <triangle v1="18931" v2="9530" v3="18932" />
     <triangle v1="18932" v2="9530" v3="9532" />
     <triangle v1="18932" v2="9532" v3="18933" />
     <triangle v1="18933" v2="9532" v3="9534" />
     <triangle v1="18933" v2="9534" v3="18934" />
     <triangle v1="18934" v2="9534" v3="9535" />
     <triangle v1="18934" v2="9535" v3="18935" />
     <triangle v1="18935" v2="9535" v3="9537" />
     <triangle v1="18935" v2="9537" v3="18936" />
     <triangle v1="18936" v2="9537" v3="4000" />
     <triangle v1="18936" v2="4000" v3="18937" />
     <triangle v1="18937" v2="4000" v3="4002" />
     <triangle v1="18937" v2="4002" v3="18938" />
     <triangle v1="18938" v2="4002" v3="4004" />
     <triangle v1="18938" v2="4004" v3="18939" />
     <triangle v1="18939" v2="4004" v3="4006" />
     <triangle v1="18939" v2="4006" v3="18940" />
     <triangle v1="18940" v2="4006" v3="4008" />
     <triangle v1="18940" v2="4008" v3="18941" />
     <triangle v1="18941" v2="4008" v3="4010" />
     <triangle v1="18941" v2="4010" v3="18942" />
     <triangle v1="18942" v2="4010" v3="4012" />
     <triangle v1="18942" v2="4012" v3="18943" />
     <triangle v1="18943" v2="4012" v3="9809" />
     <triangle v1="18943" v2="9809" v3="18920" />
     <triangle v1="18920" v2="9809" v3="9811" />
     <triangle v1="18944" v2="9149" v3="18945" />
     <triangle v1="18945" v2="9149" v3="9142" />
     <triangle v1="18945" v2="9142" v3="18946" />
     <triangle v1="18946" v2="9142" v3="9144" />
     <triangle v1="18946" v2="9144" v3="18947" />
     <triangle v1="18947" v2="9144" v3="9146" />
     <triangle v1="18947" v2="9146" v3="18948" />
     <triangle v1="18948" v2="9146" v3="1950" />
     <triangle v1="18948" v2="1950" v3="18949" />
     <triangle v1="18949" v2="1950" v3="1948" />
     <triangle v1="18949" v2="1948" v3="18950" />
     <triangle v1="18950" v2="1948" v3="1946" />
     <triangle v1="18950" v2="1946" v3="18951" />
     <triangle v1="18951" v2="1946" v3="1944" />
     <triangle v1="18951" v2="1944" v3="18952" />
     <triangle v1="18952" v2="1944" v3="1942" />
     <triangle v1="18952" v2="1942" v3="18953" />
     <triangle v1="18953" v2="1942" v3="1940" />
     <triangle v1="18953" v2="1940" v3="18954" />
     <triangle v1="18954" v2="1940" v3="1938" />
     <triangle v1="18954" v2="1938" v3="18955" />
     <triangle v1="18955" v2="1938" v3="9677" />
     <triangle v1="18955" v2="9677" v3="18956" />
     <triangle v1="18956" v2="9677" v3="9679" />
     <triangle v1="18956" v2="9679" v3="18957" />
     <triangle v1="18957" v2="9679" v3="9681" />
     <triangle v1="18957" v2="9681" v3="18958" />
     <triangle v1="18958" v2="9681" v3="9682" />
     <triangle v1="18958" v2="9682" v3="18959" />
     <triangle v1="18959" v2="9682" v3="9684" />
     <triangle v1="18959" v2="9684" v3="18960" />
     <triangle v1="18960" v2="9684" v3="8720" />
     <triangle v1="18960" v2="8720" v3="18961" />
     <triangle v1="18961" v2="8720" v3="8718" />
     <triangle v1="18961" v2="8718" v3="18962" />
     <triangle v1="18962" v2="8718" v3="8716" />
     <triangle v1="18962" v2="8716" v3="18963" />
     <triangle v1="18963" v2="8716" v3="8714" />
     <triangle v1="18963" v2="8714" v3="18964" />
     <triangle v1="18964" v2="8714" v3="8712" />
     <triangle v1="18964" v2="8712" v3="18965" />
     <triangle v1="18965" v2="8712" v3="8710" />
     <triangle v1="18965" v2="8710" v3="18966" />
     <triangle v1="18966" v2="8710" v3="8708" />
     <triangle v1="18966" v2="8708" v3="18967" />
     <triangle v1="18967" v2="8708" v3="9147" />
     <triangle v1="18967" v2="9147" v3="18944" />
     <triangle v1="18944" v2="9147" v3="9149" />
     <triangle v1="18968" v2="8555" v3="18969" />
     <triangle v1="18969" v2="8555" v3="8537" />
     <triangle v1="18969" v2="8537" v3="18970" />
     <triangle v1="18970" v2="8537" v3="8539" />
     <triangle v1="18970" v2="8539" v3="18971" />
     <triangle v1="18971" v2="8539" v3="8541" />
     <triangle v1="18971" v2="8541" v3="18972" />
     <triangle v1="18972" v2="8541" v3="8468" />
     <triangle v1="18972" v2="8468" v3="18973" />
     <triangle v1="18973" v2="8468" v3="8470" />
     <triangle v1="18973" v2="8470" v3="18974" />
     <triangle v1="18974" v2="8470" v3="8472" />
     <triangle v1="18974" v2="8472" v3="18975" />
     <triangle v1="18975" v2="8472" v3="8474" />
     <triangle v1="18975" v2="8474" v3="18976" />
     <triangle v1="18976" v2="8474" v3="8476" />
     <triangle v1="18976" v2="8476" v3="18977" />
     <triangle v1="18977" v2="8476" v3="8478" />
     <triangle v1="18977" v2="8478" v3="18978" />
     <triangle v1="18978" v2="8478" v3="8480" />
     <triangle v1="18978" v2="8480" v3="18979" />
     <triangle v1="18979" v2="8480" v3="9853" />
     <triangle v1="18979" v2="9853" v3="18980" />
     <triangle v1="18980" v2="9853" v3="9855" />
     <triangle v1="18980" v2="9855" v3="18981" />
     <triangle v1="18981" v2="9855" v3="9857" />
     <triangle v1="18981" v2="9857" v3="18982" />
     <triangle v1="18982" v2="9857" v3="9858" />
     <triangle v1="18982" v2="9858" v3="18983" />
     <triangle v1="18983" v2="9858" v3="9860" />
     <triangle v1="18983" v2="9860" v3="18984" />
     <triangle v1="18984" v2="9860" v3="1937" />
     <triangle v1="18984" v2="1937" v3="18985" />
     <triangle v1="18985" v2="1937" v3="1939" />
     <triangle v1="18985" v2="1939" v3="18986" />
     <triangle v1="18986" v2="1939" v3="1941" />
     <triangle v1="18986" v2="1941" v3="18987" />
     <triangle v1="18987" v2="1941" v3="1943" />
     <triangle v1="18987" v2="1943" v3="18988" />
     <triangle v1="18988" v2="1943" v3="1945" />
     <triangle v1="18988" v2="1945" v3="18989" />
     <triangle v1="18989" v2="1945" v3="1947" />
     <triangle v1="18989" v2="1947" v3="18990" />
     <triangle v1="18990" v2="1947" v3="1949" />
     <triangle v1="18990" v2="1949" v3="18991" />
     <triangle v1="18991" v2="1949" v3="8553" />
     <triangle v1="18991" v2="8553" v3="18968" />
     <triangle v1="18968" v2="8553" v3="8555" />
     <triangle v1="18992" v2="8915" v3="18993" />
     <triangle v1="18993" v2="8915" v3="8898" />
     <triangle v1="18993" v2="8898" v3="18994" />
     <triangle v1="18994" v2="8898" v3="8900" />
     <triangle v1="18994" v2="8900" v3="18995" />
     <triangle v1="18995" v2="8900" v3="8902" />
     <triangle v1="18995" v2="8902" v3="18996" />
     <triangle v1="18996" v2="8902" v3="5144" />
     <triangle v1="18996" v2="5144" v3="18997" />
     <triangle v1="18997" v2="5144" v3="5142" />
     <triangle v1="18997" v2="5142" v3="18998" />
     <triangle v1="18998" v2="5142" v3="5140" />
     <triangle v1="18998" v2="5140" v3="18999" />
     <triangle v1="18999" v2="5140" v3="5138" />
     <triangle v1="18999" v2="5138" v3="19000" />
     <triangle v1="19000" v2="5138" v3="5136" />
     <triangle v1="19000" v2="5136" v3="19001" />
     <triangle v1="19001" v2="5136" v3="5134" />
     <triangle v1="19001" v2="5134" v3="19002" />
     <triangle v1="19002" v2="5134" v3="5132" />
     <triangle v1="19002" v2="5132" v3="19003" />
     <triangle v1="19003" v2="5132" v3="9595" />
     <triangle v1="19003" v2="9595" v3="19004" />
     <triangle v1="19004" v2="9595" v3="9597" />
     <triangle v1="19004" v2="9597" v3="19005" />
     <triangle v1="19005" v2="9597" v3="9599" />
     <triangle v1="19005" v2="9599" v3="19006" />
     <triangle v1="19006" v2="9599" v3="9600" />
     <triangle v1="19006" v2="9600" v3="19007" />
     <triangle v1="19007" v2="9600" v3="9602" />
     <triangle v1="19007" v2="9602" v3="19008" />
     <triangle v1="19008" v2="9602" v3="5477" />
     <triangle v1="19008" v2="5477" v3="19009" />
     <triangle v1="19009" v2="5477" v3="5479" />
     <triangle v1="19009" v2="5479" v3="19010" />
     <triangle v1="19010" v2="5479" v3="5481" />
     <triangle v1="19010" v2="5481" v3="19011" />
     <triangle v1="19011" v2="5481" v3="5483" />
     <triangle v1="19011" v2="5483" v3="19012" />
     <triangle v1="19012" v2="5483" v3="5485" />
     <triangle v1="19012" v2="5485" v3="19013" />
     <triangle v1="19013" v2="5485" v3="5487" />
     <triangle v1="19013" v2="5487" v3="19014" />
     <triangle v1="19014" v2="5487" v3="5489" />
     <triangle v1="19014" v2="5489" v3="19015" />
     <triangle v1="19015" v2="5489" v3="8913" />
     <triangle v1="19015" v2="8913" v3="18992" />
     <triangle v1="18992" v2="8913" v3="8915" />
     <triangle v1="19016" v2="9080" v3="19017" />
     <triangle v1="19017" v2="9080" v3="9073" />
     <triangle v1="19017" v2="9073" v3="19018" />
     <triangle v1="19018" v2="9073" v3="9075" />
     <triangle v1="19018" v2="9075" v3="19019" />
     <triangle v1="19019" v2="9075" v3="9077" />
     <triangle v1="19019" v2="9077" v3="19020" />
     <triangle v1="19020" v2="9077" v3="3345" />
     <triangle v1="19020" v2="3345" v3="19021" />
     <triangle v1="19021" v2="3345" v3="3343" />
     <triangle v1="19021" v2="3343" v3="19022" />
     <triangle v1="19022" v2="3343" v3="3341" />
     <triangle v1="19022" v2="3341" v3="19023" />
     <triangle v1="19023" v2="3341" v3="3339" />
     <triangle v1="19023" v2="3339" v3="19024" />
     <triangle v1="19024" v2="3339" v3="3337" />
     <triangle v1="19024" v2="3337" v3="19025" />
     <triangle v1="19025" v2="3337" v3="3335" />
     <triangle v1="19025" v2="3335" v3="19026" />
     <triangle v1="19026" v2="3335" v3="3333" />
     <triangle v1="19026" v2="3333" v3="19027" />
     <triangle v1="19027" v2="3333" v3="9867" />
     <triangle v1="19027" v2="9867" v3="19028" />
     <triangle v1="19028" v2="9867" v3="9865" />
     <triangle v1="19028" v2="9865" v3="19029" />
     <triangle v1="19029" v2="9865" v3="9863" />
     <triangle v1="19029" v2="9863" v3="19030" />
     <triangle v1="19030" v2="9863" v3="9862" />
     <triangle v1="19030" v2="9862" v3="19031" />
     <triangle v1="19031" v2="9862" v3="9870" />
     <triangle v1="19031" v2="9870" v3="19032" />
     <triangle v1="19032" v2="9870" v3="2823" />
     <triangle v1="19032" v2="2823" v3="19033" />
     <triangle v1="19033" v2="2823" v3="2825" />
     <triangle v1="19033" v2="2825" v3="19034" />
     <triangle v1="19034" v2="2825" v3="2827" />
     <triangle v1="19034" v2="2827" v3="19035" />
     <triangle v1="19035" v2="2827" v3="2829" />
     <triangle v1="19035" v2="2829" v3="19036" />
     <triangle v1="19036" v2="2829" v3="2831" />
     <triangle v1="19036" v2="2831" v3="19037" />
     <triangle v1="19037" v2="2831" v3="2833" />
     <triangle v1="19037" v2="2833" v3="19038" />
     <triangle v1="19038" v2="2833" v3="2835" />
     <triangle v1="19038" v2="2835" v3="19039" />
     <triangle v1="19039" v2="2835" v3="9078" />
     <triangle v1="19039" v2="9078" v3="19016" />
     <triangle v1="19016" v2="9078" v3="9080" />
     <triangle v1="19040" v2="9182" v3="19041" />
     <triangle v1="19041" v2="9182" v3="9175" />
     <triangle v1="19041" v2="9175" v3="19042" />
     <triangle v1="19042" v2="9175" v3="9177" />
     <triangle v1="19042" v2="9177" v3="19043" />
     <triangle v1="19043" v2="9177" v3="9179" />
     <triangle v1="19043" v2="9179" v3="19044" />
     <triangle v1="19044" v2="9179" v3="5490" />
     <triangle v1="19044" v2="5490" v3="19045" />
     <triangle v1="19045" v2="5490" v3="5488" />
     <triangle v1="19045" v2="5488" v3="19046" />
     <triangle v1="19046" v2="5488" v3="5486" />
     <triangle v1="19046" v2="5486" v3="19047" />
     <triangle v1="19047" v2="5486" v3="5484" />
     <triangle v1="19047" v2="5484" v3="19048" />
     <triangle v1="19048" v2="5484" v3="5482" />
     <triangle v1="19048" v2="5482" v3="19049" />
     <triangle v1="19049" v2="5482" v3="5480" />
     <triangle v1="19049" v2="5480" v3="19050" />
     <triangle v1="19050" v2="5480" v3="5478" />
     <triangle v1="19050" v2="5478" v3="19051" />
     <triangle v1="19051" v2="5478" v3="9582" />
     <triangle v1="19051" v2="9582" v3="19052" />
     <triangle v1="19052" v2="9582" v3="9584" />
     <triangle v1="19052" v2="9584" v3="19053" />
     <triangle v1="19053" v2="9584" v3="9586" />
     <triangle v1="19053" v2="9586" v3="19054" />
     <triangle v1="19054" v2="9586" v3="9587" />
     <triangle v1="19054" v2="9587" v3="19055" />
     <triangle v1="19055" v2="9587" v3="9589" />
     <triangle v1="19055" v2="9589" v3="19056" />
     <triangle v1="19056" v2="9589" v3="5563" />
     <triangle v1="19056" v2="5563" v3="19057" />
     <triangle v1="19057" v2="5563" v3="5561" />
     <triangle v1="19057" v2="5561" v3="19058" />
     <triangle v1="19058" v2="5561" v3="5559" />
     <triangle v1="19058" v2="5559" v3="19059" />
     <triangle v1="19059" v2="5559" v3="5557" />
     <triangle v1="19059" v2="5557" v3="19060" />
     <triangle v1="19060" v2="5557" v3="5555" />
     <triangle v1="19060" v2="5555" v3="19061" />
     <triangle v1="19061" v2="5555" v3="5553" />
     <triangle v1="19061" v2="5553" v3="19062" />
     <triangle v1="19062" v2="5553" v3="5551" />
     <triangle v1="19062" v2="5551" v3="19063" />
     <triangle v1="19063" v2="5551" v3="9180" />
     <triangle v1="19063" v2="9180" v3="19040" />
     <triangle v1="19040" v2="9180" v3="9182" />
     <triangle v1="19064" v2="9859" v3="19065" />
     <triangle v1="19065" v2="9859" v3="9856" />
     <triangle v1="19065" v2="9856" v3="19066" />
     <triangle v1="19066" v2="9856" v3="9854" />
     <triangle v1="19066" v2="9854" v3="19067" />
     <triangle v1="19067" v2="9854" v3="9852" />
     <triangle v1="19067" v2="9852" v3="19068" />
     <triangle v1="19068" v2="9852" v3="8482" />
     <triangle v1="19068" v2="8482" v3="19069" />
     <triangle v1="19069" v2="8482" v3="8484" />
     <triangle v1="19069" v2="8484" v3="19070" />
     <triangle v1="19070" v2="8484" v3="8486" />
     <triangle v1="19070" v2="8486" v3="19071" />
     <triangle v1="19071" v2="8486" v3="8488" />
     <triangle v1="19071" v2="8488" v3="19072" />
     <triangle v1="19072" v2="8488" v3="8490" />
     <triangle v1="19072" v2="8490" v3="19073" />
     <triangle v1="19073" v2="8490" v3="8492" />
     <triangle v1="19073" v2="8492" v3="19074" />
     <triangle v1="19074" v2="8492" v3="8494" />
     <triangle v1="19074" v2="8494" v3="19075" />
     <triangle v1="19075" v2="8494" v3="9441" />
     <triangle v1="19075" v2="9441" v3="19076" />
     <triangle v1="19076" v2="9441" v3="9443" />
     <triangle v1="19076" v2="9443" v3="19077" />
     <triangle v1="19077" v2="9443" v3="9445" />
     <triangle v1="19077" v2="9445" v3="19078" />
     <triangle v1="19078" v2="9445" v3="9446" />
     <triangle v1="19078" v2="9446" v3="19079" />
     <triangle v1="19079" v2="9446" v3="9448" />
     <triangle v1="19079" v2="9448" v3="19080" />
     <triangle v1="19080" v2="9448" v3="1923" />
     <triangle v1="19080" v2="1923" v3="19081" />
     <triangle v1="19081" v2="1923" v3="1925" />
     <triangle v1="19081" v2="1925" v3="19082" />
     <triangle v1="19082" v2="1925" v3="1927" />
     <triangle v1="19082" v2="1927" v3="19083" />
     <triangle v1="19083" v2="1927" v3="1929" />
     <triangle v1="19083" v2="1929" v3="19084" />
     <triangle v1="19084" v2="1929" v3="1931" />
     <triangle v1="19084" v2="1931" v3="19085" />
     <triangle v1="19085" v2="1931" v3="1933" />
     <triangle v1="19085" v2="1933" v3="19086" />
     <triangle v1="19086" v2="1933" v3="1935" />
     <triangle v1="19086" v2="1935" v3="19087" />
     <triangle v1="19087" v2="1935" v3="9861" />
     <triangle v1="19087" v2="9861" v3="19064" />
     <triangle v1="19064" v2="9861" v3="9859" />
     <triangle v1="19088" v2="9172" v3="19089" />
     <triangle v1="19089" v2="9172" v3="9165" />
     <triangle v1="19089" v2="9165" v3="19090" />
     <triangle v1="19090" v2="9165" v3="9167" />
     <triangle v1="19090" v2="9167" v3="19091" />
     <triangle v1="19091" v2="9167" v3="9169" />
     <triangle v1="19091" v2="9169" v3="19092" />
     <triangle v1="19092" v2="9169" v3="5550" />
     <triangle v1="19092" v2="5550" v3="19093" />
     <triangle v1="19093" v2="5550" v3="5552" />
     <triangle v1="19093" v2="5552" v3="19094" />
     <triangle v1="19094" v2="5552" v3="5554" />
     <triangle v1="19094" v2="5554" v3="19095" />
     <triangle v1="19095" v2="5554" v3="5556" />
     <triangle v1="19095" v2="5556" v3="19096" />
     <triangle v1="19096" v2="5556" v3="5558" />
     <triangle v1="19096" v2="5558" v3="19097" />
     <triangle v1="19097" v2="5558" v3="5560" />
     <triangle v1="19097" v2="5560" v3="19098" />
     <triangle v1="19098" v2="5560" v3="5562" />
     <triangle v1="19098" v2="5562" v3="19099" />
     <triangle v1="19099" v2="5562" v3="9565" />
     <triangle v1="19099" v2="9565" v3="19100" />
     <triangle v1="19100" v2="9565" v3="9567" />
     <triangle v1="19100" v2="9567" v3="19101" />
     <triangle v1="19101" v2="9567" v3="9569" />
     <triangle v1="19101" v2="9569" v3="19102" />
     <triangle v1="19102" v2="9569" v3="9570" />
     <triangle v1="19102" v2="9570" v3="19103" />
     <triangle v1="19103" v2="9570" v3="9572" />
     <triangle v1="19103" v2="9572" v3="19104" />
     <triangle v1="19104" v2="9572" v3="8860" />
     <triangle v1="19104" v2="8860" v3="19105" />
     <triangle v1="19105" v2="8860" v3="8858" />
     <triangle v1="19105" v2="8858" v3="19106" />
     <triangle v1="19106" v2="8858" v3="8856" />
     <triangle v1="19106" v2="8856" v3="19107" />
     <triangle v1="19107" v2="8856" v3="8854" />
     <triangle v1="19107" v2="8854" v3="19108" />
     <triangle v1="19108" v2="8854" v3="8852" />
     <triangle v1="19108" v2="8852" v3="19109" />
     <triangle v1="19109" v2="8852" v3="8850" />
     <triangle v1="19109" v2="8850" v3="19110" />
     <triangle v1="19110" v2="8850" v3="8848" />
     <triangle v1="19110" v2="8848" v3="19111" />
     <triangle v1="19111" v2="8848" v3="9170" />
     <triangle v1="19111" v2="9170" v3="19088" />
     <triangle v1="19088" v2="9170" v3="9172" />
     <triangle v1="19112" v2="9741" v3="19113" />
     <triangle v1="19113" v2="9741" v3="9734" />
     <triangle v1="19113" v2="9734" v3="19114" />
     <triangle v1="19114" v2="9734" v3="9736" />
     <triangle v1="19114" v2="9736" v3="19115" />
     <triangle v1="19115" v2="9736" v3="9738" />
     <triangle v1="19115" v2="9738" v3="19116" />
     <triangle v1="19116" v2="9738" v3="2822" />
     <triangle v1="19116" v2="2822" v3="19117" />
     <triangle v1="19117" v2="2822" v3="2820" />
     <triangle v1="19117" v2="2820" v3="19118" />
     <triangle v1="19118" v2="2820" v3="2818" />
     <triangle v1="19118" v2="2818" v3="19119" />
     <triangle v1="19119" v2="2818" v3="2816" />
     <triangle v1="19119" v2="2816" v3="19120" />
     <triangle v1="19120" v2="2816" v3="2814" />
     <triangle v1="19120" v2="2814" v3="19121" />
     <triangle v1="19121" v2="2814" v3="2812" />
     <triangle v1="19121" v2="2812" v3="19122" />
     <triangle v1="19122" v2="2812" v3="2810" />
     <triangle v1="19122" v2="2810" v3="19123" />
     <triangle v1="19123" v2="2810" v3="9506" />
     <triangle v1="19123" v2="9506" v3="19124" />
     <triangle v1="19124" v2="9506" v3="9508" />
     <triangle v1="19124" v2="9508" v3="19125" />
     <triangle v1="19125" v2="9508" v3="9510" />
     <triangle v1="19125" v2="9510" v3="19126" />
     <triangle v1="19126" v2="9510" v3="9511" />
     <triangle v1="19126" v2="9511" v3="19127" />
     <triangle v1="19127" v2="9511" v3="9513" />
     <triangle v1="19127" v2="9513" v3="19128" />
     <triangle v1="19128" v2="9513" v3="2640" />
     <triangle v1="19128" v2="2640" v3="19129" />
     <triangle v1="19129" v2="2640" v3="2638" />
     <triangle v1="19129" v2="2638" v3="19130" />
     <triangle v1="19130" v2="2638" v3="2636" />
     <triangle v1="19130" v2="2636" v3="19131" />
     <triangle v1="19131" v2="2636" v3="2634" />
     <triangle v1="19131" v2="2634" v3="19132" />
     <triangle v1="19132" v2="2634" v3="2632" />
     <triangle v1="19132" v2="2632" v3="19133" />
     <triangle v1="19133" v2="2632" v3="2630" />
     <triangle v1="19133" v2="2630" v3="19134" />
     <triangle v1="19134" v2="2630" v3="2628" />
     <triangle v1="19134" v2="2628" v3="19135" />
     <triangle v1="19135" v2="2628" v3="9739" />
     <triangle v1="19135" v2="9739" v3="19112" />
     <triangle v1="19112" v2="9739" v3="9741" />
     <triangle v1="19136" v2="8575" v3="19137" />
     <triangle v1="19137" v2="8575" v3="8558" />
     <triangle v1="19137" v2="8558" v3="19138" />
     <triangle v1="19138" v2="8558" v3="8560" />
     <triangle v1="19138" v2="8560" v3="19139" />
     <triangle v1="19139" v2="8560" v3="8562" />
     <triangle v1="19139" v2="8562" v3="19140" />
     <triangle v1="19140" v2="8562" v3="4980" />
     <triangle v1="19140" v2="4980" v3="19141" />
     <triangle v1="19141" v2="4980" v3="4978" />
     <triangle v1="19141" v2="4978" v3="19142" />
     <triangle v1="19142" v2="4978" v3="4976" />
     <triangle v1="19142" v2="4976" v3="19143" />
     <triangle v1="19143" v2="4976" v3="4974" />
     <triangle v1="19143" v2="4974" v3="19144" />
     <triangle v1="19144" v2="4974" v3="4972" />
     <triangle v1="19144" v2="4972" v3="19145" />
     <triangle v1="19145" v2="4972" v3="4970" />
     <triangle v1="19145" v2="4970" v3="19146" />
     <triangle v1="19146" v2="4970" v3="4968" />
     <triangle v1="19146" v2="4968" v3="19147" />
     <triangle v1="19147" v2="4968" v3="9823" />
     <triangle v1="19147" v2="9823" v3="19148" />
     <triangle v1="19148" v2="9823" v3="9825" />
     <triangle v1="19148" v2="9825" v3="19149" />
     <triangle v1="19149" v2="9825" v3="9827" />
     <triangle v1="19149" v2="9827" v3="19150" />
     <triangle v1="19150" v2="9827" v3="9828" />
     <triangle v1="19150" v2="9828" v3="19151" />
     <triangle v1="19151" v2="9828" v3="9830" />
     <triangle v1="19151" v2="9830" v3="19152" />
     <triangle v1="19152" v2="9830" v3="6574" />
     <triangle v1="19152" v2="6574" v3="19153" />
     <triangle v1="19153" v2="6574" v3="6572" />
     <triangle v1="19153" v2="6572" v3="19154" />
     <triangle v1="19154" v2="6572" v3="6570" />
     <triangle v1="19154" v2="6570" v3="19155" />
     <triangle v1="19155" v2="6570" v3="6568" />
     <triangle v1="19155" v2="6568" v3="19156" />
     <triangle v1="19156" v2="6568" v3="6566" />
     <triangle v1="19156" v2="6566" v3="19157" />
     <triangle v1="19157" v2="6566" v3="6564" />
     <triangle v1="19157" v2="6564" v3="19158" />
     <triangle v1="19158" v2="6564" v3="6562" />
     <triangle v1="19158" v2="6562" v3="19159" />
     <triangle v1="19159" v2="6562" v3="8573" />
     <triangle v1="19159" v2="8573" v3="19136" />
     <triangle v1="19136" v2="8573" v3="8575" />
     <triangle v1="19160" v2="9093" v3="19161" />
     <triangle v1="19161" v2="9093" v3="9086" />
     <triangle v1="19161" v2="9086" v3="19162" />
     <triangle v1="19162" v2="9086" v3="9088" />
     <triangle v1="19162" v2="9088" v3="19163" />
     <triangle v1="19163" v2="9088" v3="9090" />
     <triangle v1="19163" v2="9090" v3="19164" />
     <triangle v1="19164" v2="9090" v3="6561" />
     <triangle v1="19164" v2="6561" v3="19165" />
     <triangle v1="19165" v2="6561" v3="6563" />
     <triangle v1="19165" v2="6563" v3="19166" />
     <triangle v1="19166" v2="6563" v3="6565" />
     <triangle v1="19166" v2="6565" v3="19167" />
     <triangle v1="19167" v2="6565" v3="6567" />
     <triangle v1="19167" v2="6567" v3="19168" />
     <triangle v1="19168" v2="6567" v3="6569" />
     <triangle v1="19168" v2="6569" v3="19169" />
     <triangle v1="19169" v2="6569" v3="6571" />
     <triangle v1="19169" v2="6571" v3="19170" />
     <triangle v1="19170" v2="6571" v3="6573" />
     <triangle v1="19170" v2="6573" v3="19171" />
     <triangle v1="19171" v2="6573" v3="9833" />
     <triangle v1="19171" v2="9833" v3="19172" />
     <triangle v1="19172" v2="9833" v3="9835" />
     <triangle v1="19172" v2="9835" v3="19173" />
     <triangle v1="19173" v2="9835" v3="9837" />
     <triangle v1="19173" v2="9837" v3="19174" />
     <triangle v1="19174" v2="9837" v3="9838" />
     <triangle v1="19174" v2="9838" v3="19175" />
     <triangle v1="19175" v2="9838" v3="9840" />
     <triangle v1="19175" v2="9840" v3="19176" />
     <triangle v1="19176" v2="9840" v3="4642" />
     <triangle v1="19176" v2="4642" v3="19177" />
     <triangle v1="19177" v2="4642" v3="4640" />
     <triangle v1="19177" v2="4640" v3="19178" />
     <triangle v1="19178" v2="4640" v3="4638" />
     <triangle v1="19178" v2="4638" v3="19179" />
     <triangle v1="19179" v2="4638" v3="4636" />
     <triangle v1="19179" v2="4636" v3="19180" />
     <triangle v1="19180" v2="4636" v3="4634" />
     <triangle v1="19180" v2="4634" v3="19181" />
     <triangle v1="19181" v2="4634" v3="4632" />
     <triangle v1="19181" v2="4632" v3="19182" />
     <triangle v1="19182" v2="4632" v3="4630" />
     <triangle v1="19182" v2="4630" v3="19183" />
     <triangle v1="19183" v2="4630" v3="9091" />
     <triangle v1="19183" v2="9091" v3="19160" />
     <triangle v1="19160" v2="9091" v3="9093" />
     <triangle v1="19184" v2="9801" v3="19185" />
     <triangle v1="19185" v2="9801" v3="9794" />
     <triangle v1="19185" v2="9794" v3="19186" />
     <triangle v1="19186" v2="9794" v3="9796" />
     <triangle v1="19186" v2="9796" v3="19187" />
     <triangle v1="19187" v2="9796" v3="9798" />
     <triangle v1="19187" v2="9798" v3="19188" />
     <triangle v1="19188" v2="9798" v3="1090" />
     <triangle v1="19188" v2="1090" v3="19189" />
     <triangle v1="19189" v2="1090" v3="1092" />
     <triangle v1="19189" v2="1092" v3="19190" />
     <triangle v1="19190" v2="1092" v3="1094" />
     <triangle v1="19190" v2="1094" v3="19191" />
     <triangle v1="19191" v2="1094" v3="1096" />
     <triangle v1="19191" v2="1096" v3="19192" />
     <triangle v1="19192" v2="1096" v3="1098" />
     <triangle v1="19192" v2="1098" v3="19193" />
     <triangle v1="19193" v2="1098" v3="1100" />
     <triangle v1="19193" v2="1100" v3="19194" />
     <triangle v1="19194" v2="1100" v3="1102" />
     <triangle v1="19194" v2="1102" v3="19195" />
     <triangle v1="19195" v2="1102" v3="9665" />
     <triangle v1="19195" v2="9665" v3="19196" />
     <triangle v1="19196" v2="9665" v3="9667" />
     <triangle v1="19196" v2="9667" v3="19197" />
     <triangle v1="19197" v2="9667" v3="9669" />
     <triangle v1="19197" v2="9669" v3="19198" />
     <triangle v1="19198" v2="9669" v3="9670" />
     <triangle v1="19198" v2="9670" v3="19199" />
     <triangle v1="19199" v2="9670" v3="9672" />
     <triangle v1="19199" v2="9672" v3="19200" />
     <triangle v1="19200" v2="9672" v3="1366" />
     <triangle v1="19200" v2="1366" v3="19201" />
     <triangle v1="19201" v2="1366" v3="1368" />
     <triangle v1="19201" v2="1368" v3="19202" />
     <triangle v1="19202" v2="1368" v3="1370" />
     <triangle v1="19202" v2="1370" v3="19203" />
     <triangle v1="19203" v2="1370" v3="1372" />
     <triangle v1="19203" v2="1372" v3="19204" />
     <triangle v1="19204" v2="1372" v3="1374" />
     <triangle v1="19204" v2="1374" v3="19205" />
     <triangle v1="19205" v2="1374" v3="1376" />
     <triangle v1="19205" v2="1376" v3="19206" />
     <triangle v1="19206" v2="1376" v3="1378" />
     <triangle v1="19206" v2="1378" v3="19207" />
     <triangle v1="19207" v2="1378" v3="9799" />
     <triangle v1="19207" v2="9799" v3="19184" />
     <triangle v1="19184" v2="9799" v3="9801" />
     <triangle v1="19208" v2="8974" v3="19209" />
     <triangle v1="19209" v2="8974" v3="8957" />
     <triangle v1="19209" v2="8957" v3="19210" />
     <triangle v1="19210" v2="8957" v3="8959" />
     <triangle v1="19210" v2="8959" v3="19211" />
     <triangle v1="19211" v2="8959" v3="8961" />
     <triangle v1="19211" v2="8961" v3="19212" />
     <triangle v1="19212" v2="8961" v3="2271" />
     <triangle v1="19212" v2="2271" v3="19213" />
     <triangle v1="19213" v2="2271" v3="2273" />
     <triangle v1="19213" v2="2273" v3="19214" />
     <triangle v1="19214" v2="2273" v3="2275" />
     <triangle v1="19214" v2="2275" v3="19215" />
     <triangle v1="19215" v2="2275" v3="2277" />
     <triangle v1="19215" v2="2277" v3="19216" />
     <triangle v1="19216" v2="2277" v3="2279" />
     <triangle v1="19216" v2="2279" v3="19217" />
     <triangle v1="19217" v2="2279" v3="2281" />
     <triangle v1="19217" v2="2281" v3="19218" />
     <triangle v1="19218" v2="2281" v3="2283" />
     <triangle v1="19218" v2="2283" v3="19219" />
     <triangle v1="19219" v2="2283" v3="9847" />
     <triangle v1="19219" v2="9847" v3="19220" />
     <triangle v1="19220" v2="9847" v3="9845" />
     <triangle v1="19220" v2="9845" v3="19221" />
     <triangle v1="19221" v2="9845" v3="9843" />
     <triangle v1="19221" v2="9843" v3="19222" />
     <triangle v1="19222" v2="9843" v3="9842" />
     <triangle v1="19222" v2="9842" v3="19223" />
     <triangle v1="19223" v2="9842" v3="9850" />
     <triangle v1="19223" v2="9850" v3="19224" />
     <triangle v1="19224" v2="9850" v3="3332" />
     <triangle v1="19224" v2="3332" v3="19225" />
     <triangle v1="19225" v2="3332" v3="3334" />
     <triangle v1="19225" v2="3334" v3="19226" />
     <triangle v1="19226" v2="3334" v3="3336" />
     <triangle v1="19226" v2="3336" v3="19227" />
     <triangle v1="19227" v2="3336" v3="3338" />
     <triangle v1="19227" v2="3338" v3="19228" />
     <triangle v1="19228" v2="3338" v3="3340" />
     <triangle v1="19228" v2="3340" v3="19229" />
     <triangle v1="19229" v2="3340" v3="3342" />
     <triangle v1="19229" v2="3342" v3="19230" />
     <triangle v1="19230" v2="3342" v3="3344" />
     <triangle v1="19230" v2="3344" v3="19231" />
     <triangle v1="19231" v2="3344" v3="8972" />
     <triangle v1="19231" v2="8972" v3="19208" />
     <triangle v1="19208" v2="8972" v3="8974" />
     <triangle v1="19232" v2="6725" v3="19233" />
     <triangle v1="19233" v2="6725" v3="6727" />
     <triangle v1="19233" v2="6727" v3="19234" />
     <triangle v1="19234" v2="6727" v3="8916" />
     <triangle v1="19234" v2="8916" v3="19235" />
     <triangle v1="19235" v2="8916" v3="8918" />
     <triangle v1="19235" v2="8918" v3="19236" />
     <triangle v1="19236" v2="8918" v3="8847" />
     <triangle v1="19236" v2="8847" v3="19237" />
     <triangle v1="19237" v2="8847" v3="8849" />
     <triangle v1="19237" v2="8849" v3="19238" />
     <triangle v1="19238" v2="8849" v3="8851" />
     <triangle v1="19238" v2="8851" v3="19239" />
     <triangle v1="19239" v2="8851" v3="8853" />
     <triangle v1="19239" v2="8853" v3="19240" />
     <triangle v1="19240" v2="8853" v3="8855" />
     <triangle v1="19240" v2="8855" v3="19241" />
     <triangle v1="19241" v2="8855" v3="8857" />
     <triangle v1="19241" v2="8857" v3="19242" />
     <triangle v1="19242" v2="8857" v3="8859" />
     <triangle v1="19242" v2="8859" v3="19243" />
     <triangle v1="19243" v2="8859" v3="9477" />
     <triangle v1="19243" v2="9477" v3="19244" />
     <triangle v1="19244" v2="9477" v3="9479" />
     <triangle v1="19244" v2="9479" v3="19245" />
     <triangle v1="19245" v2="9479" v3="9481" />
     <triangle v1="19245" v2="9481" v3="19246" />
     <triangle v1="19246" v2="9481" v3="9482" />
     <triangle v1="19246" v2="9482" v3="19247" />
     <triangle v1="19247" v2="9482" v3="9484" />
     <triangle v1="19247" v2="9484" v3="19248" />
     <triangle v1="19248" v2="9484" v3="9486" />
     <triangle v1="19248" v2="9486" v3="19249" />
     <triangle v1="19249" v2="9486" v3="9488" />
     <triangle v1="19249" v2="9488" v3="19250" />
     <triangle v1="19250" v2="9488" v3="9490" />
     <triangle v1="19250" v2="9490" v3="19251" />
     <triangle v1="19251" v2="9490" v3="6716" />
     <triangle v1="19251" v2="6716" v3="19252" />
     <triangle v1="19252" v2="6716" v3="6718" />
     <triangle v1="19252" v2="6718" v3="19253" />
     <triangle v1="19253" v2="6718" v3="6719" />
     <triangle v1="19253" v2="6719" v3="19254" />
     <triangle v1="19254" v2="6719" v3="6721" />
     <triangle v1="19254" v2="6721" v3="19255" />
     <triangle v1="19255" v2="6721" v3="6723" />
     <triangle v1="19255" v2="6723" v3="19232" />
     <triangle v1="19232" v2="6723" v3="6725" />
     <triangle v1="19256" v2="9791" v3="19257" />
     <triangle v1="19257" v2="9791" v3="9784" />
     <triangle v1="19257" v2="9784" v3="19258" />
     <triangle v1="19258" v2="9784" v3="9786" />
     <triangle v1="19258" v2="9786" v3="19259" />
     <triangle v1="19259" v2="9786" v3="9788" />
     <triangle v1="19259" v2="9788" v3="19260" />
     <triangle v1="19260" v2="9788" v3="1379" />
     <triangle v1="19260" v2="1379" v3="19261" />
     <triangle v1="19261" v2="1379" v3="1377" />
     <triangle v1="19261" v2="1377" v3="19262" />
     <triangle v1="19262" v2="1377" v3="1375" />
     <triangle v1="19262" v2="1375" v3="19263" />
     <triangle v1="19263" v2="1375" v3="1373" />
     <triangle v1="19263" v2="1373" v3="19264" />
     <triangle v1="19264" v2="1373" v3="1371" />
     <triangle v1="19264" v2="1371" v3="19265" />
     <triangle v1="19265" v2="1371" v3="1369" />
     <triangle v1="19265" v2="1369" v3="19266" />
     <triangle v1="19266" v2="1369" v3="1367" />
     <triangle v1="19266" v2="1367" v3="19267" />
     <triangle v1="19267" v2="1367" v3="9465" />
     <triangle v1="19267" v2="9465" v3="19268" />
     <triangle v1="19268" v2="9465" v3="9467" />
     <triangle v1="19268" v2="9467" v3="19269" />
     <triangle v1="19269" v2="9467" v3="9469" />
     <triangle v1="19269" v2="9469" v3="19270" />
     <triangle v1="19270" v2="9469" v3="9470" />
     <triangle v1="19270" v2="9470" v3="19271" />
     <triangle v1="19271" v2="9470" v3="9472" />
     <triangle v1="19271" v2="9472" v3="19272" />
     <triangle v1="19272" v2="9472" v3="4859" />
     <triangle v1="19272" v2="4859" v3="19273" />
     <triangle v1="19273" v2="4859" v3="4861" />
     <triangle v1="19273" v2="4861" v3="19274" />
     <triangle v1="19274" v2="4861" v3="4863" />
     <triangle v1="19274" v2="4863" v3="19275" />
     <triangle v1="19275" v2="4863" v3="4865" />
     <triangle v1="19275" v2="4865" v3="19276" />
     <triangle v1="19276" v2="4865" v3="4867" />
     <triangle v1="19276" v2="4867" v3="19277" />
     <triangle v1="19277" v2="4867" v3="4869" />
     <triangle v1="19277" v2="4869" v3="19278" />
     <triangle v1="19278" v2="4869" v3="4871" />
     <triangle v1="19278" v2="4871" v3="19279" />
     <triangle v1="19279" v2="4871" v3="9789" />
     <triangle v1="19279" v2="9789" v3="19256" />
     <triangle v1="19256" v2="9789" v3="9791" />
     <triangle v1="19280" v2="9751" v3="19281" />
     <triangle v1="19281" v2="9751" v3="9744" />
     <triangle v1="19281" v2="9744" v3="19282" />
     <triangle v1="19282" v2="9744" v3="9746" />
     <triangle v1="19282" v2="9746" v3="19283" />
     <triangle v1="19283" v2="9746" v3="9748" />
     <triangle v1="19283" v2="9748" v3="19284" />
     <triangle v1="19284" v2="9748" v3="3884" />
     <triangle v1="19284" v2="3884" v3="19285" />
     <triangle v1="19285" v2="3884" v3="3886" />
     <triangle v1="19285" v2="3886" v3="19286" />
     <triangle v1="19286" v2="3886" v3="3888" />
     <triangle v1="19286" v2="3888" v3="19287" />
     <triangle v1="19287" v2="3888" v3="3890" />
     <triangle v1="19287" v2="3890" v3="19288" />
     <triangle v1="19288" v2="3890" v3="3892" />
     <triangle v1="19288" v2="3892" v3="19289" />
     <triangle v1="19289" v2="3892" v3="3894" />
     <triangle v1="19289" v2="3894" v3="19290" />
     <triangle v1="19290" v2="3894" v3="3896" />
     <triangle v1="19290" v2="3896" v3="19291" />
     <triangle v1="19291" v2="3896" v3="9390" />
     <triangle v1="19291" v2="9390" v3="19292" />
     <triangle v1="19292" v2="9390" v3="9392" />
     <triangle v1="19292" v2="9392" v3="19293" />
     <triangle v1="19293" v2="9392" v3="9394" />
     <triangle v1="19293" v2="9394" v3="19294" />
     <triangle v1="19294" v2="9394" v3="9395" />
     <triangle v1="19294" v2="9395" v3="19295" />
     <triangle v1="19295" v2="9395" v3="9397" />
     <triangle v1="19295" v2="9397" v3="19296" />
     <triangle v1="19296" v2="9397" v3="4953" />
     <triangle v1="19296" v2="4953" v3="19297" />
     <triangle v1="19297" v2="4953" v3="4955" />
     <triangle v1="19297" v2="4955" v3="19298" />
     <triangle v1="19298" v2="4955" v3="4957" />
     <triangle v1="19298" v2="4957" v3="19299" />
     <triangle v1="19299" v2="4957" v3="4959" />
     <triangle v1="19299" v2="4959" v3="19300" />
     <triangle v1="19300" v2="4959" v3="4961" />
     <triangle v1="19300" v2="4961" v3="19301" />
     <triangle v1="19301" v2="4961" v3="4963" />
     <triangle v1="19301" v2="4963" v3="19302" />
     <triangle v1="19302" v2="4963" v3="4965" />
     <triangle v1="19302" v2="4965" v3="19303" />
     <triangle v1="19303" v2="4965" v3="9749" />
     <triangle v1="19303" v2="9749" v3="19280" />
     <triangle v1="19280" v2="9749" v3="9751" />
     <triangle v1="19304" v2="9839" v3="19305" />
     <triangle v1="19305" v2="9839" v3="9836" />
     <triangle v1="19305" v2="9836" v3="19306" />
     <triangle v1="19306" v2="9836" v3="9834" />
     <triangle v1="19306" v2="9834" v3="19307" />
     <triangle v1="19307" v2="9834" v3="9832" />
     <triangle v1="19307" v2="9832" v3="19308" />
     <triangle v1="19308" v2="9832" v3="6575" />
     <triangle v1="19308" v2="6575" v3="19309" />
     <triangle v1="19309" v2="6575" v3="6577" />
     <triangle v1="19309" v2="6577" v3="19310" />
     <triangle v1="19310" v2="6577" v3="6579" />
     <triangle v1="19310" v2="6579" v3="19311" />
     <triangle v1="19311" v2="6579" v3="6581" />
     <triangle v1="19311" v2="6581" v3="19312" />
     <triangle v1="19312" v2="6581" v3="6583" />
     <triangle v1="19312" v2="6583" v3="19313" />
     <triangle v1="19313" v2="6583" v3="6585" />
     <triangle v1="19313" v2="6585" v3="19314" />
     <triangle v1="19314" v2="6585" v3="6587" />
     <triangle v1="19314" v2="6587" v3="19315" />
     <triangle v1="19315" v2="6587" v3="9518" />
     <triangle v1="19315" v2="9518" v3="19316" />
     <triangle v1="19316" v2="9518" v3="9520" />
     <triangle v1="19316" v2="9520" v3="19317" />
     <triangle v1="19317" v2="9520" v3="9522" />
     <triangle v1="19317" v2="9522" v3="19318" />
     <triangle v1="19318" v2="9522" v3="9523" />
     <triangle v1="19318" v2="9523" v3="19319" />
     <triangle v1="19319" v2="9523" v3="9525" />
     <triangle v1="19319" v2="9525" v3="19320" />
     <triangle v1="19320" v2="9525" v3="4656" />
     <triangle v1="19320" v2="4656" v3="19321" />
     <triangle v1="19321" v2="4656" v3="4654" />
     <triangle v1="19321" v2="4654" v3="19322" />
     <triangle v1="19322" v2="4654" v3="4652" />
     <triangle v1="19322" v2="4652" v3="19323" />
     <triangle v1="19323" v2="4652" v3="4650" />
     <triangle v1="19323" v2="4650" v3="19324" />
     <triangle v1="19324" v2="4650" v3="4648" />
     <triangle v1="19324" v2="4648" v3="19325" />
     <triangle v1="19325" v2="4648" v3="4646" />
     <triangle v1="19325" v2="4646" v3="19326" />
     <triangle v1="19326" v2="4646" v3="4644" />
     <triangle v1="19326" v2="4644" v3="19327" />
     <triangle v1="19327" v2="4644" v3="9841" />
     <triangle v1="19327" v2="9841" v3="19304" />
     <triangle v1="19304" v2="9841" v3="9839" />
     <triangle v1="19328" v2="9829" v3="19329" />
     <triangle v1="19329" v2="9829" v3="9826" />
     <triangle v1="19329" v2="9826" v3="19330" />
     <triangle v1="19330" v2="9826" v3="9824" />
     <triangle v1="19330" v2="9824" v3="19331" />
     <triangle v1="19331" v2="9824" v3="9822" />
     <triangle v1="19331" v2="9822" v3="19332" />
     <triangle v1="19332" v2="9822" v3="4966" />
     <triangle v1="19332" v2="4966" v3="19333" />
     <triangle v1="19333" v2="4966" v3="4964" />
     <triangle v1="19333" v2="4964" v3="19334" />
     <triangle v1="19334" v2="4964" v3="4962" />
     <triangle v1="19334" v2="4962" v3="19335" />
     <triangle v1="19335" v2="4962" v3="4960" />
     <triangle v1="19335" v2="4960" v3="19336" />
     <triangle v1="19336" v2="4960" v3="4958" />
     <triangle v1="19336" v2="4958" v3="19337" />
     <triangle v1="19337" v2="4958" v3="4956" />
     <triangle v1="19337" v2="4956" v3="19338" />
     <triangle v1="19338" v2="4956" v3="4954" />
     <triangle v1="19338" v2="4954" v3="19339" />
     <triangle v1="19339" v2="4954" v3="9322" />
     <triangle v1="19339" v2="9322" v3="19340" />
     <triangle v1="19340" v2="9322" v3="9324" />
     <triangle v1="19340" v2="9324" v3="19341" />
     <triangle v1="19341" v2="9324" v3="9326" />
     <triangle v1="19341" v2="9326" v3="19342" />
     <triangle v1="19342" v2="9326" v3="9327" />
     <triangle v1="19342" v2="9327" v3="19343" />
     <triangle v1="19343" v2="9327" v3="9329" />
     <triangle v1="19343" v2="9329" v3="19344" />
     <triangle v1="19344" v2="9329" v3="6588" />
     <triangle v1="19344" v2="6588" v3="19345" />
     <triangle v1="19345" v2="6588" v3="6586" />
     <triangle v1="19345" v2="6586" v3="19346" />
     <triangle v1="19346" v2="6586" v3="6584" />
     <triangle v1="19346" v2="6584" v3="19347" />
     <triangle v1="19347" v2="6584" v3="6582" />
     <triangle v1="19347" v2="6582" v3="19348" />
     <triangle v1="19348" v2="6582" v3="6580" />
     <triangle v1="19348" v2="6580" v3="19349" />
     <triangle v1="19349" v2="6580" v3="6578" />
     <triangle v1="19349" v2="6578" v3="19350" />
     <triangle v1="19350" v2="6578" v3="6576" />
     <triangle v1="19350" v2="6576" v3="19351" />
     <triangle v1="19351" v2="6576" v3="9831" />
     <triangle v1="19351" v2="9831" v3="19328" />
     <triangle v1="19328" v2="9831" v3="9829" />
     <triangle v1="19352" v2="8514" v3="19353" />
     <triangle v1="19353" v2="8514" v3="8399" />
     <triangle v1="19353" v2="8399" v3="19354" />
     <triangle v1="19354" v2="8399" v3="8401" />
     <triangle v1="19354" v2="8401" v3="19355" />
     <triangle v1="19355" v2="8401" v3="8403" />
     <triangle v1="19355" v2="8403" v3="19356" />
     <triangle v1="19356" v2="8403" v3="8405" />
     <triangle v1="19356" v2="8405" v3="19357" />
     <triangle v1="19357" v2="8405" v3="9280" />
     <triangle v1="19357" v2="9280" v3="19358" />
     <triangle v1="19358" v2="9280" v3="9278" />
     <triangle v1="19358" v2="9278" v3="19359" />
     <triangle v1="19359" v2="9278" v3="9276" />
     <triangle v1="19359" v2="9276" v3="19360" />
     <triangle v1="19360" v2="9276" v3="9274" />
     <triangle v1="19360" v2="9274" v3="19361" />
     <triangle v1="19361" v2="9274" v3="9272" />
     <triangle v1="19361" v2="9272" v3="19362" />
     <triangle v1="19362" v2="9272" v3="9270" />
     <triangle v1="19362" v2="9270" v3="19363" />
     <triangle v1="19363" v2="9270" v3="9813" />
     <triangle v1="19363" v2="9813" v3="19364" />
     <triangle v1="19364" v2="9813" v3="9815" />
     <triangle v1="19364" v2="9815" v3="19365" />
     <triangle v1="19365" v2="9815" v3="9817" />
     <triangle v1="19365" v2="9817" v3="19366" />
     <triangle v1="19366" v2="9817" v3="9818" />
     <triangle v1="19366" v2="9818" v3="19367" />
     <triangle v1="19367" v2="9818" v3="9820" />
     <triangle v1="19367" v2="9820" v3="19368" />
     <triangle v1="19368" v2="9820" v3="8481" />
     <triangle v1="19368" v2="8481" v3="19369" />
     <triangle v1="19369" v2="8481" v3="8479" />
     <triangle v1="19369" v2="8479" v3="19370" />
     <triangle v1="19370" v2="8479" v3="8477" />
     <triangle v1="19370" v2="8477" v3="19371" />
     <triangle v1="19371" v2="8477" v3="8475" />
     <triangle v1="19371" v2="8475" v3="19372" />
     <triangle v1="19372" v2="8475" v3="8473" />
     <triangle v1="19372" v2="8473" v3="19373" />
     <triangle v1="19373" v2="8473" v3="8471" />
     <triangle v1="19373" v2="8471" v3="19374" />
     <triangle v1="19374" v2="8471" v3="8469" />
     <triangle v1="19374" v2="8469" v3="19375" />
     <triangle v1="19375" v2="8469" v3="8512" />
     <triangle v1="19375" v2="8512" v3="19352" />
     <triangle v1="19352" v2="8512" v3="8514" />
     <triangle v1="19376" v2="8647" v3="19377" />
     <triangle v1="19377" v2="8647" v3="8618" />
     <triangle v1="19377" v2="8618" v3="19378" />
     <triangle v1="19378" v2="8618" v3="8620" />
     <triangle v1="19378" v2="8620" v3="19379" />
     <triangle v1="19379" v2="8620" v3="8622" />
     <triangle v1="19379" v2="8622" v3="19380" />
     <triangle v1="19380" v2="8622" v3="8624" />
     <triangle v1="19380" v2="8624" v3="19381" />
     <triangle v1="19381" v2="8624" v3="1266" />
     <triangle v1="19381" v2="1266" v3="19382" />
     <triangle v1="19382" v2="1266" v3="1265" />
     <triangle v1="19382" v2="1265" v3="19383" />
     <triangle v1="19383" v2="1265" v3="1263" />
     <triangle v1="19383" v2="1263" v3="19384" />
     <triangle v1="19384" v2="1263" v3="9706" />
     <triangle v1="19384" v2="9706" v3="19385" />
     <triangle v1="19385" v2="9706" v3="9709" />
     <triangle v1="19385" v2="9709" v3="19386" />
     <triangle v1="19386" v2="9709" v3="9711" />
     <triangle v1="19386" v2="9711" v3="19387" />
     <triangle v1="19387" v2="9711" v3="9713" />
     <triangle v1="19387" v2="9713" v3="19388" />
     <triangle v1="19388" v2="9713" v3="9715" />
     <triangle v1="19388" v2="9715" v3="19389" />
     <triangle v1="19389" v2="9715" v3="9717" />
     <triangle v1="19389" v2="9717" v3="19390" />
     <triangle v1="19390" v2="9717" v3="9718" />
     <triangle v1="19390" v2="9718" v3="19391" />
     <triangle v1="19391" v2="9718" v3="9720" />
     <triangle v1="19391" v2="9720" v3="19392" />
     <triangle v1="19392" v2="9720" v3="1089" />
     <triangle v1="19392" v2="1089" v3="19393" />
     <triangle v1="19393" v2="1089" v3="1087" />
     <triangle v1="19393" v2="1087" v3="19394" />
     <triangle v1="19394" v2="1087" v3="1085" />
     <triangle v1="19394" v2="1085" v3="19395" />
     <triangle v1="19395" v2="1085" v3="1083" />
     <triangle v1="19395" v2="1083" v3="19396" />
     <triangle v1="19396" v2="1083" v3="1081" />
     <triangle v1="19396" v2="1081" v3="19397" />
     <triangle v1="19397" v2="1081" v3="1079" />
     <triangle v1="19397" v2="1079" v3="19398" />
     <triangle v1="19398" v2="1079" v3="1077" />
     <triangle v1="19398" v2="1077" v3="19399" />
     <triangle v1="19399" v2="1077" v3="8645" />
     <triangle v1="19399" v2="8645" v3="19376" />
     <triangle v1="19376" v2="8645" v3="8647" />
     <triangle v1="19400" v2="9819" v3="19401" />
     <triangle v1="19401" v2="9819" v3="9816" />
     <triangle v1="19401" v2="9816" v3="19402" />
     <triangle v1="19402" v2="9816" v3="9814" />
     <triangle v1="19402" v2="9814" v3="19403" />
     <triangle v1="19403" v2="9814" v3="9812" />
     <triangle v1="19403" v2="9812" v3="19404" />
     <triangle v1="19404" v2="9812" v3="9268" />
     <triangle v1="19404" v2="9268" v3="19405" />
     <triangle v1="19405" v2="9268" v3="9266" />
     <triangle v1="19405" v2="9266" v3="19406" />
     <triangle v1="19406" v2="9266" v3="9264" />
     <triangle v1="19406" v2="9264" v3="19407" />
     <triangle v1="19407" v2="9264" v3="9262" />
     <triangle v1="19407" v2="9262" v3="19408" />
     <triangle v1="19408" v2="9262" v3="9260" />
     <triangle v1="19408" v2="9260" v3="19409" />
     <triangle v1="19409" v2="9260" v3="9258" />
     <triangle v1="19409" v2="9258" v3="19410" />
     <triangle v1="19410" v2="9258" v3="9256" />
     <triangle v1="19410" v2="9256" v3="19411" />
     <triangle v1="19411" v2="9256" v3="9282" />
     <triangle v1="19411" v2="9282" v3="19412" />
     <triangle v1="19412" v2="9282" v3="9284" />
     <triangle v1="19412" v2="9284" v3="19413" />
     <triangle v1="19413" v2="9284" v3="9286" />
     <triangle v1="19413" v2="9286" v3="19414" />
     <triangle v1="19414" v2="9286" v3="9287" />
     <triangle v1="19414" v2="9287" v3="19415" />
     <triangle v1="19415" v2="9287" v3="9289" />
     <triangle v1="19415" v2="9289" v3="19416" />
     <triangle v1="19416" v2="9289" v3="8495" />
     <triangle v1="19416" v2="8495" v3="19417" />
     <triangle v1="19417" v2="8495" v3="8493" />
     <triangle v1="19417" v2="8493" v3="19418" />
     <triangle v1="19418" v2="8493" v3="8491" />
     <triangle v1="19418" v2="8491" v3="19419" />
     <triangle v1="19419" v2="8491" v3="8489" />
     <triangle v1="19419" v2="8489" v3="19420" />
     <triangle v1="19420" v2="8489" v3="8487" />
     <triangle v1="19420" v2="8487" v3="19421" />
     <triangle v1="19421" v2="8487" v3="8485" />
     <triangle v1="19421" v2="8485" v3="19422" />
     <triangle v1="19422" v2="8485" v3="8483" />
     <triangle v1="19422" v2="8483" v3="19423" />
     <triangle v1="19423" v2="8483" v3="9821" />
     <triangle v1="19423" v2="9821" v3="19400" />
     <triangle v1="19400" v2="9821" v3="9819" />
     <triangle v1="19424" v2="8534" v3="19425" />
     <triangle v1="19425" v2="8534" v3="8517" />
     <triangle v1="19425" v2="8517" v3="19426" />
     <triangle v1="19426" v2="8517" v3="8519" />
     <triangle v1="19426" v2="8519" v3="19427" />
     <triangle v1="19427" v2="8519" v3="8521" />
     <triangle v1="19427" v2="8521" v3="19428" />
     <triangle v1="19428" v2="8521" v3="1647" />
     <triangle v1="19428" v2="1647" v3="19429" />
     <triangle v1="19429" v2="1647" v3="1649" />
     <triangle v1="19429" v2="1649" v3="19430" />
     <triangle v1="19430" v2="1649" v3="1651" />
     <triangle v1="19430" v2="1651" v3="19431" />
     <triangle v1="19431" v2="1651" v3="1653" />
     <triangle v1="19431" v2="1653" v3="19432" />
     <triangle v1="19432" v2="1653" v3="1655" />
     <triangle v1="19432" v2="1655" v3="19433" />
     <triangle v1="19433" v2="1655" v3="1657" />
     <triangle v1="19433" v2="1657" v3="19434" />
     <triangle v1="19434" v2="1657" v3="1659" />
     <triangle v1="19434" v2="1659" v3="19435" />
     <triangle v1="19435" v2="1659" v3="9807" />
     <triangle v1="19435" v2="9807" v3="19436" />
     <triangle v1="19436" v2="9807" v3="9805" />
     <triangle v1="19436" v2="9805" v3="19437" />
     <triangle v1="19437" v2="9805" v3="9803" />
     <triangle v1="19437" v2="9803" v3="19438" />
     <triangle v1="19438" v2="9803" v3="9802" />
     <triangle v1="19438" v2="9802" v3="19439" />
     <triangle v1="19439" v2="9802" v3="9810" />
     <triangle v1="19439" v2="9810" v3="19440" />
     <triangle v1="19440" v2="9810" v3="4014" />
     <triangle v1="19440" v2="4014" v3="19441" />
     <triangle v1="19441" v2="4014" v3="4016" />
     <triangle v1="19441" v2="4016" v3="19442" />
     <triangle v1="19442" v2="4016" v3="4018" />
     <triangle v1="19442" v2="4018" v3="19443" />
     <triangle v1="19443" v2="4018" v3="4020" />
     <triangle v1="19443" v2="4020" v3="19444" />
     <triangle v1="19444" v2="4020" v3="4022" />
     <triangle v1="19444" v2="4022" v3="19445" />
     <triangle v1="19445" v2="4022" v3="4024" />
     <triangle v1="19445" v2="4024" v3="19446" />
     <triangle v1="19446" v2="4024" v3="4026" />
     <triangle v1="19446" v2="4026" v3="19447" />
     <triangle v1="19447" v2="4026" v3="8532" />
     <triangle v1="19447" v2="8532" v3="19424" />
     <triangle v1="19424" v2="8532" v3="8534" />
     <triangle v1="19448" v2="8667" v3="19449" />
     <triangle v1="19449" v2="8667" v3="8650" />
     <triangle v1="19449" v2="8650" v3="19450" />
     <triangle v1="19450" v2="8650" v3="8652" />
     <triangle v1="19450" v2="8652" v3="19451" />
     <triangle v1="19451" v2="8652" v3="8654" />
     <triangle v1="19451" v2="8654" v3="19452" />
     <triangle v1="19452" v2="8654" v3="1076" />
     <triangle v1="19452" v2="1076" v3="19453" />
     <triangle v1="19453" v2="1076" v3="1078" />
     <triangle v1="19453" v2="1078" v3="19454" />
     <triangle v1="19454" v2="1078" v3="1080" />
     <triangle v1="19454" v2="1080" v3="19455" />
     <triangle v1="19455" v2="1080" v3="1082" />
     <triangle v1="19455" v2="1082" v3="19456" />
     <triangle v1="19456" v2="1082" v3="1084" />
     <triangle v1="19456" v2="1084" v3="19457" />
     <triangle v1="19457" v2="1084" v3="1086" />
     <triangle v1="19457" v2="1086" v3="19458" />
     <triangle v1="19458" v2="1086" v3="1088" />
     <triangle v1="19458" v2="1088" v3="19459" />
     <triangle v1="19459" v2="1088" v3="9797" />
     <triangle v1="19459" v2="9797" v3="19460" />
     <triangle v1="19460" v2="9797" v3="9795" />
     <triangle v1="19460" v2="9795" v3="19461" />
     <triangle v1="19461" v2="9795" v3="9793" />
     <triangle v1="19461" v2="9793" v3="19462" />
     <triangle v1="19462" v2="9793" v3="9792" />
     <triangle v1="19462" v2="9792" v3="19463" />
     <triangle v1="19463" v2="9792" v3="9800" />
     <triangle v1="19463" v2="9800" v3="19464" />
     <triangle v1="19464" v2="9800" v3="1380" />
     <triangle v1="19464" v2="1380" v3="19465" />
     <triangle v1="19465" v2="1380" v3="1382" />
     <triangle v1="19465" v2="1382" v3="19466" />
     <triangle v1="19466" v2="1382" v3="1384" />
     <triangle v1="19466" v2="1384" v3="19467" />
     <triangle v1="19467" v2="1384" v3="1386" />
     <triangle v1="19467" v2="1386" v3="19468" />
     <triangle v1="19468" v2="1386" v3="1388" />
     <triangle v1="19468" v2="1388" v3="19469" />
     <triangle v1="19469" v2="1388" v3="1390" />
     <triangle v1="19469" v2="1390" v3="19470" />
     <triangle v1="19470" v2="1390" v3="1392" />
     <triangle v1="19470" v2="1392" v3="19471" />
     <triangle v1="19471" v2="1392" v3="8665" />
     <triangle v1="19471" v2="8665" v3="19448" />
     <triangle v1="19448" v2="8665" v3="8667" />
     <triangle v1="19472" v2="9781" v3="19473" />
     <triangle v1="19473" v2="9781" v3="9774" />
     <triangle v1="19473" v2="9774" v3="19474" />
     <triangle v1="19474" v2="9774" v3="9776" />
     <triangle v1="19474" v2="9776" v3="19475" />
     <triangle v1="19475" v2="9776" v3="9778" />
     <triangle v1="19475" v2="9778" v3="19476" />
     <triangle v1="19476" v2="9778" v3="4872" />
     <triangle v1="19476" v2="4872" v3="19477" />
     <triangle v1="19477" v2="4872" v3="4870" />
     <triangle v1="19477" v2="4870" v3="19478" />
     <triangle v1="19478" v2="4870" v3="4868" />
     <triangle v1="19478" v2="4868" v3="19479" />
     <triangle v1="19479" v2="4868" v3="4866" />
     <triangle v1="19479" v2="4866" v3="19480" />
     <triangle v1="19480" v2="4866" v3="4864" />
     <triangle v1="19480" v2="4864" v3="19481" />
     <triangle v1="19481" v2="4864" v3="4862" />
     <triangle v1="19481" v2="4862" v3="19482" />
     <triangle v1="19482" v2="4862" v3="4860" />
     <triangle v1="19482" v2="4860" v3="19483" />
     <triangle v1="19483" v2="4860" v3="9453" />
     <triangle v1="19483" v2="9453" v3="19484" />
     <triangle v1="19484" v2="9453" v3="9455" />
     <triangle v1="19484" v2="9455" v3="19485" />
     <triangle v1="19485" v2="9455" v3="9457" />
     <triangle v1="19485" v2="9457" v3="19486" />
     <triangle v1="19486" v2="9457" v3="9458" />
     <triangle v1="19486" v2="9458" v3="19487" />
     <triangle v1="19487" v2="9458" v3="9460" />
     <triangle v1="19487" v2="9460" v3="19488" />
     <triangle v1="19488" v2="9460" v3="1674" />
     <triangle v1="19488" v2="1674" v3="19489" />
     <triangle v1="19489" v2="1674" v3="1672" />
     <triangle v1="19489" v2="1672" v3="19490" />
     <triangle v1="19490" v2="1672" v3="1670" />
     <triangle v1="19490" v2="1670" v3="19491" />
     <triangle v1="19491" v2="1670" v3="1668" />
     <triangle v1="19491" v2="1668" v3="19492" />
     <triangle v1="19492" v2="1668" v3="1666" />
     <triangle v1="19492" v2="1666" v3="19493" />
     <triangle v1="19493" v2="1666" v3="1664" />
     <triangle v1="19493" v2="1664" v3="19494" />
     <triangle v1="19494" v2="1664" v3="1662" />
     <triangle v1="19494" v2="1662" v3="19495" />
     <triangle v1="19495" v2="1662" v3="9779" />
     <triangle v1="19495" v2="9779" v3="19472" />
     <triangle v1="19472" v2="9779" v3="9781" />
     <triangle v1="19496" v2="8615" v3="19497" />
     <triangle v1="19497" v2="8615" v3="8598" />
     <triangle v1="19497" v2="8598" v3="19498" />
     <triangle v1="19498" v2="8598" v3="8600" />
     <triangle v1="19498" v2="8600" v3="19499" />
     <triangle v1="19499" v2="8600" v3="8602" />
     <triangle v1="19499" v2="8602" v3="19500" />
     <triangle v1="19500" v2="8602" v3="1393" />
     <triangle v1="19500" v2="1393" v3="19501" />
     <triangle v1="19501" v2="1393" v3="1391" />
     <triangle v1="19501" v2="1391" v3="19502" />
     <triangle v1="19502" v2="1391" v3="1389" />
     <triangle v1="19502" v2="1389" v3="19503" />
     <triangle v1="19503" v2="1389" v3="1387" />
     <triangle v1="19503" v2="1387" v3="19504" />
     <triangle v1="19504" v2="1387" v3="1385" />
     <triangle v1="19504" v2="1385" v3="19505" />
     <triangle v1="19505" v2="1385" v3="1383" />
     <triangle v1="19505" v2="1383" v3="19506" />
     <triangle v1="19506" v2="1383" v3="1381" />
     <triangle v1="19506" v2="1381" v3="19507" />
     <triangle v1="19507" v2="1381" v3="9787" />
     <triangle v1="19507" v2="9787" v3="19508" />
     <triangle v1="19508" v2="9787" v3="9785" />
     <triangle v1="19508" v2="9785" v3="19509" />
     <triangle v1="19509" v2="9785" v3="9783" />
     <triangle v1="19509" v2="9783" v3="19510" />
     <triangle v1="19510" v2="9783" v3="9782" />
     <triangle v1="19510" v2="9782" v3="19511" />
     <triangle v1="19511" v2="9782" v3="9790" />
     <triangle v1="19511" v2="9790" v3="19512" />
     <triangle v1="19512" v2="9790" v3="4873" />
     <triangle v1="19512" v2="4873" v3="19513" />
     <triangle v1="19513" v2="4873" v3="4875" />
     <triangle v1="19513" v2="4875" v3="19514" />
     <triangle v1="19514" v2="4875" v3="4877" />
     <triangle v1="19514" v2="4877" v3="19515" />
     <triangle v1="19515" v2="4877" v3="4879" />
     <triangle v1="19515" v2="4879" v3="19516" />
     <triangle v1="19516" v2="4879" v3="4881" />
     <triangle v1="19516" v2="4881" v3="19517" />
     <triangle v1="19517" v2="4881" v3="4883" />
     <triangle v1="19517" v2="4883" v3="19518" />
     <triangle v1="19518" v2="4883" v3="4885" />
     <triangle v1="19518" v2="4885" v3="19519" />
     <triangle v1="19519" v2="4885" v3="8613" />
     <triangle v1="19519" v2="8613" v3="19496" />
     <triangle v1="19496" v2="8613" v3="8615" />
     <triangle v1="19520" v2="9119" v3="19521" />
     <triangle v1="19521" v2="9119" v3="9102" />
     <triangle v1="19521" v2="9102" v3="19522" />
     <triangle v1="19522" v2="9102" v3="9104" />
     <triangle v1="19522" v2="9104" v3="19523" />
     <triangle v1="19523" v2="9104" v3="9106" />
     <triangle v1="19523" v2="9106" v3="19524" />
     <triangle v1="19524" v2="9106" v3="4886" />
     <triangle v1="19524" v2="4886" v3="19525" />
     <triangle v1="19525" v2="4886" v3="4884" />
     <triangle v1="19525" v2="4884" v3="19526" />
     <triangle v1="19526" v2="4884" v3="4882" />
     <triangle v1="19526" v2="4882" v3="19527" />
     <triangle v1="19527" v2="4882" v3="4880" />
     <triangle v1="19527" v2="4880" v3="19528" />
     <triangle v1="19528" v2="4880" v3="4878" />
     <triangle v1="19528" v2="4878" v3="19529" />
     <triangle v1="19529" v2="4878" v3="4876" />
     <triangle v1="19529" v2="4876" v3="19530" />
     <triangle v1="19530" v2="4876" v3="4874" />
     <triangle v1="19530" v2="4874" v3="19531" />
     <triangle v1="19531" v2="4874" v3="9777" />
     <triangle v1="19531" v2="9777" v3="19532" />
     <triangle v1="19532" v2="9777" v3="9775" />
     <triangle v1="19532" v2="9775" v3="19533" />
     <triangle v1="19533" v2="9775" v3="9773" />
     <triangle v1="19533" v2="9773" v3="19534" />
     <triangle v1="19534" v2="9773" v3="9772" />
     <triangle v1="19534" v2="9772" v3="19535" />
     <triangle v1="19535" v2="9772" v3="9780" />
     <triangle v1="19535" v2="9780" v3="19536" />
     <triangle v1="19536" v2="9780" v3="1660" />
     <triangle v1="19536" v2="1660" v3="19537" />
     <triangle v1="19537" v2="1660" v3="1658" />
     <triangle v1="19537" v2="1658" v3="19538" />
     <triangle v1="19538" v2="1658" v3="1656" />
     <triangle v1="19538" v2="1656" v3="19539" />
     <triangle v1="19539" v2="1656" v3="1654" />
     <triangle v1="19539" v2="1654" v3="19540" />
     <triangle v1="19540" v2="1654" v3="1652" />
     <triangle v1="19540" v2="1652" v3="19541" />
     <triangle v1="19541" v2="1652" v3="1650" />
     <triangle v1="19541" v2="1650" v3="19542" />
     <triangle v1="19542" v2="1650" v3="1648" />
     <triangle v1="19542" v2="1648" v3="19543" />
     <triangle v1="19543" v2="1648" v3="9117" />
     <triangle v1="19543" v2="9117" v3="19520" />
     <triangle v1="19520" v2="9117" v3="9119" />
     <triangle v1="19544" v2="9139" v3="19545" />
     <triangle v1="19545" v2="9139" v3="9132" />
     <triangle v1="19545" v2="9132" v3="19546" />
     <triangle v1="19546" v2="9132" v3="9134" />
     <triangle v1="19546" v2="9134" v3="19547" />
     <triangle v1="19547" v2="9134" v3="9136" />
     <triangle v1="19547" v2="9136" v3="19548" />
     <triangle v1="19548" v2="9136" v3="2613" />
     <triangle v1="19548" v2="2613" v3="19549" />
     <triangle v1="19549" v2="2613" v3="2615" />
     <triangle v1="19549" v2="2615" v3="19550" />
     <triangle v1="19550" v2="2615" v3="2617" />
     <triangle v1="19550" v2="2617" v3="19551" />
     <triangle v1="19551" v2="2617" v3="2619" />
     <triangle v1="19551" v2="2619" v3="19552" />
     <triangle v1="19552" v2="2619" v3="2621" />
     <triangle v1="19552" v2="2621" v3="19553" />
     <triangle v1="19553" v2="2621" v3="2623" />
     <triangle v1="19553" v2="2623" v3="19554" />
     <triangle v1="19554" v2="2623" v3="2625" />
     <triangle v1="19554" v2="2625" v3="19555" />
     <triangle v1="19555" v2="2625" v3="9612" />
     <triangle v1="19555" v2="9612" v3="19556" />
     <triangle v1="19556" v2="9612" v3="9614" />
     <triangle v1="19556" v2="9614" v3="19557" />
     <triangle v1="19557" v2="9614" v3="9616" />
     <triangle v1="19557" v2="9616" v3="19558" />
     <triangle v1="19558" v2="9616" v3="9617" />
     <triangle v1="19558" v2="9617" v3="19559" />
     <triangle v1="19559" v2="9617" v3="9619" />
     <triangle v1="19559" v2="9619" v3="19560" />
     <triangle v1="19560" v2="9619" v3="3492" />
     <triangle v1="19560" v2="3492" v3="19561" />
     <triangle v1="19561" v2="3492" v3="3494" />
     <triangle v1="19561" v2="3494" v3="19562" />
     <triangle v1="19562" v2="3494" v3="3496" />
     <triangle v1="19562" v2="3496" v3="19563" />
     <triangle v1="19563" v2="3496" v3="3498" />
     <triangle v1="19563" v2="3498" v3="19564" />
     <triangle v1="19564" v2="3498" v3="3500" />
     <triangle v1="19564" v2="3500" v3="19565" />
     <triangle v1="19565" v2="3500" v3="3502" />
     <triangle v1="19565" v2="3502" v3="19566" />
     <triangle v1="19566" v2="3502" v3="3504" />
     <triangle v1="19566" v2="3504" v3="19567" />
     <triangle v1="19567" v2="3504" v3="9137" />
     <triangle v1="19567" v2="9137" v3="19544" />
     <triangle v1="19544" v2="9137" v3="9139" />
     <triangle v1="19568" v2="9202" v3="19569" />
     <triangle v1="19569" v2="9202" v3="9185" />
     <triangle v1="19569" v2="9185" v3="19570" />
     <triangle v1="19570" v2="9185" v3="9187" />
     <triangle v1="19570" v2="9187" v3="19571" />
     <triangle v1="19571" v2="9187" v3="9189" />
     <triangle v1="19571" v2="9189" v3="19572" />
     <triangle v1="19572" v2="9189" v3="4027" />
     <triangle v1="19572" v2="4027" v3="19573" />
     <triangle v1="19573" v2="4027" v3="4025" />
     <triangle v1="19573" v2="4025" v3="19574" />
     <triangle v1="19574" v2="4025" v3="4023" />
     <triangle v1="19574" v2="4023" v3="19575" />
     <triangle v1="19575" v2="4023" v3="4021" />
     <triangle v1="19575" v2="4021" v3="19576" />
     <triangle v1="19576" v2="4021" v3="4019" />
     <triangle v1="19576" v2="4019" v3="19577" />
     <triangle v1="19577" v2="4019" v3="4017" />
     <triangle v1="19577" v2="4017" v3="19578" />
     <triangle v1="19578" v2="4017" v3="4015" />
     <triangle v1="19578" v2="4015" v3="19579" />
     <triangle v1="19579" v2="4015" v3="9767" />
     <triangle v1="19579" v2="9767" v3="19580" />
     <triangle v1="19580" v2="9767" v3="9765" />
     <triangle v1="19580" v2="9765" v3="19581" />
     <triangle v1="19581" v2="9765" v3="9763" />
     <triangle v1="19581" v2="9763" v3="19582" />
     <triangle v1="19582" v2="9763" v3="9762" />
     <triangle v1="19582" v2="9762" v3="19583" />
     <triangle v1="19583" v2="9762" v3="9770" />
     <triangle v1="19583" v2="9770" v3="19584" />
     <triangle v1="19584" v2="9770" v3="4160" />
     <triangle v1="19584" v2="4160" v3="19585" />
     <triangle v1="19585" v2="4160" v3="4162" />
     <triangle v1="19585" v2="4162" v3="19586" />
     <triangle v1="19586" v2="4162" v3="4164" />
     <triangle v1="19586" v2="4164" v3="19587" />
     <triangle v1="19587" v2="4164" v3="4166" />
     <triangle v1="19587" v2="4166" v3="19588" />
     <triangle v1="19588" v2="4166" v3="4168" />
     <triangle v1="19588" v2="4168" v3="19589" />
     <triangle v1="19589" v2="4168" v3="4170" />
     <triangle v1="19589" v2="4170" v3="19590" />
     <triangle v1="19590" v2="4170" v3="4172" />
     <triangle v1="19590" v2="4172" v3="19591" />
     <triangle v1="19591" v2="4172" v3="9200" />
     <triangle v1="19591" v2="9200" v3="19568" />
     <triangle v1="19568" v2="9200" v3="9202" />
     <triangle v1="19592" v2="9162" v3="19593" />
     <triangle v1="19593" v2="9162" v3="9155" />
     <triangle v1="19593" v2="9155" v3="19594" />
     <triangle v1="19594" v2="9155" v3="9157" />
     <triangle v1="19594" v2="9157" v3="19595" />
     <triangle v1="19595" v2="9157" v3="9159" />
     <triangle v1="19595" v2="9159" v3="19596" />
     <triangle v1="19596" v2="9159" v3="4173" />
     <triangle v1="19596" v2="4173" v3="19597" />
     <triangle v1="19597" v2="4173" v3="4171" />
     <triangle v1="19597" v2="4171" v3="19598" />
     <triangle v1="19598" v2="4171" v3="4169" />
     <triangle v1="19598" v2="4169" v3="19599" />
     <triangle v1="19599" v2="4169" v3="4167" />
     <triangle v1="19599" v2="4167" v3="19600" />
     <triangle v1="19600" v2="4167" v3="4165" />
     <triangle v1="19600" v2="4165" v3="19601" />
     <triangle v1="19601" v2="4165" v3="4163" />
     <triangle v1="19601" v2="4163" v3="19602" />
     <triangle v1="19602" v2="4163" v3="4161" />
     <triangle v1="19602" v2="4161" v3="19603" />
     <triangle v1="19603" v2="4161" v3="9757" />
     <triangle v1="19603" v2="9757" v3="19604" />
     <triangle v1="19604" v2="9757" v3="9755" />
     <triangle v1="19604" v2="9755" v3="19605" />
     <triangle v1="19605" v2="9755" v3="9753" />
     <triangle v1="19605" v2="9753" v3="19606" />
     <triangle v1="19606" v2="9753" v3="9752" />
     <triangle v1="19606" v2="9752" v3="19607" />
     <triangle v1="19607" v2="9752" v3="9760" />
     <triangle v1="19607" v2="9760" v3="19608" />
     <triangle v1="19608" v2="9760" v3="3883" />
     <triangle v1="19608" v2="3883" v3="19609" />
     <triangle v1="19609" v2="3883" v3="3881" />
     <triangle v1="19609" v2="3881" v3="19610" />
     <triangle v1="19610" v2="3881" v3="3879" />
     <triangle v1="19610" v2="3879" v3="19611" />
     <triangle v1="19611" v2="3879" v3="3877" />
     <triangle v1="19611" v2="3877" v3="19612" />
     <triangle v1="19612" v2="3877" v3="3875" />
     <triangle v1="19612" v2="3875" v3="19613" />
     <triangle v1="19613" v2="3875" v3="3873" />
     <triangle v1="19613" v2="3873" v3="19614" />
     <triangle v1="19614" v2="3873" v3="3871" />
     <triangle v1="19614" v2="3871" v3="19615" />
     <triangle v1="19615" v2="3871" v3="9160" />
     <triangle v1="19615" v2="9160" v3="19592" />
     <triangle v1="19592" v2="9160" v3="9162" />
     <triangle v1="19616" v2="8410" v3="19617" />
     <triangle v1="19617" v2="8410" v3="8412" />
     <triangle v1="19617" v2="8412" v3="19618" />
     <triangle v1="19618" v2="8412" v3="9081" />
     <triangle v1="19618" v2="9081" v3="19619" />
     <triangle v1="19619" v2="9081" v3="9083" />
     <triangle v1="19619" v2="9083" v3="19620" />
     <triangle v1="19620" v2="9083" v3="6198" />
     <triangle v1="19620" v2="6198" v3="19621" />
     <triangle v1="19621" v2="6198" v3="6200" />
     <triangle v1="19621" v2="6200" v3="19622" />
     <triangle v1="19622" v2="6200" v3="6202" />
     <triangle v1="19622" v2="6202" v3="19623" />
     <triangle v1="19623" v2="6202" v3="6204" />
     <triangle v1="19623" v2="6204" v3="19624" />
     <triangle v1="19624" v2="6204" v3="6206" />
     <triangle v1="19624" v2="6206" v3="19625" />
     <triangle v1="19625" v2="6206" v3="6208" />
     <triangle v1="19625" v2="6208" v3="19626" />
     <triangle v1="19626" v2="6208" v3="6210" />
     <triangle v1="19626" v2="6210" v3="19627" />
     <triangle v1="19627" v2="6210" v3="9687" />
     <triangle v1="19627" v2="9687" v3="19628" />
     <triangle v1="19628" v2="9687" v3="9689" />
     <triangle v1="19628" v2="9689" v3="19629" />
     <triangle v1="19629" v2="9689" v3="9691" />
     <triangle v1="19629" v2="9691" v3="19630" />
     <triangle v1="19630" v2="9691" v3="9692" />
     <triangle v1="19630" v2="9692" v3="19631" />
     <triangle v1="19631" v2="9692" v3="9694" />
     <triangle v1="19631" v2="9694" v3="19632" />
     <triangle v1="19632" v2="9694" v3="9269" />
     <triangle v1="19632" v2="9269" v3="19633" />
     <triangle v1="19633" v2="9269" v3="9271" />
     <triangle v1="19633" v2="9271" v3="19634" />
     <triangle v1="19634" v2="9271" v3="9273" />
     <triangle v1="19634" v2="9273" v3="19635" />
     <triangle v1="19635" v2="9273" v3="9275" />
     <triangle v1="19635" v2="9275" v3="19636" />
     <triangle v1="19636" v2="9275" v3="9277" />
     <triangle v1="19636" v2="9277" v3="19637" />
     <triangle v1="19637" v2="9277" v3="9279" />
     <triangle v1="19637" v2="9279" v3="19638" />
     <triangle v1="19638" v2="9279" v3="8407" />
     <triangle v1="19638" v2="8407" v3="19639" />
     <triangle v1="19639" v2="8407" v3="8408" />
     <triangle v1="19639" v2="8408" v3="19616" />
     <triangle v1="19616" v2="8408" v3="8410" />
     <triangle v1="19640" v2="8595" v3="19641" />
     <triangle v1="19641" v2="8595" v3="8578" />
     <triangle v1="19641" v2="8578" v3="19642" />
     <triangle v1="19642" v2="8578" v3="8580" />
     <triangle v1="19642" v2="8580" v3="19643" />
     <triangle v1="19643" v2="8580" v3="8582" />
     <triangle v1="19643" v2="8582" v3="19644" />
     <triangle v1="19644" v2="8582" v3="3870" />
     <triangle v1="19644" v2="3870" v3="19645" />
     <triangle v1="19645" v2="3870" v3="3872" />
     <triangle v1="19645" v2="3872" v3="19646" />
     <triangle v1="19646" v2="3872" v3="3874" />
     <triangle v1="19646" v2="3874" v3="19647" />
     <triangle v1="19647" v2="3874" v3="3876" />
     <triangle v1="19647" v2="3876" v3="19648" />
     <triangle v1="19648" v2="3876" v3="3878" />
     <triangle v1="19648" v2="3878" v3="19649" />
     <triangle v1="19649" v2="3878" v3="3880" />
     <triangle v1="19649" v2="3880" v3="19650" />
     <triangle v1="19650" v2="3880" v3="3882" />
     <triangle v1="19650" v2="3882" v3="19651" />
     <triangle v1="19651" v2="3882" v3="9747" />
     <triangle v1="19651" v2="9747" v3="19652" />
     <triangle v1="19652" v2="9747" v3="9745" />
     <triangle v1="19652" v2="9745" v3="19653" />
     <triangle v1="19653" v2="9745" v3="9743" />
     <triangle v1="19653" v2="9743" v3="19654" />
     <triangle v1="19654" v2="9743" v3="9742" />
     <triangle v1="19654" v2="9742" v3="19655" />
     <triangle v1="19655" v2="9742" v3="9750" />
     <triangle v1="19655" v2="9750" v3="19656" />
     <triangle v1="19656" v2="9750" v3="4967" />
     <triangle v1="19656" v2="4967" v3="19657" />
     <triangle v1="19657" v2="4967" v3="4969" />
     <triangle v1="19657" v2="4969" v3="19658" />
     <triangle v1="19658" v2="4969" v3="4971" />
     <triangle v1="19658" v2="4971" v3="19659" />
     <triangle v1="19659" v2="4971" v3="4973" />
     <triangle v1="19659" v2="4973" v3="19660" />
     <triangle v1="19660" v2="4973" v3="4975" />
     <triangle v1="19660" v2="4975" v3="19661" />
     <triangle v1="19661" v2="4975" v3="4977" />
     <triangle v1="19661" v2="4977" v3="19662" />
     <triangle v1="19662" v2="4977" v3="4979" />
     <triangle v1="19662" v2="4979" v3="19663" />
     <triangle v1="19663" v2="4979" v3="8593" />
     <triangle v1="19663" v2="8593" v3="19640" />
     <triangle v1="19640" v2="8593" v3="8595" />
     <triangle v1="19664" v2="8954" v3="19665" />
     <triangle v1="19665" v2="8954" v3="8937" />
     <triangle v1="19665" v2="8937" v3="19666" />
     <triangle v1="19666" v2="8937" v3="8939" />
     <triangle v1="19666" v2="8939" v3="19667" />
     <triangle v1="19667" v2="8939" v3="8941" />
     <triangle v1="19667" v2="8941" v3="19668" />
     <triangle v1="19668" v2="8941" v3="2836" />
     <triangle v1="19668" v2="2836" v3="19669" />
     <triangle v1="19669" v2="2836" v3="2834" />
     <triangle v1="19669" v2="2834" v3="19670" />
     <triangle v1="19670" v2="2834" v3="2832" />
     <triangle v1="19670" v2="2832" v3="19671" />
     <triangle v1="19671" v2="2832" v3="2830" />
     <triangle v1="19671" v2="2830" v3="19672" />
     <triangle v1="19672" v2="2830" v3="2828" />
     <triangle v1="19672" v2="2828" v3="19673" />
     <triangle v1="19673" v2="2828" v3="2826" />
     <triangle v1="19673" v2="2826" v3="19674" />
     <triangle v1="19674" v2="2826" v3="2824" />
     <triangle v1="19674" v2="2824" v3="19675" />
     <triangle v1="19675" v2="2824" v3="9737" />
     <triangle v1="19675" v2="9737" v3="19676" />
     <triangle v1="19676" v2="9737" v3="9735" />
     <triangle v1="19676" v2="9735" v3="19677" />
     <triangle v1="19677" v2="9735" v3="9733" />
     <triangle v1="19677" v2="9733" v3="19678" />
     <triangle v1="19678" v2="9733" v3="9732" />
     <triangle v1="19678" v2="9732" v3="19679" />
     <triangle v1="19679" v2="9732" v3="9740" />
     <triangle v1="19679" v2="9740" v3="19680" />
     <triangle v1="19680" v2="9740" v3="2626" />
     <triangle v1="19680" v2="2626" v3="19681" />
     <triangle v1="19681" v2="2626" v3="2624" />
     <triangle v1="19681" v2="2624" v3="19682" />
     <triangle v1="19682" v2="2624" v3="2622" />
     <triangle v1="19682" v2="2622" v3="19683" />
     <triangle v1="19683" v2="2622" v3="2620" />
     <triangle v1="19683" v2="2620" v3="19684" />
     <triangle v1="19684" v2="2620" v3="2618" />
     <triangle v1="19684" v2="2618" v3="19685" />
     <triangle v1="19685" v2="2618" v3="2616" />
     <triangle v1="19685" v2="2616" v3="19686" />
     <triangle v1="19686" v2="2616" v3="2614" />
     <triangle v1="19686" v2="2614" v3="19687" />
     <triangle v1="19687" v2="2614" v3="8952" />
     <triangle v1="19687" v2="8952" v3="19664" />
     <triangle v1="19664" v2="8952" v3="8954" />
     <triangle v1="19688" v2="8807" v3="19689" />
     <triangle v1="19689" v2="8807" v3="8790" />
     <triangle v1="19689" v2="8790" v3="19690" />
     <triangle v1="19690" v2="8790" v3="8792" />
     <triangle v1="19690" v2="8792" v3="19691" />
     <triangle v1="19691" v2="8792" v3="8794" />
     <triangle v1="19691" v2="8794" v3="19692" />
     <triangle v1="19692" v2="8794" v3="8707" />
     <triangle v1="19692" v2="8707" v3="19693" />
     <triangle v1="19693" v2="8707" v3="8709" />
     <triangle v1="19693" v2="8709" v3="19694" />
     <triangle v1="19694" v2="8709" v3="8711" />
     <triangle v1="19694" v2="8711" v3="19695" />
     <triangle v1="19695" v2="8711" v3="8713" />
     <triangle v1="19695" v2="8713" v3="19696" />
     <triangle v1="19696" v2="8713" v3="8715" />
     <triangle v1="19696" v2="8715" v3="19697" />
     <triangle v1="19697" v2="8715" v3="8717" />
     <triangle v1="19697" v2="8717" v3="19698" />
     <triangle v1="19698" v2="8717" v3="8719" />
     <triangle v1="19698" v2="8719" v3="19699" />
     <triangle v1="19699" v2="8719" v3="9727" />
     <triangle v1="19699" v2="9727" v3="19700" />
     <triangle v1="19700" v2="9727" v3="9725" />
     <triangle v1="19700" v2="9725" v3="19701" />
     <triangle v1="19701" v2="9725" v3="9723" />
     <triangle v1="19701" v2="9723" v3="19702" />
     <triangle v1="19702" v2="9723" v3="9722" />
     <triangle v1="19702" v2="9722" v3="19703" />
     <triangle v1="19703" v2="9722" v3="9730" />
     <triangle v1="19703" v2="9730" v3="19704" />
     <triangle v1="19704" v2="9730" v3="2284" />
     <triangle v1="19704" v2="2284" v3="19705" />
     <triangle v1="19705" v2="2284" v3="2282" />
     <triangle v1="19705" v2="2282" v3="19706" />
     <triangle v1="19706" v2="2282" v3="2280" />
     <triangle v1="19706" v2="2280" v3="19707" />
     <triangle v1="19707" v2="2280" v3="2278" />
     <triangle v1="19707" v2="2278" v3="19708" />
     <triangle v1="19708" v2="2278" v3="2276" />
     <triangle v1="19708" v2="2276" v3="19709" />
     <triangle v1="19709" v2="2276" v3="2274" />
     <triangle v1="19709" v2="2274" v3="19710" />
     <triangle v1="19710" v2="2274" v3="2272" />
     <triangle v1="19710" v2="2272" v3="19711" />
     <triangle v1="19711" v2="2272" v3="8805" />
     <triangle v1="19711" v2="8805" v3="19688" />
     <triangle v1="19688" v2="8805" v3="8807" />
     <triangle v1="19712" v2="9719" v3="19713" />
     <triangle v1="19713" v2="9719" v3="9716" />
     <triangle v1="19713" v2="9716" v3="19714" />
     <triangle v1="19714" v2="9716" v3="9714" />
     <triangle v1="19714" v2="9714" v3="19715" />
     <triangle v1="19715" v2="9714" v3="9712" />
     <triangle v1="19715" v2="9712" v3="19716" />
     <triangle v1="19716" v2="9712" v3="9710" />
     <triangle v1="19716" v2="9710" v3="19717" />
     <triangle v1="19717" v2="9710" v3="9708" />
     <triangle v1="19717" v2="9708" v3="19718" />
     <triangle v1="19718" v2="9708" v3="9707" />
     <triangle v1="19718" v2="9707" v3="19719" />
     <triangle v1="19719" v2="9707" v3="9547" />
     <triangle v1="19719" v2="9547" v3="19720" />
     <triangle v1="19720" v2="9547" v3="9546" />
     <triangle v1="19720" v2="9546" v3="19721" />
     <triangle v1="19721" v2="9546" v3="9549" />
     <triangle v1="19721" v2="9549" v3="19722" />
     <triangle v1="19722" v2="9549" v3="9551" />
     <triangle v1="19722" v2="9551" v3="19723" />
     <triangle v1="19723" v2="9551" v3="9553" />
     <triangle v1="19723" v2="9553" v3="19724" />
     <triangle v1="19724" v2="9553" v3="9555" />
     <triangle v1="19724" v2="9555" v3="19725" />
     <triangle v1="19725" v2="9555" v3="9557" />
     <triangle v1="19725" v2="9557" v3="19726" />
     <triangle v1="19726" v2="9557" v3="9558" />
     <triangle v1="19726" v2="9558" v3="19727" />
     <triangle v1="19727" v2="9558" v3="9560" />
     <triangle v1="19727" v2="9560" v3="19728" />
     <triangle v1="19728" v2="9560" v3="1103" />
     <triangle v1="19728" v2="1103" v3="19729" />
     <triangle v1="19729" v2="1103" v3="1101" />
     <triangle v1="19729" v2="1101" v3="19730" />
     <triangle v1="19730" v2="1101" v3="1099" />
     <triangle v1="19730" v2="1099" v3="19731" />
     <triangle v1="19731" v2="1099" v3="1097" />
     <triangle v1="19731" v2="1097" v3="19732" />
     <triangle v1="19732" v2="1097" v3="1095" />
     <triangle v1="19732" v2="1095" v3="19733" />
     <triangle v1="19733" v2="1095" v3="1093" />
     <triangle v1="19733" v2="1093" v3="19734" />
     <triangle v1="19734" v2="1093" v3="1091" />
     <triangle v1="19734" v2="1091" v3="19735" />
     <triangle v1="19735" v2="1091" v3="9721" />
     <triangle v1="19735" v2="9721" v3="19712" />
     <triangle v1="19712" v2="9721" v3="9719" />
     <triangle v1="19736" v2="9703" v3="19737" />
     <triangle v1="19737" v2="9703" v3="9700" />
     <triangle v1="19737" v2="9700" v3="19738" />
     <triangle v1="19738" v2="9700" v3="9698" />
     <triangle v1="19738" v2="9698" v3="19739" />
     <triangle v1="19739" v2="9698" v3="9696" />
     <triangle v1="19739" v2="9696" v3="19740" />
     <triangle v1="19740" v2="9696" v3="4643" />
     <triangle v1="19740" v2="4643" v3="19741" />
     <triangle v1="19741" v2="4643" v3="4645" />
     <triangle v1="19741" v2="4645" v3="19742" />
     <triangle v1="19742" v2="4645" v3="4647" />
     <triangle v1="19742" v2="4647" v3="19743" />
     <triangle v1="19743" v2="4647" v3="4649" />
     <triangle v1="19743" v2="4649" v3="19744" />
     <triangle v1="19744" v2="4649" v3="4651" />
     <triangle v1="19744" v2="4651" v3="19745" />
     <triangle v1="19745" v2="4651" v3="4653" />
     <triangle v1="19745" v2="4653" v3="19746" />
     <triangle v1="19746" v2="4653" v3="4655" />
     <triangle v1="19746" v2="4655" v3="19747" />
     <triangle v1="19747" v2="4655" v3="9653" />
     <triangle v1="19747" v2="9653" v3="19748" />
     <triangle v1="19748" v2="9653" v3="9655" />
     <triangle v1="19748" v2="9655" v3="19749" />
     <triangle v1="19749" v2="9655" v3="9657" />
     <triangle v1="19749" v2="9657" v3="19750" />
     <triangle v1="19750" v2="9657" v3="9658" />
     <triangle v1="19750" v2="9658" v3="19751" />
     <triangle v1="19751" v2="9658" v3="9660" />
     <triangle v1="19751" v2="9660" v3="19752" />
     <triangle v1="19752" v2="9660" v3="6225" />
     <triangle v1="19752" v2="6225" v3="19753" />
     <triangle v1="19753" v2="6225" v3="6223" />
     <triangle v1="19753" v2="6223" v3="19754" />
     <triangle v1="19754" v2="6223" v3="6221" />
     <triangle v1="19754" v2="6221" v3="19755" />
     <triangle v1="19755" v2="6221" v3="6219" />
     <triangle v1="19755" v2="6219" v3="19756" />
     <triangle v1="19756" v2="6219" v3="6217" />
     <triangle v1="19756" v2="6217" v3="19757" />
     <triangle v1="19757" v2="6217" v3="6215" />
     <triangle v1="19757" v2="6215" v3="19758" />
     <triangle v1="19758" v2="6215" v3="6213" />
     <triangle v1="19758" v2="6213" v3="19759" />
     <triangle v1="19759" v2="6213" v3="9705" />
     <triangle v1="19759" v2="9705" v3="19736" />
     <triangle v1="19736" v2="9705" v3="9703" />
     <triangle v1="19760" v2="9693" v3="19761" />
     <triangle v1="19761" v2="9693" v3="9690" />
     <triangle v1="19761" v2="9690" v3="19762" />
     <triangle v1="19762" v2="9690" v3="9688" />
     <triangle v1="19762" v2="9688" v3="19763" />
     <triangle v1="19763" v2="9688" v3="9686" />
     <triangle v1="19763" v2="9686" v3="19764" />
     <triangle v1="19764" v2="9686" v3="6212" />
     <triangle v1="19764" v2="6212" v3="19765" />
     <triangle v1="19765" v2="6212" v3="6214" />
     <triangle v1="19765" v2="6214" v3="19766" />
     <triangle v1="19766" v2="6214" v3="6216" />
     <triangle v1="19766" v2="6216" v3="19767" />
     <triangle v1="19767" v2="6216" v3="6218" />
     <triangle v1="19767" v2="6218" v3="19768" />
     <triangle v1="19768" v2="6218" v3="6220" />
     <triangle v1="19768" v2="6220" v3="19769" />
     <triangle v1="19769" v2="6220" v3="6222" />
     <triangle v1="19769" v2="6222" v3="19770" />
     <triangle v1="19770" v2="6222" v3="6224" />
     <triangle v1="19770" v2="6224" v3="19771" />
     <triangle v1="19771" v2="6224" v3="9312" />
     <triangle v1="19771" v2="9312" v3="19772" />
     <triangle v1="19772" v2="9312" v3="9314" />
     <triangle v1="19772" v2="9314" v3="19773" />
     <triangle v1="19773" v2="9314" v3="9316" />
     <triangle v1="19773" v2="9316" v3="19774" />
     <triangle v1="19774" v2="9316" v3="9317" />
     <triangle v1="19774" v2="9317" v3="19775" />
     <triangle v1="19775" v2="9317" v3="9319" />
     <triangle v1="19775" v2="9319" v3="19776" />
     <triangle v1="19776" v2="9319" v3="9255" />
     <triangle v1="19776" v2="9255" v3="19777" />
     <triangle v1="19777" v2="9255" v3="9257" />
     <triangle v1="19777" v2="9257" v3="19778" />
     <triangle v1="19778" v2="9257" v3="9259" />
     <triangle v1="19778" v2="9259" v3="19779" />
     <triangle v1="19779" v2="9259" v3="9261" />
     <triangle v1="19779" v2="9261" v3="19780" />
     <triangle v1="19780" v2="9261" v3="9263" />
     <triangle v1="19780" v2="9263" v3="19781" />
     <triangle v1="19781" v2="9263" v3="9265" />
     <triangle v1="19781" v2="9265" v3="19782" />
     <triangle v1="19782" v2="9265" v3="9267" />
     <triangle v1="19782" v2="9267" v3="19783" />
     <triangle v1="19783" v2="9267" v3="9695" />
     <triangle v1="19783" v2="9695" v3="19760" />
     <triangle v1="19760" v2="9695" v3="9693" />
     <triangle v1="19784" v2="9683" v3="19785" />
     <triangle v1="19785" v2="9683" v3="9680" />
     <triangle v1="19785" v2="9680" v3="19786" />
     <triangle v1="19786" v2="9680" v3="9678" />
     <triangle v1="19786" v2="9678" v3="19787" />
     <triangle v1="19787" v2="9678" v3="9676" />
     <triangle v1="19787" v2="9676" v3="19788" />
     <triangle v1="19788" v2="9676" v3="1936" />
     <triangle v1="19788" v2="1936" v3="19789" />
     <triangle v1="19789" v2="1936" v3="1934" />
     <triangle v1="19789" v2="1934" v3="19790" />
     <triangle v1="19790" v2="1934" v3="1932" />
     <triangle v1="19790" v2="1932" v3="19791" />
     <triangle v1="19791" v2="1932" v3="1930" />
     <triangle v1="19791" v2="1930" v3="19792" />
     <triangle v1="19792" v2="1930" v3="1928" />
     <triangle v1="19792" v2="1928" v3="19793" />
     <triangle v1="19793" v2="1928" v3="1926" />
     <triangle v1="19793" v2="1926" v3="19794" />
     <triangle v1="19794" v2="1926" v3="1924" />
     <triangle v1="19794" v2="1924" v3="19795" />
     <triangle v1="19795" v2="1924" v3="9415" />
     <triangle v1="19795" v2="9415" v3="19796" />
     <triangle v1="19796" v2="9415" v3="9417" />
     <triangle v1="19796" v2="9417" v3="19797" />
     <triangle v1="19797" v2="9417" v3="9419" />
     <triangle v1="19797" v2="9419" v3="19798" />
     <triangle v1="19798" v2="9419" v3="9420" />
     <triangle v1="19798" v2="9420" v3="19799" />
     <triangle v1="19799" v2="9420" v3="9422" />
     <triangle v1="19799" v2="9422" v3="19800" />
     <triangle v1="19800" v2="9422" v3="8734" />
     <triangle v1="19800" v2="8734" v3="19801" />
     <triangle v1="19801" v2="8734" v3="8732" />
     <triangle v1="19801" v2="8732" v3="19802" />
     <triangle v1="19802" v2="8732" v3="8730" />
     <triangle v1="19802" v2="8730" v3="19803" />
     <triangle v1="19803" v2="8730" v3="8728" />
     <triangle v1="19803" v2="8728" v3="19804" />
     <triangle v1="19804" v2="8728" v3="8726" />
     <triangle v1="19804" v2="8726" v3="19805" />
     <triangle v1="19805" v2="8726" v3="8724" />
     <triangle v1="19805" v2="8724" v3="19806" />
     <triangle v1="19806" v2="8724" v3="8722" />
     <triangle v1="19806" v2="8722" v3="19807" />
     <triangle v1="19807" v2="8722" v3="9685" />
     <triangle v1="19807" v2="9685" v3="19784" />
     <triangle v1="19784" v2="9685" v3="9683" />
     <triangle v1="19808" v2="9671" v3="19809" />
     <triangle v1="19809" v2="9671" v3="9668" />
     <triangle v1="19809" v2="9668" v3="19810" />
     <triangle v1="19810" v2="9668" v3="9666" />
     <triangle v1="19810" v2="9666" v3="19811" />
     <triangle v1="19811" v2="9666" v3="9664" />
     <triangle v1="19811" v2="9664" v3="19812" />
     <triangle v1="19812" v2="9664" v3="1104" />
     <triangle v1="19812" v2="1104" v3="19813" />
     <triangle v1="19813" v2="1104" v3="1106" />
     <triangle v1="19813" v2="1106" v3="19814" />
     <triangle v1="19814" v2="1106" v3="1108" />
     <triangle v1="19814" v2="1108" v3="19815" />
     <triangle v1="19815" v2="1108" v3="1110" />
     <triangle v1="19815" v2="1110" v3="19816" />
     <triangle v1="19816" v2="1110" v3="1112" />
     <triangle v1="19816" v2="1112" v3="19817" />
     <triangle v1="19817" v2="1112" v3="1114" />
     <triangle v1="19817" v2="1114" v3="19818" />
     <triangle v1="19818" v2="1114" v3="1116" />
     <triangle v1="19818" v2="1116" v3="19819" />
     <triangle v1="19819" v2="1116" v3="1351" />
     <triangle v1="19819" v2="1351" v3="19820" />
     <triangle v1="19820" v2="1351" v3="1350" />
     <triangle v1="19820" v2="1350" v3="19821" />
     <triangle v1="19821" v2="1350" v3="1349" />
     <triangle v1="19821" v2="1349" v3="19822" />
     <triangle v1="19822" v2="1349" v3="9675" />
     <triangle v1="19822" v2="9675" v3="19823" />
     <triangle v1="19823" v2="9675" v3="9674" />
     <triangle v1="19823" v2="9674" v3="19824" />
     <triangle v1="19824" v2="9674" v3="1352" />
     <triangle v1="19824" v2="1352" v3="19825" />
     <triangle v1="19825" v2="1352" v3="1354" />
     <triangle v1="19825" v2="1354" v3="19826" />
     <triangle v1="19826" v2="1354" v3="1356" />
     <triangle v1="19826" v2="1356" v3="19827" />
     <triangle v1="19827" v2="1356" v3="1358" />
     <triangle v1="19827" v2="1358" v3="19828" />
     <triangle v1="19828" v2="1358" v3="1360" />
     <triangle v1="19828" v2="1360" v3="19829" />
     <triangle v1="19829" v2="1360" v3="1362" />
     <triangle v1="19829" v2="1362" v3="19830" />
     <triangle v1="19830" v2="1362" v3="1364" />
     <triangle v1="19830" v2="1364" v3="19831" />
     <triangle v1="19831" v2="1364" v3="9673" />
     <triangle v1="19831" v2="9673" v3="19808" />
     <triangle v1="19808" v2="9673" v3="9671" />
     <triangle v1="19832" v2="9659" v3="19833" />
     <triangle v1="19833" v2="9659" v3="9656" />
     <triangle v1="19833" v2="9656" v3="19834" />
     <triangle v1="19834" v2="9656" v3="9654" />
     <triangle v1="19834" v2="9654" v3="19835" />
     <triangle v1="19835" v2="9654" v3="9652" />
     <triangle v1="19835" v2="9652" v3="19836" />
     <triangle v1="19836" v2="9652" v3="4657" />
     <triangle v1="19836" v2="4657" v3="19837" />
     <triangle v1="19837" v2="4657" v3="4659" />
     <triangle v1="19837" v2="4659" v3="19838" />
     <triangle v1="19838" v2="4659" v3="4661" />
     <triangle v1="19838" v2="4661" v3="19839" />
     <triangle v1="19839" v2="4661" v3="4663" />
     <triangle v1="19839" v2="4663" v3="19840" />
     <triangle v1="19840" v2="4663" v3="4665" />
     <triangle v1="19840" v2="4665" v3="19841" />
     <triangle v1="19841" v2="4665" v3="4667" />
     <triangle v1="19841" v2="4667" v3="19842" />
     <triangle v1="19842" v2="4667" v3="4669" />
     <triangle v1="19842" v2="4669" v3="19843" />
     <triangle v1="19843" v2="4669" v3="6364" />
     <triangle v1="19843" v2="6364" v3="19844" />
     <triangle v1="19844" v2="6364" v3="6363" />
     <triangle v1="19844" v2="6363" v3="19845" />
     <triangle v1="19845" v2="6363" v3="6362" />
     <triangle v1="19845" v2="6362" v3="19846" />
     <triangle v1="19846" v2="6362" v3="9663" />
     <triangle v1="19846" v2="9663" v3="19847" />
     <triangle v1="19847" v2="9663" v3="9662" />
     <triangle v1="19847" v2="9662" v3="19848" />
     <triangle v1="19848" v2="9662" v3="6239" />
     <triangle v1="19848" v2="6239" v3="19849" />
     <triangle v1="19849" v2="6239" v3="6237" />
     <triangle v1="19849" v2="6237" v3="19850" />
     <triangle v1="19850" v2="6237" v3="6235" />
     <triangle v1="19850" v2="6235" v3="19851" />
     <triangle v1="19851" v2="6235" v3="6233" />
     <triangle v1="19851" v2="6233" v3="19852" />
     <triangle v1="19852" v2="6233" v3="6231" />
     <triangle v1="19852" v2="6231" v3="19853" />
     <triangle v1="19853" v2="6231" v3="6229" />
     <triangle v1="19853" v2="6229" v3="19854" />
     <triangle v1="19854" v2="6229" v3="6227" />
     <triangle v1="19854" v2="6227" v3="19855" />
     <triangle v1="19855" v2="6227" v3="9661" />
     <triangle v1="19855" v2="9661" v3="19832" />
     <triangle v1="19832" v2="9661" v3="9659" />
     <triangle v1="19856" v2="9647" v3="19857" />
     <triangle v1="19857" v2="9647" v3="9644" />
     <triangle v1="19857" v2="9644" v3="19858" />
     <triangle v1="19858" v2="9644" v3="9642" />
     <triangle v1="19858" v2="9642" v3="19859" />
     <triangle v1="19859" v2="9642" v3="9640" />
     <triangle v1="19859" v2="9640" v3="19860" />
     <triangle v1="19860" v2="9640" v3="8735" />
     <triangle v1="19860" v2="8735" v3="19861" />
     <triangle v1="19861" v2="8735" v3="8737" />
     <triangle v1="19861" v2="8737" v3="19862" />
     <triangle v1="19862" v2="8737" v3="8739" />
     <triangle v1="19862" v2="8739" v3="19863" />
     <triangle v1="19863" v2="8739" v3="8741" />
     <triangle v1="19863" v2="8741" v3="19864" />
     <triangle v1="19864" v2="8741" v3="8743" />
     <triangle v1="19864" v2="8743" v3="19865" />
     <triangle v1="19865" v2="8743" v3="8745" />
     <triangle v1="19865" v2="8745" v3="19866" />
     <triangle v1="19866" v2="8745" v3="8747" />
     <triangle v1="19866" v2="8747" v3="19867" />
     <triangle v1="19867" v2="8747" v3="2385" />
     <triangle v1="19867" v2="2385" v3="19868" />
     <triangle v1="19868" v2="2385" v3="2384" />
     <triangle v1="19868" v2="2384" v3="19869" />
     <triangle v1="19869" v2="2384" v3="2383" />
     <triangle v1="19869" v2="2383" v3="19870" />
     <triangle v1="19870" v2="2383" v3="9651" />
     <triangle v1="19870" v2="9651" v3="19871" />
     <triangle v1="19871" v2="9651" v3="9650" />
     <triangle v1="19871" v2="9650" v3="19872" />
     <triangle v1="19872" v2="9650" v3="2312" />
     <triangle v1="19872" v2="2312" v3="19873" />
     <triangle v1="19873" v2="2312" v3="2310" />
     <triangle v1="19873" v2="2310" v3="19874" />
     <triangle v1="19874" v2="2310" v3="2308" />
     <triangle v1="19874" v2="2308" v3="19875" />
     <triangle v1="19875" v2="2308" v3="2306" />
     <triangle v1="19875" v2="2306" v3="19876" />
     <triangle v1="19876" v2="2306" v3="2304" />
     <triangle v1="19876" v2="2304" v3="19877" />
     <triangle v1="19877" v2="2304" v3="2302" />
     <triangle v1="19877" v2="2302" v3="19878" />
     <triangle v1="19878" v2="2302" v3="2300" />
     <triangle v1="19878" v2="2300" v3="19879" />
     <triangle v1="19879" v2="2300" v3="9649" />
     <triangle v1="19879" v2="9649" v3="19856" />
     <triangle v1="19856" v2="9649" v3="9647" />
     <triangle v1="19880" v2="9593" v3="19881" />
     <triangle v1="19881" v2="9593" v3="9576" />
     <triangle v1="19881" v2="9576" v3="19882" />
     <triangle v1="19882" v2="9576" v3="9578" />
     <triangle v1="19882" v2="9578" v3="19883" />
     <triangle v1="19883" v2="9578" v3="9580" />
     <triangle v1="19883" v2="9580" v3="19884" />
     <triangle v1="19884" v2="9580" v3="5462" />
     <triangle v1="19884" v2="5462" v3="19885" />
     <triangle v1="19885" v2="5462" v3="5460" />
     <triangle v1="19885" v2="5460" v3="19886" />
     <triangle v1="19886" v2="5460" v3="5458" />
     <triangle v1="19886" v2="5458" v3="19887" />
     <triangle v1="19887" v2="5458" v3="5456" />
     <triangle v1="19887" v2="5456" v3="19888" />
     <triangle v1="19888" v2="5456" v3="5454" />
     <triangle v1="19888" v2="5454" v3="19889" />
     <triangle v1="19889" v2="5454" v3="5452" />
     <triangle v1="19889" v2="5452" v3="19890" />
     <triangle v1="19890" v2="5452" v3="5450" />
     <triangle v1="19890" v2="5450" v3="19891" />
     <triangle v1="19891" v2="5450" v3="6069" />
     <triangle v1="19891" v2="6069" v3="19892" />
     <triangle v1="19892" v2="6069" v3="6068" />
     <triangle v1="19892" v2="6068" v3="19893" />
     <triangle v1="19893" v2="6068" v3="6067" />
     <triangle v1="19893" v2="6067" v3="19894" />
     <triangle v1="19894" v2="6067" v3="9639" />
     <triangle v1="19894" v2="9639" v3="19895" />
     <triangle v1="19895" v2="9639" v3="9638" />
     <triangle v1="19895" v2="9638" v3="19896" />
     <triangle v1="19896" v2="9638" v3="5591" />
     <triangle v1="19896" v2="5591" v3="19897" />
     <triangle v1="19897" v2="5591" v3="5589" />
     <triangle v1="19897" v2="5589" v3="19898" />
     <triangle v1="19898" v2="5589" v3="5587" />
     <triangle v1="19898" v2="5587" v3="19899" />
     <triangle v1="19899" v2="5587" v3="5585" />
     <triangle v1="19899" v2="5585" v3="19900" />
     <triangle v1="19900" v2="5585" v3="5583" />
     <triangle v1="19900" v2="5583" v3="19901" />
     <triangle v1="19901" v2="5583" v3="5581" />
     <triangle v1="19901" v2="5581" v3="19902" />
     <triangle v1="19902" v2="5581" v3="5579" />
     <triangle v1="19902" v2="5579" v3="19903" />
     <triangle v1="19903" v2="5579" v3="9591" />
     <triangle v1="19903" v2="9591" v3="19880" />
     <triangle v1="19880" v2="9591" v3="9593" />
     <triangle v1="19904" v2="9623" v3="19905" />
     <triangle v1="19905" v2="9623" v3="9606" />
     <triangle v1="19905" v2="9606" v3="19906" />
     <triangle v1="19906" v2="9606" v3="9608" />
     <triangle v1="19906" v2="9608" v3="19907" />
     <triangle v1="19907" v2="9608" v3="9610" />
     <triangle v1="19907" v2="9610" v3="19908" />
     <triangle v1="19908" v2="9610" v3="2641" />
     <triangle v1="19908" v2="2641" v3="19909" />
     <triangle v1="19909" v2="2641" v3="2643" />
     <triangle v1="19909" v2="2643" v3="19910" />
     <triangle v1="19910" v2="2643" v3="2645" />
     <triangle v1="19910" v2="2645" v3="19911" />
     <triangle v1="19911" v2="2645" v3="2647" />
     <triangle v1="19911" v2="2647" v3="19912" />
     <triangle v1="19912" v2="2647" v3="2649" />
     <triangle v1="19912" v2="2649" v3="19913" />
     <triangle v1="19913" v2="2649" v3="2651" />
     <triangle v1="19913" v2="2651" v3="19914" />
     <triangle v1="19914" v2="2651" v3="2653" />
     <triangle v1="19914" v2="2653" v3="19915" />
     <triangle v1="19915" v2="2653" v3="3463" />
     <triangle v1="19915" v2="3463" v3="19916" />
     <triangle v1="19916" v2="3463" v3="3462" />
     <triangle v1="19916" v2="3462" v3="19917" />
     <triangle v1="19917" v2="3462" v3="3461" />
     <triangle v1="19917" v2="3461" v3="19918" />
     <triangle v1="19918" v2="3461" v3="9637" />
     <triangle v1="19918" v2="9637" v3="19919" />
     <triangle v1="19919" v2="9637" v3="9636" />
     <triangle v1="19919" v2="9636" v3="19920" />
     <triangle v1="19920" v2="9636" v3="3464" />
     <triangle v1="19920" v2="3464" v3="19921" />
     <triangle v1="19921" v2="3464" v3="3466" />
     <triangle v1="19921" v2="3466" v3="19922" />
     <triangle v1="19922" v2="3466" v3="3468" />
     <triangle v1="19922" v2="3468" v3="19923" />
     <triangle v1="19923" v2="3468" v3="3470" />
     <triangle v1="19923" v2="3470" v3="19924" />
     <triangle v1="19924" v2="3470" v3="3472" />
     <triangle v1="19924" v2="3472" v3="19925" />
     <triangle v1="19925" v2="3472" v3="3474" />
     <triangle v1="19925" v2="3474" v3="19926" />
     <triangle v1="19926" v2="3474" v3="3476" />
     <triangle v1="19926" v2="3476" v3="19927" />
     <triangle v1="19927" v2="3476" v3="9621" />
     <triangle v1="19927" v2="9621" v3="19904" />
     <triangle v1="19904" v2="9621" v3="9623" />
     <triangle v1="19928" v2="9631" v3="19929" />
     <triangle v1="19929" v2="9631" v3="9628" />
     <triangle v1="19929" v2="9628" v3="19930" />
     <triangle v1="19930" v2="9628" v3="9626" />
     <triangle v1="19930" v2="9626" v3="19931" />
     <triangle v1="19931" v2="9626" v3="9624" />
     <triangle v1="19931" v2="9624" v3="19932" />
     <triangle v1="19932" v2="9624" v3="4145" />
     <triangle v1="19932" v2="4145" v3="19933" />
     <triangle v1="19933" v2="4145" v3="4143" />
     <triangle v1="19933" v2="4143" v3="19934" />
     <triangle v1="19934" v2="4143" v3="4141" />
     <triangle v1="19934" v2="4141" v3="19935" />
     <triangle v1="19935" v2="4141" v3="4139" />
     <triangle v1="19935" v2="4139" v3="19936" />
     <triangle v1="19936" v2="4139" v3="4137" />
     <triangle v1="19936" v2="4137" v3="19937" />
     <triangle v1="19937" v2="4137" v3="4135" />
     <triangle v1="19937" v2="4135" v3="19938" />
     <triangle v1="19938" v2="4135" v3="4133" />
     <triangle v1="19938" v2="4133" v3="19939" />
     <triangle v1="19939" v2="4133" v3="4756" />
     <triangle v1="19939" v2="4756" v3="19940" />
     <triangle v1="19940" v2="4756" v3="4755" />
     <triangle v1="19940" v2="4755" v3="19941" />
     <triangle v1="19941" v2="4755" v3="4754" />
     <triangle v1="19941" v2="4754" v3="19942" />
     <triangle v1="19942" v2="4754" v3="9635" />
     <triangle v1="19942" v2="9635" v3="19943" />
     <triangle v1="19943" v2="9635" v3="9634" />
     <triangle v1="19943" v2="9634" v3="19944" />
     <triangle v1="19944" v2="9634" v3="3911" />
     <triangle v1="19944" v2="3911" v3="19945" />
     <triangle v1="19945" v2="3911" v3="3909" />
     <triangle v1="19945" v2="3909" v3="19946" />
     <triangle v1="19946" v2="3909" v3="3907" />
     <triangle v1="19946" v2="3907" v3="19947" />
     <triangle v1="19947" v2="3907" v3="3905" />
     <triangle v1="19947" v2="3905" v3="19948" />
     <triangle v1="19948" v2="3905" v3="3903" />
     <triangle v1="19948" v2="3903" v3="19949" />
     <triangle v1="19949" v2="3903" v3="3901" />
     <triangle v1="19949" v2="3901" v3="19950" />
     <triangle v1="19950" v2="3901" v3="3899" />
     <triangle v1="19950" v2="3899" v3="19951" />
     <triangle v1="19951" v2="3899" v3="9633" />
     <triangle v1="19951" v2="9633" v3="19928" />
     <triangle v1="19928" v2="9633" v3="9631" />
     <triangle v1="19952" v2="9618" v3="19953" />
     <triangle v1="19953" v2="9618" v3="9615" />
     <triangle v1="19953" v2="9615" v3="19954" />
     <triangle v1="19954" v2="9615" v3="9613" />
     <triangle v1="19954" v2="9613" v3="19955" />
     <triangle v1="19955" v2="9613" v3="9611" />
     <triangle v1="19955" v2="9611" v3="19956" />
     <triangle v1="19956" v2="9611" v3="2627" />
     <triangle v1="19956" v2="2627" v3="19957" />
     <triangle v1="19957" v2="2627" v3="2629" />
     <triangle v1="19957" v2="2629" v3="19958" />
     <triangle v1="19958" v2="2629" v3="2631" />
     <triangle v1="19958" v2="2631" v3="19959" />
     <triangle v1="19959" v2="2631" v3="2633" />
     <triangle v1="19959" v2="2633" v3="19960" />
     <triangle v1="19960" v2="2633" v3="2635" />
     <triangle v1="19960" v2="2635" v3="19961" />
     <triangle v1="19961" v2="2635" v3="2637" />
     <triangle v1="19961" v2="2637" v3="19962" />
     <triangle v1="19962" v2="2637" v3="2639" />
     <triangle v1="19962" v2="2639" v3="19963" />
     <triangle v1="19963" v2="2639" v3="9609" />
     <triangle v1="19963" v2="9609" v3="19964" />
     <triangle v1="19964" v2="9609" v3="9607" />
     <triangle v1="19964" v2="9607" v3="19965" />
     <triangle v1="19965" v2="9607" v3="9605" />
     <triangle v1="19965" v2="9605" v3="19966" />
     <triangle v1="19966" v2="9605" v3="9604" />
     <triangle v1="19966" v2="9604" v3="19967" />
     <triangle v1="19967" v2="9604" v3="9622" />
     <triangle v1="19967" v2="9622" v3="19968" />
     <triangle v1="19968" v2="9622" v3="3478" />
     <triangle v1="19968" v2="3478" v3="19969" />
     <triangle v1="19969" v2="3478" v3="3480" />
     <triangle v1="19969" v2="3480" v3="19970" />
     <triangle v1="19970" v2="3480" v3="3482" />
     <triangle v1="19970" v2="3482" v3="19971" />
     <triangle v1="19971" v2="3482" v3="3484" />
     <triangle v1="19971" v2="3484" v3="19972" />
     <triangle v1="19972" v2="3484" v3="3486" />
     <triangle v1="19972" v2="3486" v3="19973" />
     <triangle v1="19973" v2="3486" v3="3488" />
     <triangle v1="19973" v2="3488" v3="19974" />
     <triangle v1="19974" v2="3488" v3="3490" />
     <triangle v1="19974" v2="3490" v3="19975" />
     <triangle v1="19975" v2="3490" v3="9620" />
     <triangle v1="19975" v2="9620" v3="19952" />
     <triangle v1="19952" v2="9620" v3="9618" />
     <triangle v1="19976" v2="9601" v3="19977" />
     <triangle v1="19977" v2="9601" v3="9598" />
     <triangle v1="19977" v2="9598" v3="19978" />
     <triangle v1="19978" v2="9598" v3="9596" />
     <triangle v1="19978" v2="9596" v3="19979" />
     <triangle v1="19979" v2="9596" v3="9594" />
     <triangle v1="19979" v2="9594" v3="19980" />
     <triangle v1="19980" v2="9594" v3="5130" />
     <triangle v1="19980" v2="5130" v3="19981" />
     <triangle v1="19981" v2="5130" v3="5128" />
     <triangle v1="19981" v2="5128" v3="19982" />
     <triangle v1="19982" v2="5128" v3="5126" />
     <triangle v1="19982" v2="5126" v3="19983" />
     <triangle v1="19983" v2="5126" v3="5124" />
     <triangle v1="19983" v2="5124" v3="19984" />
     <triangle v1="19984" v2="5124" v3="5122" />
     <triangle v1="19984" v2="5122" v3="19985" />
     <triangle v1="19985" v2="5122" v3="5120" />
     <triangle v1="19985" v2="5120" v3="19986" />
     <triangle v1="19986" v2="5120" v3="5118" />
     <triangle v1="19986" v2="5118" v3="19987" />
     <triangle v1="19987" v2="5118" v3="9494" />
     <triangle v1="19987" v2="9494" v3="19988" />
     <triangle v1="19988" v2="9494" v3="9496" />
     <triangle v1="19988" v2="9496" v3="19989" />
     <triangle v1="19989" v2="9496" v3="9498" />
     <triangle v1="19989" v2="9498" v3="19990" />
     <triangle v1="19990" v2="9498" v3="9499" />
     <triangle v1="19990" v2="9499" v3="19991" />
     <triangle v1="19991" v2="9499" v3="9501" />
     <triangle v1="19991" v2="9501" v3="19992" />
     <triangle v1="19992" v2="9501" v3="5463" />
     <triangle v1="19992" v2="5463" v3="19993" />
     <triangle v1="19993" v2="5463" v3="5465" />
     <triangle v1="19993" v2="5465" v3="19994" />
     <triangle v1="19994" v2="5465" v3="5467" />
     <triangle v1="19994" v2="5467" v3="19995" />
     <triangle v1="19995" v2="5467" v3="5469" />
     <triangle v1="19995" v2="5469" v3="19996" />
     <triangle v1="19996" v2="5469" v3="5471" />
     <triangle v1="19996" v2="5471" v3="19997" />
     <triangle v1="19997" v2="5471" v3="5473" />
     <triangle v1="19997" v2="5473" v3="19998" />
     <triangle v1="19998" v2="5473" v3="5475" />
     <triangle v1="19998" v2="5475" v3="19999" />
     <triangle v1="19999" v2="5475" v3="9603" />
     <triangle v1="19999" v2="9603" v3="19976" />
     <triangle v1="19976" v2="9603" v3="9601" />
     <triangle v1="20000" v2="9588" v3="20001" />
     <triangle v1="20001" v2="9588" v3="9585" />
     <triangle v1="20001" v2="9585" v3="20002" />
     <triangle v1="20002" v2="9585" v3="9583" />
     <triangle v1="20002" v2="9583" v3="20003" />
     <triangle v1="20003" v2="9583" v3="9581" />
     <triangle v1="20003" v2="9581" v3="20004" />
     <triangle v1="20004" v2="9581" v3="5476" />
     <triangle v1="20004" v2="5476" v3="20005" />
     <triangle v1="20005" v2="5476" v3="5474" />
     <triangle v1="20005" v2="5474" v3="20006" />
     <triangle v1="20006" v2="5474" v3="5472" />
     <triangle v1="20006" v2="5472" v3="20007" />
     <triangle v1="20007" v2="5472" v3="5470" />
     <triangle v1="20007" v2="5470" v3="20008" />
     <triangle v1="20008" v2="5470" v3="5468" />
     <triangle v1="20008" v2="5468" v3="20009" />
     <triangle v1="20009" v2="5468" v3="5466" />
     <triangle v1="20009" v2="5466" v3="20010" />
     <triangle v1="20010" v2="5466" v3="5464" />
     <triangle v1="20010" v2="5464" v3="20011" />
     <triangle v1="20011" v2="5464" v3="9579" />
     <triangle v1="20011" v2="9579" v3="20012" />
     <triangle v1="20012" v2="9579" v3="9577" />
     <triangle v1="20012" v2="9577" v3="20013" />
     <triangle v1="20013" v2="9577" v3="9575" />
     <triangle v1="20013" v2="9575" v3="20014" />
     <triangle v1="20014" v2="9575" v3="9574" />
     <triangle v1="20014" v2="9574" v3="20015" />
     <triangle v1="20015" v2="9574" v3="9592" />
     <triangle v1="20015" v2="9592" v3="20016" />
     <triangle v1="20016" v2="9592" v3="5577" />
     <triangle v1="20016" v2="5577" v3="20017" />
     <triangle v1="20017" v2="5577" v3="5575" />
     <triangle v1="20017" v2="5575" v3="20018" />
     <triangle v1="20018" v2="5575" v3="5573" />
     <triangle v1="20018" v2="5573" v3="20019" />
     <triangle v1="20019" v2="5573" v3="5571" />
     <triangle v1="20019" v2="5571" v3="20020" />
     <triangle v1="20020" v2="5571" v3="5569" />
     <triangle v1="20020" v2="5569" v3="20021" />
     <triangle v1="20021" v2="5569" v3="5567" />
     <triangle v1="20021" v2="5567" v3="20022" />
     <triangle v1="20022" v2="5567" v3="5565" />
     <triangle v1="20022" v2="5565" v3="20023" />
     <triangle v1="20023" v2="5565" v3="9590" />
     <triangle v1="20023" v2="9590" v3="20000" />
     <triangle v1="20000" v2="9590" v3="9588" />
     <triangle v1="20024" v2="9571" v3="20025" />
     <triangle v1="20025" v2="9571" v3="9568" />
     <triangle v1="20025" v2="9568" v3="20026" />
     <triangle v1="20026" v2="9568" v3="9566" />
     <triangle v1="20026" v2="9566" v3="20027" />
     <triangle v1="20027" v2="9566" v3="9564" />
     <triangle v1="20027" v2="9564" v3="20028" />
     <triangle v1="20028" v2="9564" v3="5564" />
     <triangle v1="20028" v2="5564" v3="20029" />
     <triangle v1="20029" v2="5564" v3="5566" />
     <triangle v1="20029" v2="5566" v3="20030" />
     <triangle v1="20030" v2="5566" v3="5568" />
     <triangle v1="20030" v2="5568" v3="20031" />
     <triangle v1="20031" v2="5568" v3="5570" />
     <triangle v1="20031" v2="5570" v3="20032" />
     <triangle v1="20032" v2="5570" v3="5572" />
     <triangle v1="20032" v2="5572" v3="20033" />
     <triangle v1="20033" v2="5572" v3="5574" />
     <triangle v1="20033" v2="5574" v3="20034" />
     <triangle v1="20034" v2="5574" v3="5576" />
     <triangle v1="20034" v2="5576" v3="20035" />
     <triangle v1="20035" v2="5576" v3="9366" />
     <triangle v1="20035" v2="9366" v3="20036" />
     <triangle v1="20036" v2="9366" v3="9368" />
     <triangle v1="20036" v2="9368" v3="20037" />
     <triangle v1="20037" v2="9368" v3="9370" />
     <triangle v1="20037" v2="9370" v3="20038" />
     <triangle v1="20038" v2="9370" v3="9371" />
     <triangle v1="20038" v2="9371" v3="20039" />
     <triangle v1="20039" v2="9371" v3="9373" />
     <triangle v1="20039" v2="9373" v3="20040" />
     <triangle v1="20040" v2="9373" v3="8874" />
     <triangle v1="20040" v2="8874" v3="20041" />
     <triangle v1="20041" v2="8874" v3="8872" />
     <triangle v1="20041" v2="8872" v3="20042" />
     <triangle v1="20042" v2="8872" v3="8870" />
     <triangle v1="20042" v2="8870" v3="20043" />
     <triangle v1="20043" v2="8870" v3="8868" />
     <triangle v1="20043" v2="8868" v3="20044" />
     <triangle v1="20044" v2="8868" v3="8866" />
     <triangle v1="20044" v2="8866" v3="20045" />
     <triangle v1="20045" v2="8866" v3="8864" />
     <triangle v1="20045" v2="8864" v3="20046" />
     <triangle v1="20046" v2="8864" v3="8862" />
     <triangle v1="20046" v2="8862" v3="20047" />
     <triangle v1="20047" v2="8862" v3="9573" />
     <triangle v1="20047" v2="9573" v3="20024" />
     <triangle v1="20024" v2="9573" v3="9571" />
     <triangle v1="20048" v2="9559" v3="20049" />
     <triangle v1="20049" v2="9559" v3="9556" />
     <triangle v1="20049" v2="9556" v3="20050" />
     <triangle v1="20050" v2="9556" v3="9554" />
     <triangle v1="20050" v2="9554" v3="20051" />
     <triangle v1="20051" v2="9554" v3="9552" />
     <triangle v1="20051" v2="9552" v3="20052" />
     <triangle v1="20052" v2="9552" v3="9550" />
     <triangle v1="20052" v2="9550" v3="20053" />
     <triangle v1="20053" v2="9550" v3="9548" />
     <triangle v1="20053" v2="9548" v3="20054" />
     <triangle v1="20054" v2="9548" v3="9545" />
     <triangle v1="20054" v2="9545" v3="20055" />
     <triangle v1="20055" v2="9545" v3="9544" />
     <triangle v1="20055" v2="9544" v3="20056" />
     <triangle v1="20056" v2="9544" v3="9543" />
     <triangle v1="20056" v2="9543" v3="20057" />
     <triangle v1="20057" v2="9543" v3="9542" />
     <triangle v1="20057" v2="9542" v3="20058" />
     <triangle v1="20058" v2="9542" v3="9541" />
     <triangle v1="20058" v2="9541" v3="20059" />
     <triangle v1="20059" v2="9541" v3="1258" />
     <triangle v1="20059" v2="1258" v3="20060" />
     <triangle v1="20060" v2="1258" v3="1257" />
     <triangle v1="20060" v2="1257" v3="20061" />
     <triangle v1="20061" v2="1257" v3="1256" />
     <triangle v1="20061" v2="1256" v3="20062" />
     <triangle v1="20062" v2="1256" v3="9563" />
     <triangle v1="20062" v2="9563" v3="20063" />
     <triangle v1="20063" v2="9563" v3="9562" />
     <triangle v1="20063" v2="9562" v3="20064" />
     <triangle v1="20064" v2="9562" v3="1117" />
     <triangle v1="20064" v2="1117" v3="20065" />
     <triangle v1="20065" v2="1117" v3="1115" />
     <triangle v1="20065" v2="1115" v3="20066" />
     <triangle v1="20066" v2="1115" v3="1113" />
     <triangle v1="20066" v2="1113" v3="20067" />
     <triangle v1="20067" v2="1113" v3="1111" />
     <triangle v1="20067" v2="1111" v3="20068" />
     <triangle v1="20068" v2="1111" v3="1109" />
     <triangle v1="20068" v2="1109" v3="20069" />
     <triangle v1="20069" v2="1109" v3="1107" />
     <triangle v1="20069" v2="1107" v3="20070" />
     <triangle v1="20070" v2="1107" v3="1105" />
     <triangle v1="20070" v2="1105" v3="20071" />
     <triangle v1="20071" v2="1105" v3="9561" />
     <triangle v1="20071" v2="9561" v3="20048" />
     <triangle v1="20048" v2="9561" v3="9559" />
     <triangle v1="20072" v2="9536" v3="20073" />
     <triangle v1="20073" v2="9536" v3="9533" />
     <triangle v1="20073" v2="9533" v3="20074" />
     <triangle v1="20074" v2="9533" v3="9531" />
     <triangle v1="20074" v2="9531" v3="20075" />
     <triangle v1="20075" v2="9531" v3="9529" />
     <triangle v1="20075" v2="9529" v3="20076" />
     <triangle v1="20076" v2="9529" v3="1675" />
     <triangle v1="20076" v2="1675" v3="20077" />
     <triangle v1="20077" v2="1675" v3="1677" />
     <triangle v1="20077" v2="1677" v3="20078" />
     <triangle v1="20078" v2="1677" v3="1679" />
     <triangle v1="20078" v2="1679" v3="20079" />
     <triangle v1="20079" v2="1679" v3="1681" />
     <triangle v1="20079" v2="1681" v3="20080" />
     <triangle v1="20080" v2="1681" v3="1683" />
     <triangle v1="20080" v2="1683" v3="20081" />
     <triangle v1="20081" v2="1683" v3="1685" />
     <triangle v1="20081" v2="1685" v3="20082" />
     <triangle v1="20082" v2="1685" v3="1687" />
     <triangle v1="20082" v2="1687" v3="20083" />
     <triangle v1="20083" v2="1687" v3="3985" />
     <triangle v1="20083" v2="3985" v3="20084" />
     <triangle v1="20084" v2="3985" v3="3984" />
     <triangle v1="20084" v2="3984" v3="20085" />
     <triangle v1="20085" v2="3984" v3="3983" />
     <triangle v1="20085" v2="3983" v3="20086" />
     <triangle v1="20086" v2="3983" v3="9540" />
     <triangle v1="20086" v2="9540" v3="20087" />
     <triangle v1="20087" v2="9540" v3="9539" />
     <triangle v1="20087" v2="9539" v3="20088" />
     <triangle v1="20088" v2="9539" v3="3986" />
     <triangle v1="20088" v2="3986" v3="20089" />
     <triangle v1="20089" v2="3986" v3="3988" />
     <triangle v1="20089" v2="3988" v3="20090" />
     <triangle v1="20090" v2="3988" v3="3990" />
     <triangle v1="20090" v2="3990" v3="20091" />
     <triangle v1="20091" v2="3990" v3="3992" />
     <triangle v1="20091" v2="3992" v3="20092" />
     <triangle v1="20092" v2="3992" v3="3994" />
     <triangle v1="20092" v2="3994" v3="20093" />
     <triangle v1="20093" v2="3994" v3="3996" />
     <triangle v1="20093" v2="3996" v3="20094" />
     <triangle v1="20094" v2="3996" v3="3998" />
     <triangle v1="20094" v2="3998" v3="20095" />
     <triangle v1="20095" v2="3998" v3="9538" />
     <triangle v1="20095" v2="9538" v3="20072" />
     <triangle v1="20072" v2="9538" v3="9536" />
     <triangle v1="20096" v2="9524" v3="20097" />
     <triangle v1="20097" v2="9524" v3="9521" />
     <triangle v1="20097" v2="9521" v3="20098" />
     <triangle v1="20098" v2="9521" v3="9519" />
     <triangle v1="20098" v2="9519" v3="20099" />
     <triangle v1="20099" v2="9519" v3="9517" />
     <triangle v1="20099" v2="9517" v3="20100" />
     <triangle v1="20100" v2="9517" v3="6589" />
     <triangle v1="20100" v2="6589" v3="20101" />
     <triangle v1="20101" v2="6589" v3="6591" />
     <triangle v1="20101" v2="6591" v3="20102" />
     <triangle v1="20102" v2="6591" v3="6593" />
     <triangle v1="20102" v2="6593" v3="20103" />
     <triangle v1="20103" v2="6593" v3="6595" />
     <triangle v1="20103" v2="6595" v3="20104" />
     <triangle v1="20104" v2="6595" v3="6597" />
     <triangle v1="20104" v2="6597" v3="20105" />
     <triangle v1="20105" v2="6597" v3="6599" />
     <triangle v1="20105" v2="6599" v3="20106" />
     <triangle v1="20106" v2="6599" v3="6601" />
     <triangle v1="20106" v2="6601" v3="20107" />
     <triangle v1="20107" v2="6601" v3="6447" />
     <triangle v1="20107" v2="6447" v3="20108" />
     <triangle v1="20108" v2="6447" v3="6446" />
     <triangle v1="20108" v2="6446" v3="20109" />
     <triangle v1="20109" v2="6446" v3="6445" />
     <triangle v1="20109" v2="6445" v3="20110" />
     <triangle v1="20110" v2="6445" v3="9528" />
     <triangle v1="20110" v2="9528" v3="20111" />
     <triangle v1="20111" v2="9528" v3="9527" />
     <triangle v1="20111" v2="9527" v3="20112" />
     <triangle v1="20112" v2="9527" v3="4670" />
     <triangle v1="20112" v2="4670" v3="20113" />
     <triangle v1="20113" v2="4670" v3="4668" />
     <triangle v1="20113" v2="4668" v3="20114" />
     <triangle v1="20114" v2="4668" v3="4666" />
     <triangle v1="20114" v2="4666" v3="20115" />
     <triangle v1="20115" v2="4666" v3="4664" />
     <triangle v1="20115" v2="4664" v3="20116" />
     <triangle v1="20116" v2="4664" v3="4662" />
     <triangle v1="20116" v2="4662" v3="20117" />
     <triangle v1="20117" v2="4662" v3="4660" />
     <triangle v1="20117" v2="4660" v3="20118" />
     <triangle v1="20118" v2="4660" v3="4658" />
     <triangle v1="20118" v2="4658" v3="20119" />
     <triangle v1="20119" v2="4658" v3="9526" />
     <triangle v1="20119" v2="9526" v3="20096" />
     <triangle v1="20096" v2="9526" v3="9524" />
     <triangle v1="20120" v2="9512" v3="20121" />
     <triangle v1="20121" v2="9512" v3="9509" />
     <triangle v1="20121" v2="9509" v3="20122" />
     <triangle v1="20122" v2="9509" v3="9507" />
     <triangle v1="20122" v2="9507" v3="20123" />
     <triangle v1="20123" v2="9507" v3="9505" />
     <triangle v1="20123" v2="9505" v3="20124" />
     <triangle v1="20124" v2="9505" v3="2808" />
     <triangle v1="20124" v2="2808" v3="20125" />
     <triangle v1="20125" v2="2808" v3="2806" />
     <triangle v1="20125" v2="2806" v3="20126" />
     <triangle v1="20126" v2="2806" v3="2804" />
     <triangle v1="20126" v2="2804" v3="20127" />
     <triangle v1="20127" v2="2804" v3="2802" />
     <triangle v1="20127" v2="2802" v3="20128" />
     <triangle v1="20128" v2="2802" v3="2800" />
     <triangle v1="20128" v2="2800" v3="20129" />
     <triangle v1="20129" v2="2800" v3="2798" />
     <triangle v1="20129" v2="2798" v3="20130" />
     <triangle v1="20130" v2="2798" v3="2796" />
     <triangle v1="20130" v2="2796" v3="20131" />
     <triangle v1="20131" v2="2796" v3="3636" />
     <triangle v1="20131" v2="3636" v3="20132" />
     <triangle v1="20132" v2="3636" v3="3635" />
     <triangle v1="20132" v2="3635" v3="20133" />
     <triangle v1="20133" v2="3635" v3="3634" />
     <triangle v1="20133" v2="3634" v3="20134" />
     <triangle v1="20134" v2="3634" v3="9516" />
     <triangle v1="20134" v2="9516" v3="20135" />
     <triangle v1="20135" v2="9516" v3="9515" />
     <triangle v1="20135" v2="9515" v3="20136" />
     <triangle v1="20136" v2="9515" v3="2654" />
     <triangle v1="20136" v2="2654" v3="20137" />
     <triangle v1="20137" v2="2654" v3="2652" />
     <triangle v1="20137" v2="2652" v3="20138" />
     <triangle v1="20138" v2="2652" v3="2650" />
     <triangle v1="20138" v2="2650" v3="20139" />
     <triangle v1="20139" v2="2650" v3="2648" />
     <triangle v1="20139" v2="2648" v3="20140" />
     <triangle v1="20140" v2="2648" v3="2646" />
     <triangle v1="20140" v2="2646" v3="20141" />
     <triangle v1="20141" v2="2646" v3="2644" />
     <triangle v1="20141" v2="2644" v3="20142" />
     <triangle v1="20142" v2="2644" v3="2642" />
     <triangle v1="20142" v2="2642" v3="20143" />
     <triangle v1="20143" v2="2642" v3="9514" />
     <triangle v1="20143" v2="9514" v3="20120" />
     <triangle v1="20120" v2="9514" v3="9512" />
     <triangle v1="20144" v2="9500" v3="20145" />
     <triangle v1="20145" v2="9500" v3="9497" />
     <triangle v1="20145" v2="9497" v3="20146" />
     <triangle v1="20146" v2="9497" v3="9495" />
     <triangle v1="20146" v2="9495" v3="20147" />
     <triangle v1="20147" v2="9495" v3="9493" />
     <triangle v1="20147" v2="9493" v3="20148" />
     <triangle v1="20148" v2="9493" v3="5116" />
     <triangle v1="20148" v2="5116" v3="20149" />
     <triangle v1="20149" v2="5116" v3="5114" />
     <triangle v1="20149" v2="5114" v3="20150" />
     <triangle v1="20150" v2="5114" v3="5112" />
     <triangle v1="20150" v2="5112" v3="20151" />
     <triangle v1="20151" v2="5112" v3="5110" />
     <triangle v1="20151" v2="5110" v3="20152" />
     <triangle v1="20152" v2="5110" v3="5108" />
     <triangle v1="20152" v2="5108" v3="20153" />
     <triangle v1="20153" v2="5108" v3="5106" />
     <triangle v1="20153" v2="5106" v3="20154" />
     <triangle v1="20154" v2="5106" v3="5104" />
     <triangle v1="20154" v2="5104" v3="20155" />
     <triangle v1="20155" v2="5104" v3="5448" />
     <triangle v1="20155" v2="5448" v3="20156" />
     <triangle v1="20156" v2="5448" v3="5447" />
     <triangle v1="20156" v2="5447" v3="20157" />
     <triangle v1="20157" v2="5447" v3="5446" />
     <triangle v1="20157" v2="5446" v3="20158" />
     <triangle v1="20158" v2="5446" v3="9504" />
     <triangle v1="20158" v2="9504" v3="20159" />
     <triangle v1="20159" v2="9504" v3="9503" />
     <triangle v1="20159" v2="9503" v3="20160" />
     <triangle v1="20160" v2="9503" v3="5449" />
     <triangle v1="20160" v2="5449" v3="20161" />
     <triangle v1="20161" v2="5449" v3="5451" />
     <triangle v1="20161" v2="5451" v3="20162" />
     <triangle v1="20162" v2="5451" v3="5453" />
     <triangle v1="20162" v2="5453" v3="20163" />
     <triangle v1="20163" v2="5453" v3="5455" />
     <triangle v1="20163" v2="5455" v3="20164" />
     <triangle v1="20164" v2="5455" v3="5457" />
     <triangle v1="20164" v2="5457" v3="20165" />
     <triangle v1="20165" v2="5457" v3="5459" />
     <triangle v1="20165" v2="5459" v3="20166" />
     <triangle v1="20166" v2="5459" v3="5461" />
     <triangle v1="20166" v2="5461" v3="20167" />
     <triangle v1="20167" v2="5461" v3="9502" />
     <triangle v1="20167" v2="9502" v3="20144" />
     <triangle v1="20144" v2="9502" v3="9500" />
     <triangle v1="20168" v2="9483" v3="20169" />
     <triangle v1="20169" v2="9483" v3="9480" />
     <triangle v1="20169" v2="9480" v3="20170" />
     <triangle v1="20170" v2="9480" v3="9478" />
     <triangle v1="20170" v2="9478" v3="20171" />
     <triangle v1="20171" v2="9478" v3="9476" />
     <triangle v1="20171" v2="9476" v3="20172" />
     <triangle v1="20172" v2="9476" v3="8861" />
     <triangle v1="20172" v2="8861" v3="20173" />
     <triangle v1="20173" v2="8861" v3="8863" />
     <triangle v1="20173" v2="8863" v3="20174" />
     <triangle v1="20174" v2="8863" v3="8865" />
     <triangle v1="20174" v2="8865" v3="20175" />
     <triangle v1="20175" v2="8865" v3="8867" />
     <triangle v1="20175" v2="8867" v3="20176" />
     <triangle v1="20176" v2="8867" v3="8869" />
     <triangle v1="20176" v2="8869" v3="20177" />
     <triangle v1="20177" v2="8869" v3="8871" />
     <triangle v1="20177" v2="8871" v3="20178" />
     <triangle v1="20178" v2="8871" v3="8873" />
     <triangle v1="20178" v2="8873" v3="20179" />
     <triangle v1="20179" v2="8873" v3="9346" />
     <triangle v1="20179" v2="9346" v3="20180" />
     <triangle v1="20180" v2="9346" v3="9348" />
     <triangle v1="20180" v2="9348" v3="20181" />
     <triangle v1="20181" v2="9348" v3="9350" />
     <triangle v1="20181" v2="9350" v3="20182" />
     <triangle v1="20182" v2="9350" v3="9351" />
     <triangle v1="20182" v2="9351" v3="20183" />
     <triangle v1="20183" v2="9351" v3="9353" />
     <triangle v1="20183" v2="9353" v3="20184" />
     <triangle v1="20184" v2="9353" v3="9355" />
     <triangle v1="20184" v2="9355" v3="20185" />
     <triangle v1="20185" v2="9355" v3="9357" />
     <triangle v1="20185" v2="9357" v3="20186" />
     <triangle v1="20186" v2="9357" v3="9359" />
     <triangle v1="20186" v2="9359" v3="20187" />
     <triangle v1="20187" v2="9359" v3="9492" />
     <triangle v1="20187" v2="9492" v3="20188" />
     <triangle v1="20188" v2="9492" v3="9491" />
     <triangle v1="20188" v2="9491" v3="20189" />
     <triangle v1="20189" v2="9491" v3="9489" />
     <triangle v1="20189" v2="9489" v3="20190" />
     <triangle v1="20190" v2="9489" v3="9487" />
     <triangle v1="20190" v2="9487" v3="20191" />
     <triangle v1="20191" v2="9487" v3="9485" />
     <triangle v1="20191" v2="9485" v3="20168" />
     <triangle v1="20168" v2="9485" v3="9483" />
     <triangle v1="20192" v2="9471" v3="20193" />
     <triangle v1="20193" v2="9471" v3="9468" />
     <triangle v1="20193" v2="9468" v3="20194" />
     <triangle v1="20194" v2="9468" v3="9466" />
     <triangle v1="20194" v2="9466" v3="20195" />
     <triangle v1="20195" v2="9466" v3="9464" />
     <triangle v1="20195" v2="9464" v3="20196" />
     <triangle v1="20196" v2="9464" v3="1365" />
     <triangle v1="20196" v2="1365" v3="20197" />
     <triangle v1="20197" v2="1365" v3="1363" />
     <triangle v1="20197" v2="1363" v3="20198" />
     <triangle v1="20198" v2="1363" v3="1361" />
     <triangle v1="20198" v2="1361" v3="20199" />
     <triangle v1="20199" v2="1361" v3="1359" />
     <triangle v1="20199" v2="1359" v3="20200" />
     <triangle v1="20200" v2="1359" v3="1357" />
     <triangle v1="20200" v2="1357" v3="20201" />
     <triangle v1="20201" v2="1357" v3="1355" />
     <triangle v1="20201" v2="1355" v3="20202" />
     <triangle v1="20202" v2="1355" v3="1353" />
     <triangle v1="20202" v2="1353" v3="20203" />
     <triangle v1="20203" v2="1353" v3="4844" />
     <triangle v1="20203" v2="4844" v3="20204" />
     <triangle v1="20204" v2="4844" v3="4843" />
     <triangle v1="20204" v2="4843" v3="20205" />
     <triangle v1="20205" v2="4843" v3="4842" />
     <triangle v1="20205" v2="4842" v3="20206" />
     <triangle v1="20206" v2="4842" v3="9475" />
     <triangle v1="20206" v2="9475" v3="20207" />
     <triangle v1="20207" v2="9475" v3="9474" />
     <triangle v1="20207" v2="9474" v3="20208" />
     <triangle v1="20208" v2="9474" v3="4845" />
     <triangle v1="20208" v2="4845" v3="20209" />
     <triangle v1="20209" v2="4845" v3="4847" />
     <triangle v1="20209" v2="4847" v3="20210" />
     <triangle v1="20210" v2="4847" v3="4849" />
     <triangle v1="20210" v2="4849" v3="20211" />
     <triangle v1="20211" v2="4849" v3="4851" />
     <triangle v1="20211" v2="4851" v3="20212" />
     <triangle v1="20212" v2="4851" v3="4853" />
     <triangle v1="20212" v2="4853" v3="20213" />
     <triangle v1="20213" v2="4853" v3="4855" />
     <triangle v1="20213" v2="4855" v3="20214" />
     <triangle v1="20214" v2="4855" v3="4857" />
     <triangle v1="20214" v2="4857" v3="20215" />
     <triangle v1="20215" v2="4857" v3="9473" />
     <triangle v1="20215" v2="9473" v3="20192" />
     <triangle v1="20192" v2="9473" v3="9471" />
     <triangle v1="20216" v2="9459" v3="20217" />
     <triangle v1="20217" v2="9459" v3="9456" />
     <triangle v1="20217" v2="9456" v3="20218" />
     <triangle v1="20218" v2="9456" v3="9454" />
     <triangle v1="20218" v2="9454" v3="20219" />
     <triangle v1="20219" v2="9454" v3="9452" />
     <triangle v1="20219" v2="9452" v3="20220" />
     <triangle v1="20220" v2="9452" v3="4858" />
     <triangle v1="20220" v2="4858" v3="20221" />
     <triangle v1="20221" v2="4858" v3="4856" />
     <triangle v1="20221" v2="4856" v3="20222" />
     <triangle v1="20222" v2="4856" v3="4854" />
     <triangle v1="20222" v2="4854" v3="20223" />
     <triangle v1="20223" v2="4854" v3="4852" />
     <triangle v1="20223" v2="4852" v3="20224" />
     <triangle v1="20224" v2="4852" v3="4850" />
     <triangle v1="20224" v2="4850" v3="20225" />
     <triangle v1="20225" v2="4850" v3="4848" />
     <triangle v1="20225" v2="4848" v3="20226" />
     <triangle v1="20226" v2="4848" v3="4846" />
     <triangle v1="20226" v2="4846" v3="20227" />
     <triangle v1="20227" v2="4846" v3="5014" />
     <triangle v1="20227" v2="5014" v3="20228" />
     <triangle v1="20228" v2="5014" v3="5013" />
     <triangle v1="20228" v2="5013" v3="20229" />
     <triangle v1="20229" v2="5013" v3="5012" />
     <triangle v1="20229" v2="5012" v3="20230" />
     <triangle v1="20230" v2="5012" v3="9463" />
     <triangle v1="20230" v2="9463" v3="20231" />
     <triangle v1="20231" v2="9463" v3="9462" />
     <triangle v1="20231" v2="9462" v3="20232" />
     <triangle v1="20232" v2="9462" v3="1688" />
     <triangle v1="20232" v2="1688" v3="20233" />
     <triangle v1="20233" v2="1688" v3="1686" />
     <triangle v1="20233" v2="1686" v3="20234" />
     <triangle v1="20234" v2="1686" v3="1684" />
     <triangle v1="20234" v2="1684" v3="20235" />
     <triangle v1="20235" v2="1684" v3="1682" />
     <triangle v1="20235" v2="1682" v3="20236" />
     <triangle v1="20236" v2="1682" v3="1680" />
     <triangle v1="20236" v2="1680" v3="20237" />
     <triangle v1="20237" v2="1680" v3="1678" />
     <triangle v1="20237" v2="1678" v3="20238" />
     <triangle v1="20238" v2="1678" v3="1676" />
     <triangle v1="20238" v2="1676" v3="20239" />
     <triangle v1="20239" v2="1676" v3="9461" />
     <triangle v1="20239" v2="9461" v3="20216" />
     <triangle v1="20216" v2="9461" v3="9459" />
     <triangle v1="20240" v2="9447" v3="20241" />
     <triangle v1="20241" v2="9447" v3="9444" />
     <triangle v1="20241" v2="9444" v3="20242" />
     <triangle v1="20242" v2="9444" v3="9442" />
     <triangle v1="20242" v2="9442" v3="20243" />
     <triangle v1="20243" v2="9442" v3="9440" />
     <triangle v1="20243" v2="9440" v3="20244" />
     <triangle v1="20244" v2="9440" v3="8496" />
     <triangle v1="20244" v2="8496" v3="20245" />
     <triangle v1="20245" v2="8496" v3="8498" />
     <triangle v1="20245" v2="8498" v3="20246" />
     <triangle v1="20246" v2="8498" v3="8500" />
     <triangle v1="20246" v2="8500" v3="20247" />
     <triangle v1="20247" v2="8500" v3="8502" />
     <triangle v1="20247" v2="8502" v3="20248" />
     <triangle v1="20248" v2="8502" v3="8504" />
     <triangle v1="20248" v2="8504" v3="20249" />
     <triangle v1="20249" v2="8504" v3="8506" />
     <triangle v1="20249" v2="8506" v3="20250" />
     <triangle v1="20250" v2="8506" v3="8508" />
     <triangle v1="20250" v2="8508" v3="20251" />
     <triangle v1="20251" v2="8508" v3="6352" />
     <triangle v1="20251" v2="6352" v3="20252" />
     <triangle v1="20252" v2="6352" v3="6351" />
     <triangle v1="20252" v2="6351" v3="20253" />
     <triangle v1="20253" v2="6351" v3="6350" />
     <triangle v1="20253" v2="6350" v3="20254" />
     <triangle v1="20254" v2="6350" v3="9451" />
     <triangle v1="20254" v2="9451" v3="20255" />
     <triangle v1="20255" v2="9451" v3="9450" />
     <triangle v1="20255" v2="9450" v3="20256" />
     <triangle v1="20256" v2="9450" v3="1909" />
     <triangle v1="20256" v2="1909" v3="20257" />
     <triangle v1="20257" v2="1909" v3="1911" />
     <triangle v1="20257" v2="1911" v3="20258" />
     <triangle v1="20258" v2="1911" v3="1913" />
     <triangle v1="20258" v2="1913" v3="20259" />
     <triangle v1="20259" v2="1913" v3="1915" />
     <triangle v1="20259" v2="1915" v3="20260" />
     <triangle v1="20260" v2="1915" v3="1917" />
     <triangle v1="20260" v2="1917" v3="20261" />
     <triangle v1="20261" v2="1917" v3="1919" />
     <triangle v1="20261" v2="1919" v3="20262" />
     <triangle v1="20262" v2="1919" v3="1921" />
     <triangle v1="20262" v2="1921" v3="20263" />
     <triangle v1="20263" v2="1921" v3="9449" />
     <triangle v1="20263" v2="9449" v3="20240" />
     <triangle v1="20240" v2="9449" v3="9447" />
     <triangle v1="20264" v2="9310" v3="20265" />
     <triangle v1="20265" v2="9310" v3="9293" />
     <triangle v1="20265" v2="9293" v3="20266" />
     <triangle v1="20266" v2="9293" v3="9295" />
     <triangle v1="20266" v2="9295" v3="20267" />
     <triangle v1="20267" v2="9295" v3="9297" />
     <triangle v1="20267" v2="9297" v3="20268" />
     <triangle v1="20268" v2="9297" v3="3477" />
     <triangle v1="20268" v2="3477" v3="20269" />
     <triangle v1="20269" v2="3477" v3="3475" />
     <triangle v1="20269" v2="3475" v3="20270" />
     <triangle v1="20270" v2="3475" v3="3473" />
     <triangle v1="20270" v2="3473" v3="20271" />
     <triangle v1="20271" v2="3473" v3="3471" />
     <triangle v1="20271" v2="3471" v3="20272" />
     <triangle v1="20272" v2="3471" v3="3469" />
     <triangle v1="20272" v2="3469" v3="20273" />
     <triangle v1="20273" v2="3469" v3="3467" />
     <triangle v1="20273" v2="3467" v3="20274" />
     <triangle v1="20274" v2="3467" v3="3465" />
     <triangle v1="20274" v2="3465" v3="20275" />
     <triangle v1="20275" v2="3465" v3="6090" />
     <triangle v1="20275" v2="6090" v3="20276" />
     <triangle v1="20276" v2="6090" v3="6089" />
     <triangle v1="20276" v2="6089" v3="20277" />
     <triangle v1="20277" v2="6089" v3="6088" />
     <triangle v1="20277" v2="6088" v3="20278" />
     <triangle v1="20278" v2="6088" v3="9439" />
     <triangle v1="20278" v2="9439" v3="20279" />
     <triangle v1="20279" v2="9439" v3="9438" />
     <triangle v1="20279" v2="9438" v3="20280" />
     <triangle v1="20280" v2="9438" v3="5103" />
     <triangle v1="20280" v2="5103" v3="20281" />
     <triangle v1="20281" v2="5103" v3="5105" />
     <triangle v1="20281" v2="5105" v3="20282" />
     <triangle v1="20282" v2="5105" v3="5107" />
     <triangle v1="20282" v2="5107" v3="20283" />
     <triangle v1="20283" v2="5107" v3="5109" />
     <triangle v1="20283" v2="5109" v3="20284" />
     <triangle v1="20284" v2="5109" v3="5111" />
     <triangle v1="20284" v2="5111" v3="20285" />
     <triangle v1="20285" v2="5111" v3="5113" />
     <triangle v1="20285" v2="5113" v3="20286" />
     <triangle v1="20286" v2="5113" v3="5115" />
     <triangle v1="20286" v2="5115" v3="20287" />
     <triangle v1="20287" v2="5115" v3="9308" />
     <triangle v1="20287" v2="9308" v3="20264" />
     <triangle v1="20264" v2="9308" v3="9310" />
     <triangle v1="20288" v2="9433" v3="20289" />
     <triangle v1="20289" v2="9433" v3="9430" />
     <triangle v1="20289" v2="9430" v3="20290" />
     <triangle v1="20290" v2="9430" v3="9428" />
     <triangle v1="20290" v2="9428" v3="20291" />
     <triangle v1="20291" v2="9428" v3="9426" />
     <triangle v1="20291" v2="9426" v3="20292" />
     <triangle v1="20292" v2="9426" v3="2299" />
     <triangle v1="20292" v2="2299" v3="20293" />
     <triangle v1="20293" v2="2299" v3="2301" />
     <triangle v1="20293" v2="2301" v3="20294" />
     <triangle v1="20294" v2="2301" v3="2303" />
     <triangle v1="20294" v2="2303" v3="20295" />
     <triangle v1="20295" v2="2303" v3="2305" />
     <triangle v1="20295" v2="2305" v3="20296" />
     <triangle v1="20296" v2="2305" v3="2307" />
     <triangle v1="20296" v2="2307" v3="20297" />
     <triangle v1="20297" v2="2307" v3="2309" />
     <triangle v1="20297" v2="2309" v3="20298" />
     <triangle v1="20298" v2="2309" v3="2311" />
     <triangle v1="20298" v2="2311" v3="20299" />
     <triangle v1="20299" v2="2311" v3="3379" />
     <triangle v1="20299" v2="3379" v3="20300" />
     <triangle v1="20300" v2="3379" v3="3378" />
     <triangle v1="20300" v2="3378" v3="20301" />
     <triangle v1="20301" v2="3378" v3="3377" />
     <triangle v1="20301" v2="3377" v3="20302" />
     <triangle v1="20302" v2="3377" v3="9437" />
     <triangle v1="20302" v2="9437" v3="20303" />
     <triangle v1="20303" v2="9437" v3="9436" />
     <triangle v1="20303" v2="9436" v3="20304" />
     <triangle v1="20304" v2="9436" v3="3304" />
     <triangle v1="20304" v2="3304" v3="20305" />
     <triangle v1="20305" v2="3304" v3="3306" />
     <triangle v1="20305" v2="3306" v3="20306" />
     <triangle v1="20306" v2="3306" v3="3308" />
     <triangle v1="20306" v2="3308" v3="20307" />
     <triangle v1="20307" v2="3308" v3="3310" />
     <triangle v1="20307" v2="3310" v3="20308" />
     <triangle v1="20308" v2="3310" v3="3312" />
     <triangle v1="20308" v2="3312" v3="20309" />
     <triangle v1="20309" v2="3312" v3="3314" />
     <triangle v1="20309" v2="3314" v3="20310" />
     <triangle v1="20310" v2="3314" v3="3316" />
     <triangle v1="20310" v2="3316" v3="20311" />
     <triangle v1="20311" v2="3316" v3="9435" />
     <triangle v1="20311" v2="9435" v3="20288" />
     <triangle v1="20288" v2="9435" v3="9433" />
     <triangle v1="20312" v2="9421" v3="20313" />
     <triangle v1="20313" v2="9421" v3="9418" />
     <triangle v1="20313" v2="9418" v3="20314" />
     <triangle v1="20314" v2="9418" v3="9416" />
     <triangle v1="20314" v2="9416" v3="20315" />
     <triangle v1="20315" v2="9416" v3="9414" />
     <triangle v1="20315" v2="9414" v3="20316" />
     <triangle v1="20316" v2="9414" v3="1922" />
     <triangle v1="20316" v2="1922" v3="20317" />
     <triangle v1="20317" v2="1922" v3="1920" />
     <triangle v1="20317" v2="1920" v3="20318" />
     <triangle v1="20318" v2="1920" v3="1918" />
     <triangle v1="20318" v2="1918" v3="20319" />
     <triangle v1="20319" v2="1918" v3="1916" />
     <triangle v1="20319" v2="1916" v3="20320" />
     <triangle v1="20320" v2="1916" v3="1914" />
     <triangle v1="20320" v2="1914" v3="20321" />
     <triangle v1="20321" v2="1914" v3="1912" />
     <triangle v1="20321" v2="1912" v3="20322" />
     <triangle v1="20322" v2="1912" v3="1910" />
     <triangle v1="20322" v2="1910" v3="20323" />
     <triangle v1="20323" v2="1910" v3="3212" />
     <triangle v1="20323" v2="3212" v3="20324" />
     <triangle v1="20324" v2="3212" v3="3211" />
     <triangle v1="20324" v2="3211" v3="20325" />
     <triangle v1="20325" v2="3211" v3="3210" />
     <triangle v1="20325" v2="3210" v3="20326" />
     <triangle v1="20326" v2="3210" v3="9425" />
     <triangle v1="20326" v2="9425" v3="20327" />
     <triangle v1="20327" v2="9425" v3="9424" />
     <triangle v1="20327" v2="9424" v3="20328" />
     <triangle v1="20328" v2="9424" v3="8748" />
     <triangle v1="20328" v2="8748" v3="20329" />
     <triangle v1="20329" v2="8748" v3="8746" />
     <triangle v1="20329" v2="8746" v3="20330" />
     <triangle v1="20330" v2="8746" v3="8744" />
     <triangle v1="20330" v2="8744" v3="20331" />
     <triangle v1="20331" v2="8744" v3="8742" />
     <triangle v1="20331" v2="8742" v3="20332" />
     <triangle v1="20332" v2="8742" v3="8740" />
     <triangle v1="20332" v2="8740" v3="20333" />
     <triangle v1="20333" v2="8740" v3="8738" />
     <triangle v1="20333" v2="8738" v3="20334" />
     <triangle v1="20334" v2="8738" v3="8736" />
     <triangle v1="20334" v2="8736" v3="20335" />
     <triangle v1="20335" v2="8736" v3="9423" />
     <triangle v1="20335" v2="9423" v3="20312" />
     <triangle v1="20312" v2="9423" v3="9421" />
     <triangle v1="20336" v2="9231" v3="20337" />
     <triangle v1="20337" v2="9231" v3="9229" />
     <triangle v1="20337" v2="9229" v3="20338" />
     <triangle v1="20338" v2="9229" v3="9235" />
     <triangle v1="20338" v2="9235" v3="20339" />
     <triangle v1="20339" v2="9235" v3="9237" />
     <triangle v1="20339" v2="9237" v3="20340" />
     <triangle v1="20340" v2="9237" v3="9239" />
     <triangle v1="20340" v2="9239" v3="20341" />
     <triangle v1="20341" v2="9239" v3="6373" />
     <triangle v1="20341" v2="6373" v3="20342" />
     <triangle v1="20342" v2="6373" v3="6372" />
     <triangle v1="20342" v2="6372" v3="20343" />
     <triangle v1="20343" v2="6372" v3="6371" />
     <triangle v1="20343" v2="6371" v3="20344" />
     <triangle v1="20344" v2="6371" v3="9408" />
     <triangle v1="20344" v2="9408" v3="20345" />
     <triangle v1="20345" v2="9408" v3="977" />
     <triangle v1="20345" v2="977" v3="20346" />
     <triangle v1="20346" v2="977" v3="976" />
     <triangle v1="20346" v2="976" v3="20347" />
     <triangle v1="20347" v2="976" v3="9406" />
     <triangle v1="20347" v2="9406" v3="20348" />
     <triangle v1="20348" v2="9406" v3="9404" />
     <triangle v1="20348" v2="9404" v3="20349" />
     <triangle v1="20349" v2="9404" v3="9402" />
     <triangle v1="20349" v2="9402" v3="20350" />
     <triangle v1="20350" v2="9402" v3="9401" />
     <triangle v1="20350" v2="9401" v3="20351" />
     <triangle v1="20351" v2="9401" v3="9412" />
     <triangle v1="20351" v2="9412" v3="20352" />
     <triangle v1="20352" v2="9412" v3="9410" />
     <triangle v1="20352" v2="9410" v3="20353" />
     <triangle v1="20353" v2="9410" v3="6349" />
     <triangle v1="20353" v2="6349" v3="20354" />
     <triangle v1="20354" v2="6349" v3="6348" />
     <triangle v1="20354" v2="6348" v3="20355" />
     <triangle v1="20355" v2="6348" v3="6347" />
     <triangle v1="20355" v2="6347" v3="20356" />
     <triangle v1="20356" v2="6347" v3="9409" />
     <triangle v1="20356" v2="9409" v3="20357" />
     <triangle v1="20357" v2="9409" v3="8511" />
     <triangle v1="20357" v2="8511" v3="20358" />
     <triangle v1="20358" v2="8511" v3="8510" />
     <triangle v1="20358" v2="8510" v3="20359" />
     <triangle v1="20359" v2="8510" v3="9233" />
     <triangle v1="20359" v2="9233" v3="20336" />
     <triangle v1="20336" v2="9233" v3="9231" />
     <triangle v1="20360" v2="9396" v3="20361" />
     <triangle v1="20361" v2="9396" v3="9393" />
     <triangle v1="20361" v2="9393" v3="20362" />
     <triangle v1="20362" v2="9393" v3="9391" />
     <triangle v1="20362" v2="9391" v3="20363" />
     <triangle v1="20363" v2="9391" v3="9389" />
     <triangle v1="20363" v2="9389" v3="20364" />
     <triangle v1="20364" v2="9389" v3="3898" />
     <triangle v1="20364" v2="3898" v3="20365" />
     <triangle v1="20365" v2="3898" v3="3900" />
     <triangle v1="20365" v2="3900" v3="20366" />
     <triangle v1="20366" v2="3900" v3="3902" />
     <triangle v1="20366" v2="3902" v3="20367" />
     <triangle v1="20367" v2="3902" v3="3904" />
     <triangle v1="20367" v2="3904" v3="20368" />
     <triangle v1="20368" v2="3904" v3="3906" />
     <triangle v1="20368" v2="3906" v3="20369" />
     <triangle v1="20369" v2="3906" v3="3908" />
     <triangle v1="20369" v2="3908" v3="20370" />
     <triangle v1="20370" v2="3908" v3="3910" />
     <triangle v1="20370" v2="3910" v3="20371" />
     <triangle v1="20371" v2="3910" v3="4938" />
     <triangle v1="20371" v2="4938" v3="20372" />
     <triangle v1="20372" v2="4938" v3="4937" />
     <triangle v1="20372" v2="4937" v3="20373" />
     <triangle v1="20373" v2="4937" v3="4936" />
     <triangle v1="20373" v2="4936" v3="20374" />
     <triangle v1="20374" v2="4936" v3="9400" />
     <triangle v1="20374" v2="9400" v3="20375" />
     <triangle v1="20375" v2="9400" v3="9399" />
     <triangle v1="20375" v2="9399" v3="20376" />
     <triangle v1="20376" v2="9399" v3="4939" />
     <triangle v1="20376" v2="4939" v3="20377" />
     <triangle v1="20377" v2="4939" v3="4941" />
     <triangle v1="20377" v2="4941" v3="20378" />
     <triangle v1="20378" v2="4941" v3="4943" />
     <triangle v1="20378" v2="4943" v3="20379" />
     <triangle v1="20379" v2="4943" v3="4945" />
     <triangle v1="20379" v2="4945" v3="20380" />
     <triangle v1="20380" v2="4945" v3="4947" />
     <triangle v1="20380" v2="4947" v3="20381" />
     <triangle v1="20381" v2="4947" v3="4949" />
     <triangle v1="20381" v2="4949" v3="20382" />
     <triangle v1="20382" v2="4949" v3="4951" />
     <triangle v1="20382" v2="4951" v3="20383" />
     <triangle v1="20383" v2="4951" v3="9398" />
     <triangle v1="20383" v2="9398" v3="20360" />
     <triangle v1="20360" v2="9398" v3="9396" />
     <triangle v1="20384" v2="9384" v3="20385" />
     <triangle v1="20385" v2="9384" v3="9381" />
     <triangle v1="20385" v2="9381" v3="20386" />
     <triangle v1="20386" v2="9381" v3="9379" />
     <triangle v1="20386" v2="9379" v3="20387" />
     <triangle v1="20387" v2="9379" v3="9377" />
     <triangle v1="20387" v2="9377" v3="20388" />
     <triangle v1="20388" v2="9377" v3="3317" />
     <triangle v1="20388" v2="3317" v3="20389" />
     <triangle v1="20389" v2="3317" v3="3315" />
     <triangle v1="20389" v2="3315" v3="20390" />
     <triangle v1="20390" v2="3315" v3="3313" />
     <triangle v1="20390" v2="3313" v3="20391" />
     <triangle v1="20391" v2="3313" v3="3311" />
     <triangle v1="20391" v2="3311" v3="20392" />
     <triangle v1="20392" v2="3311" v3="3309" />
     <triangle v1="20392" v2="3309" v3="20393" />
     <triangle v1="20393" v2="3309" v3="3307" />
     <triangle v1="20393" v2="3307" v3="20394" />
     <triangle v1="20394" v2="3307" v3="3305" />
     <triangle v1="20394" v2="3305" v3="20395" />
     <triangle v1="20395" v2="3305" v3="3609" />
     <triangle v1="20395" v2="3609" v3="20396" />
     <triangle v1="20396" v2="3609" v3="3608" />
     <triangle v1="20396" v2="3608" v3="20397" />
     <triangle v1="20397" v2="3608" v3="3607" />
     <triangle v1="20397" v2="3607" v3="20398" />
     <triangle v1="20398" v2="3607" v3="9388" />
     <triangle v1="20398" v2="9388" v3="20399" />
     <triangle v1="20399" v2="9388" v3="9387" />
     <triangle v1="20399" v2="9387" v3="20400" />
     <triangle v1="20400" v2="9387" v3="2795" />
     <triangle v1="20400" v2="2795" v3="20401" />
     <triangle v1="20401" v2="2795" v3="2797" />
     <triangle v1="20401" v2="2797" v3="20402" />
     <triangle v1="20402" v2="2797" v3="2799" />
     <triangle v1="20402" v2="2799" v3="20403" />
     <triangle v1="20403" v2="2799" v3="2801" />
     <triangle v1="20403" v2="2801" v3="20404" />
     <triangle v1="20404" v2="2801" v3="2803" />
     <triangle v1="20404" v2="2803" v3="20405" />
     <triangle v1="20405" v2="2803" v3="2805" />
     <triangle v1="20405" v2="2805" v3="20406" />
     <triangle v1="20406" v2="2805" v3="2807" />
     <triangle v1="20406" v2="2807" v3="20407" />
     <triangle v1="20407" v2="2807" v3="9386" />
     <triangle v1="20407" v2="9386" v3="20384" />
     <triangle v1="20384" v2="9386" v3="9384" />
     <triangle v1="20408" v2="9372" v3="20409" />
     <triangle v1="20409" v2="9372" v3="9369" />
     <triangle v1="20409" v2="9369" v3="20410" />
     <triangle v1="20410" v2="9369" v3="9367" />
     <triangle v1="20410" v2="9367" v3="20411" />
     <triangle v1="20411" v2="9367" v3="9365" />
     <triangle v1="20411" v2="9365" v3="20412" />
     <triangle v1="20412" v2="9365" v3="5578" />
     <triangle v1="20412" v2="5578" v3="20413" />
     <triangle v1="20413" v2="5578" v3="5580" />
     <triangle v1="20413" v2="5580" v3="20414" />
     <triangle v1="20414" v2="5580" v3="5582" />
     <triangle v1="20414" v2="5582" v3="20415" />
     <triangle v1="20415" v2="5582" v3="5584" />
     <triangle v1="20415" v2="5584" v3="20416" />
     <triangle v1="20416" v2="5584" v3="5586" />
     <triangle v1="20416" v2="5586" v3="20417" />
     <triangle v1="20417" v2="5586" v3="5588" />
     <triangle v1="20417" v2="5588" v3="20418" />
     <triangle v1="20418" v2="5588" v3="5590" />
     <triangle v1="20418" v2="5590" v3="20419" />
     <triangle v1="20419" v2="5590" v3="6075" />
     <triangle v1="20419" v2="6075" v3="20420" />
     <triangle v1="20420" v2="6075" v3="6074" />
     <triangle v1="20420" v2="6074" v3="20421" />
     <triangle v1="20421" v2="6074" v3="6073" />
     <triangle v1="20421" v2="6073" v3="20422" />
     <triangle v1="20422" v2="6073" v3="9376" />
     <triangle v1="20422" v2="9376" v3="20423" />
     <triangle v1="20423" v2="9376" v3="9375" />
     <triangle v1="20423" v2="9375" v3="20424" />
     <triangle v1="20424" v2="9375" v3="8888" />
     <triangle v1="20424" v2="8888" v3="20425" />
     <triangle v1="20425" v2="8888" v3="8886" />
     <triangle v1="20425" v2="8886" v3="20426" />
     <triangle v1="20426" v2="8886" v3="8884" />
     <triangle v1="20426" v2="8884" v3="20427" />
     <triangle v1="20427" v2="8884" v3="8882" />
     <triangle v1="20427" v2="8882" v3="20428" />
     <triangle v1="20428" v2="8882" v3="8880" />
     <triangle v1="20428" v2="8880" v3="20429" />
     <triangle v1="20429" v2="8880" v3="8878" />
     <triangle v1="20429" v2="8878" v3="20430" />
     <triangle v1="20430" v2="8878" v3="8876" />
     <triangle v1="20430" v2="8876" v3="20431" />
     <triangle v1="20431" v2="8876" v3="9374" />
     <triangle v1="20431" v2="9374" v3="20408" />
     <triangle v1="20408" v2="9374" v3="9372" />
     <triangle v1="20432" v2="9352" v3="20433" />
     <triangle v1="20433" v2="9352" v3="9349" />
     <triangle v1="20433" v2="9349" v3="20434" />
     <triangle v1="20434" v2="9349" v3="9347" />
     <triangle v1="20434" v2="9347" v3="20435" />
     <triangle v1="20435" v2="9347" v3="9345" />
     <triangle v1="20435" v2="9345" v3="20436" />
     <triangle v1="20436" v2="9345" v3="8875" />
     <triangle v1="20436" v2="8875" v3="20437" />
     <triangle v1="20437" v2="8875" v3="8877" />
     <triangle v1="20437" v2="8877" v3="20438" />
     <triangle v1="20438" v2="8877" v3="8879" />
     <triangle v1="20438" v2="8879" v3="20439" />
     <triangle v1="20439" v2="8879" v3="8881" />
     <triangle v1="20439" v2="8881" v3="20440" />
     <triangle v1="20440" v2="8881" v3="8883" />
     <triangle v1="20440" v2="8883" v3="20441" />
     <triangle v1="20441" v2="8883" v3="8885" />
     <triangle v1="20441" v2="8885" v3="20442" />
     <triangle v1="20442" v2="8885" v3="8887" />
     <triangle v1="20442" v2="8887" v3="20443" />
     <triangle v1="20443" v2="8887" v3="5958" />
     <triangle v1="20443" v2="5958" v3="20444" />
     <triangle v1="20444" v2="5958" v3="5957" />
     <triangle v1="20444" v2="5957" v3="20445" />
     <triangle v1="20445" v2="5957" v3="5956" />
     <triangle v1="20445" v2="5956" v3="20446" />
     <triangle v1="20446" v2="5956" v3="9364" />
     <triangle v1="20446" v2="9364" v3="20447" />
     <triangle v1="20447" v2="9364" v3="9363" />
     <triangle v1="20447" v2="9363" v3="20448" />
     <triangle v1="20448" v2="9363" v3="9362" />
     <triangle v1="20448" v2="9362" v3="20449" />
     <triangle v1="20449" v2="9362" v3="9361" />
     <triangle v1="20449" v2="9361" v3="20450" />
     <triangle v1="20450" v2="9361" v3="5960" />
     <triangle v1="20450" v2="5960" v3="20451" />
     <triangle v1="20451" v2="5960" v3="5959" />
     <triangle v1="20451" v2="5959" v3="20452" />
     <triangle v1="20452" v2="5959" v3="9360" />
     <triangle v1="20452" v2="9360" v3="20453" />
     <triangle v1="20453" v2="9360" v3="9358" />
     <triangle v1="20453" v2="9358" v3="20454" />
     <triangle v1="20454" v2="9358" v3="9356" />
     <triangle v1="20454" v2="9356" v3="20455" />
     <triangle v1="20455" v2="9356" v3="9354" />
     <triangle v1="20455" v2="9354" v3="20432" />
     <triangle v1="20432" v2="9354" v3="9352" />
     <triangle v1="20456" v2="9340" v3="20457" />
     <triangle v1="20457" v2="9340" v3="9337" />
     <triangle v1="20457" v2="9337" v3="20458" />
     <triangle v1="20458" v2="9337" v3="9335" />
     <triangle v1="20458" v2="9335" v3="20459" />
     <triangle v1="20459" v2="9335" v3="9333" />
     <triangle v1="20459" v2="9333" v3="20460" />
     <triangle v1="20460" v2="9333" v3="3999" />
     <triangle v1="20460" v2="3999" v3="20461" />
     <triangle v1="20461" v2="3999" v3="3997" />
     <triangle v1="20461" v2="3997" v3="20462" />
     <triangle v1="20462" v2="3997" v3="3995" />
     <triangle v1="20462" v2="3995" v3="20463" />
     <triangle v1="20463" v2="3995" v3="3993" />
     <triangle v1="20463" v2="3993" v3="20464" />
     <triangle v1="20464" v2="3993" v3="3991" />
     <triangle v1="20464" v2="3991" v3="20465" />
     <triangle v1="20465" v2="3991" v3="3989" />
     <triangle v1="20465" v2="3989" v3="20466" />
     <triangle v1="20466" v2="3989" v3="3987" />
     <triangle v1="20466" v2="3987" v3="20467" />
     <triangle v1="20467" v2="3987" v3="4131" />
     <triangle v1="20467" v2="4131" v3="20468" />
     <triangle v1="20468" v2="4131" v3="4130" />
     <triangle v1="20468" v2="4130" v3="20469" />
     <triangle v1="20469" v2="4130" v3="4129" />
     <triangle v1="20469" v2="4129" v3="20470" />
     <triangle v1="20470" v2="4129" v3="9344" />
     <triangle v1="20470" v2="9344" v3="20471" />
     <triangle v1="20471" v2="9344" v3="9343" />
     <triangle v1="20471" v2="9343" v3="20472" />
     <triangle v1="20472" v2="9343" v3="4132" />
     <triangle v1="20472" v2="4132" v3="20473" />
     <triangle v1="20473" v2="4132" v3="4134" />
     <triangle v1="20473" v2="4134" v3="20474" />
     <triangle v1="20474" v2="4134" v3="4136" />
     <triangle v1="20474" v2="4136" v3="20475" />
     <triangle v1="20475" v2="4136" v3="4138" />
     <triangle v1="20475" v2="4138" v3="20476" />
     <triangle v1="20476" v2="4138" v3="4140" />
     <triangle v1="20476" v2="4140" v3="20477" />
     <triangle v1="20477" v2="4140" v3="4142" />
     <triangle v1="20477" v2="4142" v3="20478" />
     <triangle v1="20478" v2="4142" v3="4144" />
     <triangle v1="20478" v2="4144" v3="20479" />
     <triangle v1="20479" v2="4144" v3="9342" />
     <triangle v1="20479" v2="9342" v3="20456" />
     <triangle v1="20456" v2="9342" v3="9340" />
     <triangle v1="20480" v2="9328" v3="20481" />
     <triangle v1="20481" v2="9328" v3="9325" />
     <triangle v1="20481" v2="9325" v3="20482" />
     <triangle v1="20482" v2="9325" v3="9323" />
     <triangle v1="20482" v2="9323" v3="20483" />
     <triangle v1="20483" v2="9323" v3="9321" />
     <triangle v1="20483" v2="9321" v3="20484" />
     <triangle v1="20484" v2="9321" v3="4952" />
     <triangle v1="20484" v2="4952" v3="20485" />
     <triangle v1="20485" v2="4952" v3="4950" />
     <triangle v1="20485" v2="4950" v3="20486" />
     <triangle v1="20486" v2="4950" v3="4948" />
     <triangle v1="20486" v2="4948" v3="20487" />
     <triangle v1="20487" v2="4948" v3="4946" />
     <triangle v1="20487" v2="4946" v3="20488" />
     <triangle v1="20488" v2="4946" v3="4944" />
     <triangle v1="20488" v2="4944" v3="20489" />
     <triangle v1="20489" v2="4944" v3="4942" />
     <triangle v1="20489" v2="4942" v3="20490" />
     <triangle v1="20490" v2="4942" v3="4940" />
     <triangle v1="20490" v2="4940" v3="20491" />
     <triangle v1="20491" v2="4940" v3="6459" />
     <triangle v1="20491" v2="6459" v3="20492" />
     <triangle v1="20492" v2="6459" v3="6458" />
     <triangle v1="20492" v2="6458" v3="20493" />
     <triangle v1="20493" v2="6458" v3="6457" />
     <triangle v1="20493" v2="6457" v3="20494" />
     <triangle v1="20494" v2="6457" v3="9332" />
     <triangle v1="20494" v2="9332" v3="20495" />
     <triangle v1="20495" v2="9332" v3="9331" />
     <triangle v1="20495" v2="9331" v3="20496" />
     <triangle v1="20496" v2="9331" v3="6602" />
     <triangle v1="20496" v2="6602" v3="20497" />
     <triangle v1="20497" v2="6602" v3="6600" />
     <triangle v1="20497" v2="6600" v3="20498" />
     <triangle v1="20498" v2="6600" v3="6598" />
     <triangle v1="20498" v2="6598" v3="20499" />
     <triangle v1="20499" v2="6598" v3="6596" />
     <triangle v1="20499" v2="6596" v3="20500" />
     <triangle v1="20500" v2="6596" v3="6594" />
     <triangle v1="20500" v2="6594" v3="20501" />
     <triangle v1="20501" v2="6594" v3="6592" />
     <triangle v1="20501" v2="6592" v3="20502" />
     <triangle v1="20502" v2="6592" v3="6590" />
     <triangle v1="20502" v2="6590" v3="20503" />
     <triangle v1="20503" v2="6590" v3="9330" />
     <triangle v1="20503" v2="9330" v3="20480" />
     <triangle v1="20480" v2="9330" v3="9328" />
     <triangle v1="20504" v2="9318" v3="20505" />
     <triangle v1="20505" v2="9318" v3="9315" />
     <triangle v1="20505" v2="9315" v3="20506" />
     <triangle v1="20506" v2="9315" v3="9313" />
     <triangle v1="20506" v2="9313" v3="20507" />
     <triangle v1="20507" v2="9313" v3="9311" />
     <triangle v1="20507" v2="9311" v3="20508" />
     <triangle v1="20508" v2="9311" v3="6226" />
     <triangle v1="20508" v2="6226" v3="20509" />
     <triangle v1="20509" v2="6226" v3="6228" />
     <triangle v1="20509" v2="6228" v3="20510" />
     <triangle v1="20510" v2="6228" v3="6230" />
     <triangle v1="20510" v2="6230" v3="20511" />
     <triangle v1="20511" v2="6230" v3="6232" />
     <triangle v1="20511" v2="6232" v3="20512" />
     <triangle v1="20512" v2="6232" v3="6234" />
     <triangle v1="20512" v2="6234" v3="20513" />
     <triangle v1="20513" v2="6234" v3="6236" />
     <triangle v1="20513" v2="6236" v3="20514" />
     <triangle v1="20514" v2="6236" v3="6238" />
     <triangle v1="20514" v2="6238" v3="20515" />
     <triangle v1="20515" v2="6238" v3="6370" />
     <triangle v1="20515" v2="6370" v3="20516" />
     <triangle v1="20516" v2="6370" v3="6369" />
     <triangle v1="20516" v2="6369" v3="20517" />
     <triangle v1="20517" v2="6369" v3="6368" />
     <triangle v1="20517" v2="6368" v3="20518" />
     <triangle v1="20518" v2="6368" v3="9244" />
     <triangle v1="20518" v2="9244" v3="20519" />
     <triangle v1="20519" v2="9244" v3="9243" />
     <triangle v1="20519" v2="9243" v3="20520" />
     <triangle v1="20520" v2="9243" v3="9242" />
     <triangle v1="20520" v2="9242" v3="20521" />
     <triangle v1="20521" v2="9242" v3="9241" />
     <triangle v1="20521" v2="9241" v3="20522" />
     <triangle v1="20522" v2="9241" v3="9245" />
     <triangle v1="20522" v2="9245" v3="20523" />
     <triangle v1="20523" v2="9245" v3="9247" />
     <triangle v1="20523" v2="9247" v3="20524" />
     <triangle v1="20524" v2="9247" v3="9249" />
     <triangle v1="20524" v2="9249" v3="20525" />
     <triangle v1="20525" v2="9249" v3="9251" />
     <triangle v1="20525" v2="9251" v3="20526" />
     <triangle v1="20526" v2="9251" v3="9253" />
     <triangle v1="20526" v2="9253" v3="20527" />
     <triangle v1="20527" v2="9253" v3="9320" />
     <triangle v1="20527" v2="9320" v3="20504" />
     <triangle v1="20504" v2="9320" v3="9318" />
     <triangle v1="20528" v2="9305" v3="20529" />
     <triangle v1="20529" v2="9305" v3="9302" />
     <triangle v1="20529" v2="9302" v3="20530" />
     <triangle v1="20530" v2="9302" v3="9300" />
     <triangle v1="20530" v2="9300" v3="20531" />
     <triangle v1="20531" v2="9300" v3="9298" />
     <triangle v1="20531" v2="9298" v3="20532" />
     <triangle v1="20532" v2="9298" v3="3491" />
     <triangle v1="20532" v2="3491" v3="20533" />
     <triangle v1="20533" v2="3491" v3="3489" />
     <triangle v1="20533" v2="3489" v3="20534" />
     <triangle v1="20534" v2="3489" v3="3487" />
     <triangle v1="20534" v2="3487" v3="20535" />
     <triangle v1="20535" v2="3487" v3="3485" />
     <triangle v1="20535" v2="3485" v3="20536" />
     <triangle v1="20536" v2="3485" v3="3483" />
     <triangle v1="20536" v2="3483" v3="20537" />
     <triangle v1="20537" v2="3483" v3="3481" />
     <triangle v1="20537" v2="3481" v3="20538" />
     <triangle v1="20538" v2="3481" v3="3479" />
     <triangle v1="20538" v2="3479" v3="20539" />
     <triangle v1="20539" v2="3479" v3="9296" />
     <triangle v1="20539" v2="9296" v3="20540" />
     <triangle v1="20540" v2="9296" v3="9294" />
     <triangle v1="20540" v2="9294" v3="20541" />
     <triangle v1="20541" v2="9294" v3="9292" />
     <triangle v1="20541" v2="9292" v3="20542" />
     <triangle v1="20542" v2="9292" v3="9291" />
     <triangle v1="20542" v2="9291" v3="20543" />
     <triangle v1="20543" v2="9291" v3="9309" />
     <triangle v1="20543" v2="9309" v3="20544" />
     <triangle v1="20544" v2="9309" v3="5117" />
     <triangle v1="20544" v2="5117" v3="20545" />
     <triangle v1="20545" v2="5117" v3="5119" />
     <triangle v1="20545" v2="5119" v3="20546" />
     <triangle v1="20546" v2="5119" v3="5121" />
     <triangle v1="20546" v2="5121" v3="20547" />
     <triangle v1="20547" v2="5121" v3="5123" />
     <triangle v1="20547" v2="5123" v3="20548" />
     <triangle v1="20548" v2="5123" v3="5125" />
     <triangle v1="20548" v2="5125" v3="20549" />
     <triangle v1="20549" v2="5125" v3="5127" />
     <triangle v1="20549" v2="5127" v3="20550" />
     <triangle v1="20550" v2="5127" v3="5129" />
     <triangle v1="20550" v2="5129" v3="20551" />
     <triangle v1="20551" v2="5129" v3="9307" />
     <triangle v1="20551" v2="9307" v3="20528" />
     <triangle v1="20528" v2="9307" v3="9305" />
     <triangle v1="20552" v2="9288" v3="20553" />
     <triangle v1="20553" v2="9288" v3="9285" />
     <triangle v1="20553" v2="9285" v3="20554" />
     <triangle v1="20554" v2="9285" v3="9283" />
     <triangle v1="20554" v2="9283" v3="20555" />
     <triangle v1="20555" v2="9283" v3="9281" />
     <triangle v1="20555" v2="9281" v3="20556" />
     <triangle v1="20556" v2="9281" v3="9254" />
     <triangle v1="20556" v2="9254" v3="20557" />
     <triangle v1="20557" v2="9254" v3="9252" />
     <triangle v1="20557" v2="9252" v3="20558" />
     <triangle v1="20558" v2="9252" v3="9250" />
     <triangle v1="20558" v2="9250" v3="20559" />
     <triangle v1="20559" v2="9250" v3="9248" />
     <triangle v1="20559" v2="9248" v3="20560" />
     <triangle v1="20560" v2="9248" v3="9246" />
     <triangle v1="20560" v2="9246" v3="20561" />
     <triangle v1="20561" v2="9246" v3="9240" />
     <triangle v1="20561" v2="9240" v3="20562" />
     <triangle v1="20562" v2="9240" v3="9238" />
     <triangle v1="20562" v2="9238" v3="20563" />
     <triangle v1="20563" v2="9238" v3="9236" />
     <triangle v1="20563" v2="9236" v3="20564" />
     <triangle v1="20564" v2="9236" v3="9228" />
     <triangle v1="20564" v2="9228" v3="20565" />
     <triangle v1="20565" v2="9228" v3="9230" />
     <triangle v1="20565" v2="9230" v3="20566" />
     <triangle v1="20566" v2="9230" v3="9232" />
     <triangle v1="20566" v2="9232" v3="20567" />
     <triangle v1="20567" v2="9232" v3="9234" />
     <triangle v1="20567" v2="9234" v3="20568" />
     <triangle v1="20568" v2="9234" v3="8509" />
     <triangle v1="20568" v2="8509" v3="20569" />
     <triangle v1="20569" v2="8509" v3="8507" />
     <triangle v1="20569" v2="8507" v3="20570" />
     <triangle v1="20570" v2="8507" v3="8505" />
     <triangle v1="20570" v2="8505" v3="20571" />
     <triangle v1="20571" v2="8505" v3="8503" />
     <triangle v1="20571" v2="8503" v3="20572" />
     <triangle v1="20572" v2="8503" v3="8501" />
     <triangle v1="20572" v2="8501" v3="20573" />
     <triangle v1="20573" v2="8501" v3="8499" />
     <triangle v1="20573" v2="8499" v3="20574" />
     <triangle v1="20574" v2="8499" v3="8497" />
     <triangle v1="20574" v2="8497" v3="20575" />
     <triangle v1="20575" v2="8497" v3="9290" />
     <triangle v1="20575" v2="9290" v3="20552" />
     <triangle v1="20552" v2="9290" v3="9288" />
     <triangle v1="20576" v2="9219" v3="20577" />
     <triangle v1="20577" v2="9219" v3="9217" />
     <triangle v1="20577" v2="9217" v3="20578" />
     <triangle v1="20578" v2="9217" v3="9215" />
     <triangle v1="20578" v2="9215" v3="20579" />
     <triangle v1="20579" v2="9215" v3="9213" />
     <triangle v1="20579" v2="9213" v3="20580" />
     <triangle v1="20580" v2="9213" v3="9212" />
     <triangle v1="20580" v2="9212" v3="20581" />
     <triangle v1="20581" v2="9212" v3="6319" />
     <triangle v1="20581" v2="6319" v3="20582" />
     <triangle v1="20582" v2="6319" v3="6318" />
     <triangle v1="20582" v2="6318" v3="20583" />
     <triangle v1="20583" v2="6318" v3="6317" />
     <triangle v1="20583" v2="6317" v3="20584" />
     <triangle v1="20584" v2="6317" v3="9211" />
     <triangle v1="20584" v2="9211" v3="20585" />
     <triangle v1="20585" v2="9211" v3="9210" />
     <triangle v1="20585" v2="9210" v3="20586" />
     <triangle v1="20586" v2="9210" v3="9209" />
     <triangle v1="20586" v2="9209" v3="20587" />
     <triangle v1="20587" v2="9209" v3="9208" />
     <triangle v1="20587" v2="9208" v3="20588" />
     <triangle v1="20588" v2="9208" v3="9203" />
     <triangle v1="20588" v2="9203" v3="20589" />
     <triangle v1="20589" v2="9203" v3="9204" />
     <triangle v1="20589" v2="9204" v3="20590" />
     <triangle v1="20590" v2="9204" v3="9205" />
     <triangle v1="20590" v2="9205" v3="20591" />
     <triangle v1="20591" v2="9205" v3="9206" />
     <triangle v1="20591" v2="9206" v3="20592" />
     <triangle v1="20592" v2="9206" v3="9207" />
     <triangle v1="20592" v2="9207" v3="20593" />
     <triangle v1="20593" v2="9207" v3="6358" />
     <triangle v1="20593" v2="6358" v3="20594" />
     <triangle v1="20594" v2="6358" v3="6357" />
     <triangle v1="20594" v2="6357" v3="20595" />
     <triangle v1="20595" v2="6357" v3="6356" />
     <triangle v1="20595" v2="6356" v3="20596" />
     <triangle v1="20596" v2="6356" v3="9227" />
     <triangle v1="20596" v2="9227" v3="20597" />
     <triangle v1="20597" v2="9227" v3="9226" />
     <triangle v1="20597" v2="9226" v3="20598" />
     <triangle v1="20598" v2="9226" v3="9223" />
     <triangle v1="20598" v2="9223" v3="20599" />
     <triangle v1="20599" v2="9223" v3="9221" />
     <triangle v1="20599" v2="9221" v3="20576" />
     <triangle v1="20576" v2="9221" v3="9219" />
     <triangle v1="20600" v2="9197" v3="20601" />
     <triangle v1="20601" v2="9197" v3="9194" />
     <triangle v1="20601" v2="9194" v3="20602" />
     <triangle v1="20602" v2="9194" v3="9192" />
     <triangle v1="20602" v2="9192" v3="20603" />
     <triangle v1="20603" v2="9192" v3="9190" />
     <triangle v1="20603" v2="9190" v3="20604" />
     <triangle v1="20604" v2="9190" v3="4041" />
     <triangle v1="20604" v2="4041" v3="20605" />
     <triangle v1="20605" v2="4041" v3="4039" />
     <triangle v1="20605" v2="4039" v3="20606" />
     <triangle v1="20606" v2="4039" v3="4037" />
     <triangle v1="20606" v2="4037" v3="20607" />
     <triangle v1="20607" v2="4037" v3="4035" />
     <triangle v1="20607" v2="4035" v3="20608" />
     <triangle v1="20608" v2="4035" v3="4033" />
     <triangle v1="20608" v2="4033" v3="20609" />
     <triangle v1="20609" v2="4033" v3="4031" />
     <triangle v1="20609" v2="4031" v3="20610" />
     <triangle v1="20610" v2="4031" v3="4029" />
     <triangle v1="20610" v2="4029" v3="20611" />
     <triangle v1="20611" v2="4029" v3="9188" />
     <triangle v1="20611" v2="9188" v3="20612" />
     <triangle v1="20612" v2="9188" v3="9186" />
     <triangle v1="20612" v2="9186" v3="20613" />
     <triangle v1="20613" v2="9186" v3="9184" />
     <triangle v1="20613" v2="9184" v3="20614" />
     <triangle v1="20614" v2="9184" v3="9183" />
     <triangle v1="20614" v2="9183" v3="20615" />
     <triangle v1="20615" v2="9183" v3="9201" />
     <triangle v1="20615" v2="9201" v3="20616" />
     <triangle v1="20616" v2="9201" v3="4174" />
     <triangle v1="20616" v2="4174" v3="20617" />
     <triangle v1="20617" v2="4174" v3="4176" />
     <triangle v1="20617" v2="4176" v3="20618" />
     <triangle v1="20618" v2="4176" v3="4178" />
     <triangle v1="20618" v2="4178" v3="20619" />
     <triangle v1="20619" v2="4178" v3="4180" />
     <triangle v1="20619" v2="4180" v3="20620" />
     <triangle v1="20620" v2="4180" v3="4182" />
     <triangle v1="20620" v2="4182" v3="20621" />
     <triangle v1="20621" v2="4182" v3="4184" />
     <triangle v1="20621" v2="4184" v3="20622" />
     <triangle v1="20622" v2="4184" v3="4186" />
     <triangle v1="20622" v2="4186" v3="20623" />
     <triangle v1="20623" v2="4186" v3="9199" />
     <triangle v1="20623" v2="9199" v3="20600" />
     <triangle v1="20600" v2="9199" v3="9197" />
     <triangle v1="20624" v2="9032" v3="20625" />
     <triangle v1="20625" v2="9032" v3="9023" />
     <triangle v1="20625" v2="9023" v3="20626" />
     <triangle v1="20626" v2="9023" v3="9025" />
     <triangle v1="20626" v2="9025" v3="20627" />
     <triangle v1="20627" v2="9025" v3="9027" />
     <triangle v1="20627" v2="9027" v3="20628" />
     <triangle v1="20628" v2="9027" v3="5504" />
     <triangle v1="20628" v2="5504" v3="20629" />
     <triangle v1="20629" v2="5504" v3="5502" />
     <triangle v1="20629" v2="5502" v3="20630" />
     <triangle v1="20630" v2="5502" v3="5500" />
     <triangle v1="20630" v2="5500" v3="20631" />
     <triangle v1="20631" v2="5500" v3="5498" />
     <triangle v1="20631" v2="5498" v3="20632" />
     <triangle v1="20632" v2="5498" v3="5496" />
     <triangle v1="20632" v2="5496" v3="20633" />
     <triangle v1="20633" v2="5496" v3="5494" />
     <triangle v1="20633" v2="5494" v3="20634" />
     <triangle v1="20634" v2="5494" v3="5492" />
     <triangle v1="20634" v2="5492" v3="20635" />
     <triangle v1="20635" v2="5492" v3="9178" />
     <triangle v1="20635" v2="9178" v3="20636" />
     <triangle v1="20636" v2="9178" v3="9176" />
     <triangle v1="20636" v2="9176" v3="20637" />
     <triangle v1="20637" v2="9176" v3="9174" />
     <triangle v1="20637" v2="9174" v3="20638" />
     <triangle v1="20638" v2="9174" v3="9173" />
     <triangle v1="20638" v2="9173" v3="20639" />
     <triangle v1="20639" v2="9173" v3="9181" />
     <triangle v1="20639" v2="9181" v3="20640" />
     <triangle v1="20640" v2="9181" v3="5549" />
     <triangle v1="20640" v2="5549" v3="20641" />
     <triangle v1="20641" v2="5549" v3="5547" />
     <triangle v1="20641" v2="5547" v3="20642" />
     <triangle v1="20642" v2="5547" v3="5545" />
     <triangle v1="20642" v2="5545" v3="20643" />
     <triangle v1="20643" v2="5545" v3="5543" />
     <triangle v1="20643" v2="5543" v3="20644" />
     <triangle v1="20644" v2="5543" v3="5541" />
     <triangle v1="20644" v2="5541" v3="20645" />
     <triangle v1="20645" v2="5541" v3="5539" />
     <triangle v1="20645" v2="5539" v3="20646" />
     <triangle v1="20646" v2="5539" v3="5537" />
     <triangle v1="20646" v2="5537" v3="20647" />
     <triangle v1="20647" v2="5537" v3="9030" />
     <triangle v1="20647" v2="9030" v3="20624" />
     <triangle v1="20624" v2="9030" v3="9032" />
     <triangle v1="20648" v2="8891" v3="20649" />
     <triangle v1="20649" v2="8891" v3="8810" />
     <triangle v1="20649" v2="8810" v3="20650" />
     <triangle v1="20650" v2="8810" v3="8812" />
     <triangle v1="20650" v2="8812" v3="20651" />
     <triangle v1="20651" v2="8812" v3="8814" />
     <triangle v1="20651" v2="8814" v3="20652" />
     <triangle v1="20652" v2="8814" v3="5536" />
     <triangle v1="20652" v2="5536" v3="20653" />
     <triangle v1="20653" v2="5536" v3="5538" />
     <triangle v1="20653" v2="5538" v3="20654" />
     <triangle v1="20654" v2="5538" v3="5540" />
     <triangle v1="20654" v2="5540" v3="20655" />
     <triangle v1="20655" v2="5540" v3="5542" />
     <triangle v1="20655" v2="5542" v3="20656" />
     <triangle v1="20656" v2="5542" v3="5544" />
     <triangle v1="20656" v2="5544" v3="20657" />
     <triangle v1="20657" v2="5544" v3="5546" />
     <triangle v1="20657" v2="5546" v3="20658" />
     <triangle v1="20658" v2="5546" v3="5548" />
     <triangle v1="20658" v2="5548" v3="20659" />
     <triangle v1="20659" v2="5548" v3="9168" />
     <triangle v1="20659" v2="9168" v3="20660" />
     <triangle v1="20660" v2="9168" v3="9166" />
     <triangle v1="20660" v2="9166" v3="20661" />
     <triangle v1="20661" v2="9166" v3="9164" />
     <triangle v1="20661" v2="9164" v3="20662" />
     <triangle v1="20662" v2="9164" v3="9163" />
     <triangle v1="20662" v2="9163" v3="20663" />
     <triangle v1="20663" v2="9163" v3="9171" />
     <triangle v1="20663" v2="9171" v3="20664" />
     <triangle v1="20664" v2="9171" v3="8846" />
     <triangle v1="20664" v2="8846" v3="20665" />
     <triangle v1="20665" v2="8846" v3="8844" />
     <triangle v1="20665" v2="8844" v3="20666" />
     <triangle v1="20666" v2="8844" v3="8842" />
     <triangle v1="20666" v2="8842" v3="20667" />
     <triangle v1="20667" v2="8842" v3="8840" />
     <triangle v1="20667" v2="8840" v3="20668" />
     <triangle v1="20668" v2="8840" v3="8838" />
     <triangle v1="20668" v2="8838" v3="20669" />
     <triangle v1="20669" v2="8838" v3="8836" />
     <triangle v1="20669" v2="8836" v3="20670" />
     <triangle v1="20670" v2="8836" v3="8834" />
     <triangle v1="20670" v2="8834" v3="20671" />
     <triangle v1="20671" v2="8834" v3="8889" />
     <triangle v1="20671" v2="8889" v3="20648" />
     <triangle v1="20648" v2="8889" v3="8891" />
     <triangle v1="20672" v2="9070" v3="20673" />
     <triangle v1="20673" v2="9070" v3="9061" />
     <triangle v1="20673" v2="9061" v3="20674" />
     <triangle v1="20674" v2="9061" v3="9063" />
     <triangle v1="20674" v2="9063" v3="20675" />
     <triangle v1="20675" v2="9063" v3="9065" />
     <triangle v1="20675" v2="9065" v3="20676" />
     <triangle v1="20676" v2="9065" v3="4187" />
     <triangle v1="20676" v2="4187" v3="20677" />
     <triangle v1="20677" v2="4187" v3="4185" />
     <triangle v1="20677" v2="4185" v3="20678" />
     <triangle v1="20678" v2="4185" v3="4183" />
     <triangle v1="20678" v2="4183" v3="20679" />
     <triangle v1="20679" v2="4183" v3="4181" />
     <triangle v1="20679" v2="4181" v3="20680" />
     <triangle v1="20680" v2="4181" v3="4179" />
     <triangle v1="20680" v2="4179" v3="20681" />
     <triangle v1="20681" v2="4179" v3="4177" />
     <triangle v1="20681" v2="4177" v3="20682" />
     <triangle v1="20682" v2="4177" v3="4175" />
     <triangle v1="20682" v2="4175" v3="20683" />
     <triangle v1="20683" v2="4175" v3="9158" />
     <triangle v1="20683" v2="9158" v3="20684" />
     <triangle v1="20684" v2="9158" v3="9156" />
     <triangle v1="20684" v2="9156" v3="20685" />
     <triangle v1="20685" v2="9156" v3="9154" />
     <triangle v1="20685" v2="9154" v3="20686" />
     <triangle v1="20686" v2="9154" v3="9153" />
     <triangle v1="20686" v2="9153" v3="20687" />
     <triangle v1="20687" v2="9153" v3="9161" />
     <triangle v1="20687" v2="9161" v3="20688" />
     <triangle v1="20688" v2="9161" v3="3869" />
     <triangle v1="20688" v2="3869" v3="20689" />
     <triangle v1="20689" v2="3869" v3="3867" />
     <triangle v1="20689" v2="3867" v3="20690" />
     <triangle v1="20690" v2="3867" v3="3865" />
     <triangle v1="20690" v2="3865" v3="20691" />
     <triangle v1="20691" v2="3865" v3="3863" />
     <triangle v1="20691" v2="3863" v3="20692" />
     <triangle v1="20692" v2="3863" v3="3861" />
     <triangle v1="20692" v2="3861" v3="20693" />
     <triangle v1="20693" v2="3861" v3="3859" />
     <triangle v1="20693" v2="3859" v3="20694" />
     <triangle v1="20694" v2="3859" v3="3857" />
     <triangle v1="20694" v2="3857" v3="20695" />
     <triangle v1="20695" v2="3857" v3="9068" />
     <triangle v1="20695" v2="9068" v3="20672" />
     <triangle v1="20672" v2="9068" v3="9070" />
     <triangle v1="20696" v2="6336" v3="20697" />
     <triangle v1="20697" v2="6336" v3="6335" />
     <triangle v1="20697" v2="6335" v3="20698" />
     <triangle v1="20698" v2="6335" v3="9152" />
     <triangle v1="20698" v2="9152" v3="20699" />
     <triangle v1="20699" v2="9152" v3="9048" />
     <triangle v1="20699" v2="9048" v3="20700" />
     <triangle v1="20700" v2="9048" v3="9047" />
     <triangle v1="20700" v2="9047" v3="20701" />
     <triangle v1="20701" v2="9047" v3="9049" />
     <triangle v1="20701" v2="9049" v3="20702" />
     <triangle v1="20702" v2="9049" v3="9051" />
     <triangle v1="20702" v2="9051" v3="20703" />
     <triangle v1="20703" v2="9051" v3="9053" />
     <triangle v1="20703" v2="9053" v3="20704" />
     <triangle v1="20704" v2="9053" v3="9055" />
     <triangle v1="20704" v2="9055" v3="20705" />
     <triangle v1="20705" v2="9055" v3="9057" />
     <triangle v1="20705" v2="9057" v3="20706" />
     <triangle v1="20706" v2="9057" v3="8542" />
     <triangle v1="20706" v2="8542" v3="20707" />
     <triangle v1="20707" v2="8542" v3="8544" />
     <triangle v1="20707" v2="8544" v3="20708" />
     <triangle v1="20708" v2="8544" v3="8546" />
     <triangle v1="20708" v2="8546" v3="20709" />
     <triangle v1="20709" v2="8546" v3="8548" />
     <triangle v1="20709" v2="8548" v3="20710" />
     <triangle v1="20710" v2="8548" v3="8549" />
     <triangle v1="20710" v2="8549" v3="20711" />
     <triangle v1="20711" v2="8549" v3="8551" />
     <triangle v1="20711" v2="8551" v3="20712" />
     <triangle v1="20712" v2="8551" v3="1965" />
     <triangle v1="20712" v2="1965" v3="20713" />
     <triangle v1="20713" v2="1965" v3="1967" />
     <triangle v1="20713" v2="1967" v3="20714" />
     <triangle v1="20714" v2="1967" v3="1969" />
     <triangle v1="20714" v2="1969" v3="20715" />
     <triangle v1="20715" v2="1969" v3="1971" />
     <triangle v1="20715" v2="1971" v3="20716" />
     <triangle v1="20716" v2="1971" v3="1973" />
     <triangle v1="20716" v2="1973" v3="20717" />
     <triangle v1="20717" v2="1973" v3="1975" />
     <triangle v1="20717" v2="1975" v3="20718" />
     <triangle v1="20718" v2="1975" v3="1977" />
     <triangle v1="20718" v2="1977" v3="20719" />
     <triangle v1="20719" v2="1977" v3="6337" />
     <triangle v1="20719" v2="6337" v3="20696" />
     <triangle v1="20696" v2="6337" v3="6336" />
     <triangle v1="20720" v2="3620" v3="20721" />
     <triangle v1="20721" v2="3620" v3="3619" />
     <triangle v1="20721" v2="3619" v3="20722" />
     <triangle v1="20722" v2="3619" v3="9151" />
     <triangle v1="20722" v2="9151" v3="20723" />
     <triangle v1="20723" v2="9151" v3="9150" />
     <triangle v1="20723" v2="9150" v3="20724" />
     <triangle v1="20724" v2="9150" v3="2864" />
     <triangle v1="20724" v2="2864" v3="20725" />
     <triangle v1="20725" v2="2864" v3="2862" />
     <triangle v1="20725" v2="2862" v3="20726" />
     <triangle v1="20726" v2="2862" v3="2860" />
     <triangle v1="20726" v2="2860" v3="20727" />
     <triangle v1="20727" v2="2860" v3="2858" />
     <triangle v1="20727" v2="2858" v3="20728" />
     <triangle v1="20728" v2="2858" v3="2856" />
     <triangle v1="20728" v2="2856" v3="20729" />
     <triangle v1="20729" v2="2856" v3="2854" />
     <triangle v1="20729" v2="2854" v3="20730" />
     <triangle v1="20730" v2="2854" v3="2852" />
     <triangle v1="20730" v2="2852" v3="20731" />
     <triangle v1="20731" v2="2852" v3="8943" />
     <triangle v1="20731" v2="8943" v3="20732" />
     <triangle v1="20732" v2="8943" v3="8945" />
     <triangle v1="20732" v2="8945" v3="20733" />
     <triangle v1="20733" v2="8945" v3="8947" />
     <triangle v1="20733" v2="8947" v3="20734" />
     <triangle v1="20734" v2="8947" v3="8948" />
     <triangle v1="20734" v2="8948" v3="20735" />
     <triangle v1="20735" v2="8948" v3="8950" />
     <triangle v1="20735" v2="8950" v3="20736" />
     <triangle v1="20736" v2="8950" v3="2598" />
     <triangle v1="20736" v2="2598" v3="20737" />
     <triangle v1="20737" v2="2598" v3="2596" />
     <triangle v1="20737" v2="2596" v3="20738" />
     <triangle v1="20738" v2="2596" v3="2594" />
     <triangle v1="20738" v2="2594" v3="20739" />
     <triangle v1="20739" v2="2594" v3="2592" />
     <triangle v1="20739" v2="2592" v3="20740" />
     <triangle v1="20740" v2="2592" v3="2590" />
     <triangle v1="20740" v2="2590" v3="20741" />
     <triangle v1="20741" v2="2590" v3="2588" />
     <triangle v1="20741" v2="2588" v3="20742" />
     <triangle v1="20742" v2="2588" v3="2586" />
     <triangle v1="20742" v2="2586" v3="20743" />
     <triangle v1="20743" v2="2586" v3="3621" />
     <triangle v1="20743" v2="3621" v3="20720" />
     <triangle v1="20720" v2="3621" v3="3620" />
     <triangle v1="20744" v2="8751" v3="20745" />
     <triangle v1="20745" v2="8751" v3="8670" />
     <triangle v1="20745" v2="8670" v3="20746" />
     <triangle v1="20746" v2="8670" v3="8672" />
     <triangle v1="20746" v2="8672" v3="20747" />
     <triangle v1="20747" v2="8672" v3="8674" />
     <triangle v1="20747" v2="8674" v3="20748" />
     <triangle v1="20748" v2="8674" v3="1964" />
     <triangle v1="20748" v2="1964" v3="20749" />
     <triangle v1="20749" v2="1964" v3="1962" />
     <triangle v1="20749" v2="1962" v3="20750" />
     <triangle v1="20750" v2="1962" v3="1960" />
     <triangle v1="20750" v2="1960" v3="20751" />
     <triangle v1="20751" v2="1960" v3="1958" />
     <triangle v1="20751" v2="1958" v3="20752" />
     <triangle v1="20752" v2="1958" v3="1956" />
     <triangle v1="20752" v2="1956" v3="20753" />
     <triangle v1="20753" v2="1956" v3="1954" />
     <triangle v1="20753" v2="1954" v3="20754" />
     <triangle v1="20754" v2="1954" v3="1952" />
     <triangle v1="20754" v2="1952" v3="20755" />
     <triangle v1="20755" v2="1952" v3="9145" />
     <triangle v1="20755" v2="9145" v3="20756" />
     <triangle v1="20756" v2="9145" v3="9143" />
     <triangle v1="20756" v2="9143" v3="20757" />
     <triangle v1="20757" v2="9143" v3="9141" />
     <triangle v1="20757" v2="9141" v3="20758" />
     <triangle v1="20758" v2="9141" v3="9140" />
     <triangle v1="20758" v2="9140" v3="20759" />
     <triangle v1="20759" v2="9140" v3="9148" />
     <triangle v1="20759" v2="9148" v3="20760" />
     <triangle v1="20760" v2="9148" v3="8706" />
     <triangle v1="20760" v2="8706" v3="20761" />
     <triangle v1="20761" v2="8706" v3="8704" />
     <triangle v1="20761" v2="8704" v3="20762" />
     <triangle v1="20762" v2="8704" v3="8702" />
     <triangle v1="20762" v2="8702" v3="20763" />
     <triangle v1="20763" v2="8702" v3="8700" />
     <triangle v1="20763" v2="8700" v3="20764" />
     <triangle v1="20764" v2="8700" v3="8698" />
     <triangle v1="20764" v2="8698" v3="20765" />
     <triangle v1="20765" v2="8698" v3="8696" />
     <triangle v1="20765" v2="8696" v3="20766" />
     <triangle v1="20766" v2="8696" v3="8694" />
     <triangle v1="20766" v2="8694" v3="20767" />
     <triangle v1="20767" v2="8694" v3="8749" />
     <triangle v1="20767" v2="8749" v3="20744" />
     <triangle v1="20744" v2="8749" v3="8751" />
     <triangle v1="20768" v2="9008" v3="20769" />
     <triangle v1="20769" v2="9008" v3="8999" />
     <triangle v1="20769" v2="8999" v3="20770" />
     <triangle v1="20770" v2="8999" v3="9001" />
     <triangle v1="20770" v2="9001" v3="20771" />
     <triangle v1="20771" v2="9001" v3="9003" />
     <triangle v1="20771" v2="9003" v3="20772" />
     <triangle v1="20772" v2="9003" v3="2599" />
     <triangle v1="20772" v2="2599" v3="20773" />
     <triangle v1="20773" v2="2599" v3="2601" />
     <triangle v1="20773" v2="2601" v3="20774" />
     <triangle v1="20774" v2="2601" v3="2603" />
     <triangle v1="20774" v2="2603" v3="20775" />
     <triangle v1="20775" v2="2603" v3="2605" />
     <triangle v1="20775" v2="2605" v3="20776" />
     <triangle v1="20776" v2="2605" v3="2607" />
     <triangle v1="20776" v2="2607" v3="20777" />
     <triangle v1="20777" v2="2607" v3="2609" />
     <triangle v1="20777" v2="2609" v3="20778" />
     <triangle v1="20778" v2="2609" v3="2611" />
     <triangle v1="20778" v2="2611" v3="20779" />
     <triangle v1="20779" v2="2611" v3="9135" />
     <triangle v1="20779" v2="9135" v3="20780" />
     <triangle v1="20780" v2="9135" v3="9133" />
     <triangle v1="20780" v2="9133" v3="20781" />
     <triangle v1="20781" v2="9133" v3="9131" />
     <triangle v1="20781" v2="9131" v3="20782" />
     <triangle v1="20782" v2="9131" v3="9130" />
     <triangle v1="20782" v2="9130" v3="20783" />
     <triangle v1="20783" v2="9130" v3="9138" />
     <triangle v1="20783" v2="9138" v3="20784" />
     <triangle v1="20784" v2="9138" v3="3506" />
     <triangle v1="20784" v2="3506" v3="20785" />
     <triangle v1="20785" v2="3506" v3="3508" />
     <triangle v1="20785" v2="3508" v3="20786" />
     <triangle v1="20786" v2="3508" v3="3510" />
     <triangle v1="20786" v2="3510" v3="20787" />
     <triangle v1="20787" v2="3510" v3="3512" />
     <triangle v1="20787" v2="3512" v3="20788" />
     <triangle v1="20788" v2="3512" v3="3514" />
     <triangle v1="20788" v2="3514" v3="20789" />
     <triangle v1="20789" v2="3514" v3="3516" />
     <triangle v1="20789" v2="3516" v3="20790" />
     <triangle v1="20790" v2="3516" v3="3518" />
     <triangle v1="20790" v2="3518" v3="20791" />
     <triangle v1="20791" v2="3518" v3="9006" />
     <triangle v1="20791" v2="9006" v3="20768" />
     <triangle v1="20768" v2="9006" v3="9008" />
     <triangle v1="20792" v2="8996" v3="20793" />
     <triangle v1="20793" v2="8996" v3="8987" />
     <triangle v1="20793" v2="8987" v3="20794" />
     <triangle v1="20794" v2="8987" v3="8989" />
     <triangle v1="20794" v2="8989" v3="20795" />
     <triangle v1="20795" v2="8989" v3="8991" />
     <triangle v1="20795" v2="8991" v3="20796" />
     <triangle v1="20796" v2="8991" v3="3519" />
     <triangle v1="20796" v2="3519" v3="20797" />
     <triangle v1="20797" v2="3519" v3="3517" />
     <triangle v1="20797" v2="3517" v3="20798" />
     <triangle v1="20798" v2="3517" v3="3515" />
     <triangle v1="20798" v2="3515" v3="20799" />
     <triangle v1="20799" v2="3515" v3="3513" />
     <triangle v1="20799" v2="3513" v3="20800" />
     <triangle v1="20800" v2="3513" v3="3511" />
     <triangle v1="20800" v2="3511" v3="20801" />
     <triangle v1="20801" v2="3511" v3="3509" />
     <triangle v1="20801" v2="3509" v3="20802" />
     <triangle v1="20802" v2="3509" v3="3507" />
     <triangle v1="20802" v2="3507" v3="20803" />
     <triangle v1="20803" v2="3507" v3="9125" />
     <triangle v1="20803" v2="9125" v3="20804" />
     <triangle v1="20804" v2="9125" v3="9123" />
     <triangle v1="20804" v2="9123" v3="20805" />
     <triangle v1="20805" v2="9123" v3="9121" />
     <triangle v1="20805" v2="9121" v3="20806" />
     <triangle v1="20806" v2="9121" v3="9120" />
     <triangle v1="20806" v2="9120" v3="20807" />
     <triangle v1="20807" v2="9120" v3="9128" />
     <triangle v1="20807" v2="9128" v3="20808" />
     <triangle v1="20808" v2="9128" v3="5145" />
     <triangle v1="20808" v2="5145" v3="20809" />
     <triangle v1="20809" v2="5145" v3="5147" />
     <triangle v1="20809" v2="5147" v3="20810" />
     <triangle v1="20810" v2="5147" v3="5149" />
     <triangle v1="20810" v2="5149" v3="20811" />
     <triangle v1="20811" v2="5149" v3="5151" />
     <triangle v1="20811" v2="5151" v3="20812" />
     <triangle v1="20812" v2="5151" v3="5153" />
     <triangle v1="20812" v2="5153" v3="20813" />
     <triangle v1="20813" v2="5153" v3="5155" />
     <triangle v1="20813" v2="5155" v3="20814" />
     <triangle v1="20814" v2="5155" v3="5157" />
     <triangle v1="20814" v2="5157" v3="20815" />
     <triangle v1="20815" v2="5157" v3="8994" />
     <triangle v1="20815" v2="8994" v3="20792" />
     <triangle v1="20792" v2="8994" v3="8996" />
     <triangle v1="20816" v2="9114" v3="20817" />
     <triangle v1="20817" v2="9114" v3="9111" />
     <triangle v1="20817" v2="9111" v3="20818" />
     <triangle v1="20818" v2="9111" v3="9109" />
     <triangle v1="20818" v2="9109" v3="20819" />
     <triangle v1="20819" v2="9109" v3="9107" />
     <triangle v1="20819" v2="9107" v3="20820" />
     <triangle v1="20820" v2="9107" v3="4900" />
     <triangle v1="20820" v2="4900" v3="20821" />
     <triangle v1="20821" v2="4900" v3="4898" />
     <triangle v1="20821" v2="4898" v3="20822" />
     <triangle v1="20822" v2="4898" v3="4896" />
     <triangle v1="20822" v2="4896" v3="20823" />
     <triangle v1="20823" v2="4896" v3="4894" />
     <triangle v1="20823" v2="4894" v3="20824" />
     <triangle v1="20824" v2="4894" v3="4892" />
     <triangle v1="20824" v2="4892" v3="20825" />
     <triangle v1="20825" v2="4892" v3="4890" />
     <triangle v1="20825" v2="4890" v3="20826" />
     <triangle v1="20826" v2="4890" v3="4888" />
     <triangle v1="20826" v2="4888" v3="20827" />
     <triangle v1="20827" v2="4888" v3="9105" />
     <triangle v1="20827" v2="9105" v3="20828" />
     <triangle v1="20828" v2="9105" v3="9103" />
     <triangle v1="20828" v2="9103" v3="20829" />
     <triangle v1="20829" v2="9103" v3="9101" />
     <triangle v1="20829" v2="9101" v3="20830" />
     <triangle v1="20830" v2="9101" v3="9100" />
     <triangle v1="20830" v2="9100" v3="20831" />
     <triangle v1="20831" v2="9100" v3="9118" />
     <triangle v1="20831" v2="9118" v3="20832" />
     <triangle v1="20832" v2="9118" v3="1646" />
     <triangle v1="20832" v2="1646" v3="20833" />
     <triangle v1="20833" v2="1646" v3="1644" />
     <triangle v1="20833" v2="1644" v3="20834" />
     <triangle v1="20834" v2="1644" v3="1642" />
     <triangle v1="20834" v2="1642" v3="20835" />
     <triangle v1="20835" v2="1642" v3="1640" />
     <triangle v1="20835" v2="1640" v3="20836" />
     <triangle v1="20836" v2="1640" v3="1638" />
     <triangle v1="20836" v2="1638" v3="20837" />
     <triangle v1="20837" v2="1638" v3="1636" />
     <triangle v1="20837" v2="1636" v3="20838" />
     <triangle v1="20838" v2="1636" v3="1634" />
     <triangle v1="20838" v2="1634" v3="20839" />
     <triangle v1="20839" v2="1634" v3="9116" />
     <triangle v1="20839" v2="9116" v3="20816" />
     <triangle v1="20816" v2="9116" v3="9114" />
     <triangle v1="20840" v2="3229" v3="20841" />
     <triangle v1="20841" v2="3229" v3="3228" />
     <triangle v1="20841" v2="3228" v3="20842" />
     <triangle v1="20842" v2="3228" v3="8680" />
     <triangle v1="20842" v2="8680" v3="20843" />
     <triangle v1="20843" v2="8680" v3="8679" />
     <triangle v1="20843" v2="8679" v3="20844" />
     <triangle v1="20844" v2="8679" v3="8678" />
     <triangle v1="20844" v2="8678" v3="20845" />
     <triangle v1="20845" v2="8678" v3="8681" />
     <triangle v1="20845" v2="8681" v3="20846" />
     <triangle v1="20846" v2="8681" v3="8683" />
     <triangle v1="20846" v2="8683" v3="20847" />
     <triangle v1="20847" v2="8683" v3="8685" />
     <triangle v1="20847" v2="8685" v3="20848" />
     <triangle v1="20848" v2="8685" v3="8687" />
     <triangle v1="20848" v2="8687" v3="20849" />
     <triangle v1="20849" v2="8687" v3="8689" />
     <triangle v1="20849" v2="8689" v3="20850" />
     <triangle v1="20850" v2="8689" v3="8691" />
     <triangle v1="20850" v2="8691" v3="20851" />
     <triangle v1="20851" v2="8691" v3="8796" />
     <triangle v1="20851" v2="8796" v3="20852" />
     <triangle v1="20852" v2="8796" v3="8798" />
     <triangle v1="20852" v2="8798" v3="20853" />
     <triangle v1="20853" v2="8798" v3="8800" />
     <triangle v1="20853" v2="8800" v3="20854" />
     <triangle v1="20854" v2="8800" v3="8801" />
     <triangle v1="20854" v2="8801" v3="20855" />
     <triangle v1="20855" v2="8801" v3="8803" />
     <triangle v1="20855" v2="8803" v3="20856" />
     <triangle v1="20856" v2="8803" v3="2256" />
     <triangle v1="20856" v2="2256" v3="20857" />
     <triangle v1="20857" v2="2256" v3="2254" />
     <triangle v1="20857" v2="2254" v3="20858" />
     <triangle v1="20858" v2="2254" v3="2252" />
     <triangle v1="20858" v2="2252" v3="20859" />
     <triangle v1="20859" v2="2252" v3="2250" />
     <triangle v1="20859" v2="2250" v3="20860" />
     <triangle v1="20860" v2="2250" v3="2248" />
     <triangle v1="20860" v2="2248" v3="20861" />
     <triangle v1="20861" v2="2248" v3="2246" />
     <triangle v1="20861" v2="2246" v3="20862" />
     <triangle v1="20862" v2="2246" v3="2244" />
     <triangle v1="20862" v2="2244" v3="20863" />
     <triangle v1="20863" v2="2244" v3="3230" />
     <triangle v1="20863" v2="3230" v3="20840" />
     <triangle v1="20840" v2="3230" v3="3229" />
     <triangle v1="20864" v2="5438" v3="20865" />
     <triangle v1="20865" v2="5438" v3="5437" />
     <triangle v1="20865" v2="5437" v3="20866" />
     <triangle v1="20866" v2="5437" v3="9099" />
     <triangle v1="20866" v2="9099" v3="20867" />
     <triangle v1="20867" v2="9099" v3="9098" />
     <triangle v1="20867" v2="9098" v3="20868" />
     <triangle v1="20868" v2="9098" v3="5172" />
     <triangle v1="20868" v2="5172" v3="20869" />
     <triangle v1="20869" v2="5172" v3="5170" />
     <triangle v1="20869" v2="5170" v3="20870" />
     <triangle v1="20870" v2="5170" v3="5168" />
     <triangle v1="20870" v2="5168" v3="20871" />
     <triangle v1="20871" v2="5168" v3="5166" />
     <triangle v1="20871" v2="5166" v3="20872" />
     <triangle v1="20872" v2="5166" v3="5164" />
     <triangle v1="20872" v2="5164" v3="20873" />
     <triangle v1="20873" v2="5164" v3="5162" />
     <triangle v1="20873" v2="5162" v3="20874" />
     <triangle v1="20874" v2="5162" v3="5160" />
     <triangle v1="20874" v2="5160" v3="20875" />
     <triangle v1="20875" v2="5160" v3="8904" />
     <triangle v1="20875" v2="8904" v3="20876" />
     <triangle v1="20876" v2="8904" v3="8906" />
     <triangle v1="20876" v2="8906" v3="20877" />
     <triangle v1="20877" v2="8906" v3="8908" />
     <triangle v1="20877" v2="8908" v3="20878" />
     <triangle v1="20878" v2="8908" v3="8909" />
     <triangle v1="20878" v2="8909" v3="20879" />
     <triangle v1="20879" v2="8909" v3="8911" />
     <triangle v1="20879" v2="8911" v3="20880" />
     <triangle v1="20880" v2="8911" v3="5505" />
     <triangle v1="20880" v2="5505" v3="20881" />
     <triangle v1="20881" v2="5505" v3="5507" />
     <triangle v1="20881" v2="5507" v3="20882" />
     <triangle v1="20882" v2="5507" v3="5509" />
     <triangle v1="20882" v2="5509" v3="20883" />
     <triangle v1="20883" v2="5509" v3="5511" />
     <triangle v1="20883" v2="5511" v3="20884" />
     <triangle v1="20884" v2="5511" v3="5513" />
     <triangle v1="20884" v2="5513" v3="20885" />
     <triangle v1="20885" v2="5513" v3="5515" />
     <triangle v1="20885" v2="5515" v3="20886" />
     <triangle v1="20886" v2="5515" v3="5517" />
     <triangle v1="20886" v2="5517" v3="20887" />
     <triangle v1="20887" v2="5517" v3="5439" />
     <triangle v1="20887" v2="5439" v3="20864" />
     <triangle v1="20864" v2="5439" v3="5438" />
     <triangle v1="20888" v2="5884" v3="20889" />
     <triangle v1="20889" v2="5884" v3="5883" />
     <triangle v1="20889" v2="5883" v3="20890" />
     <triangle v1="20890" v2="5883" v3="8820" />
     <triangle v1="20890" v2="8820" v3="20891" />
     <triangle v1="20891" v2="8820" v3="8819" />
     <triangle v1="20891" v2="8819" v3="20892" />
     <triangle v1="20892" v2="8819" v3="8818" />
     <triangle v1="20892" v2="8818" v3="20893" />
     <triangle v1="20893" v2="8818" v3="8821" />
     <triangle v1="20893" v2="8821" v3="20894" />
     <triangle v1="20894" v2="8821" v3="8823" />
     <triangle v1="20894" v2="8823" v3="20895" />
     <triangle v1="20895" v2="8823" v3="8825" />
     <triangle v1="20895" v2="8825" v3="20896" />
     <triangle v1="20896" v2="8825" v3="8827" />
     <triangle v1="20896" v2="8827" v3="20897" />
     <triangle v1="20897" v2="8827" v3="8829" />
     <triangle v1="20897" v2="8829" v3="20898" />
     <triangle v1="20898" v2="8829" v3="8831" />
     <triangle v1="20898" v2="8831" v3="20899" />
     <triangle v1="20899" v2="8831" v3="8920" />
     <triangle v1="20899" v2="8920" v3="20900" />
     <triangle v1="20900" v2="8920" v3="8922" />
     <triangle v1="20900" v2="8922" v3="20901" />
     <triangle v1="20901" v2="8922" v3="8924" />
     <triangle v1="20901" v2="8924" v3="20902" />
     <triangle v1="20902" v2="8924" v3="8925" />
     <triangle v1="20902" v2="8925" v3="20903" />
     <triangle v1="20903" v2="8925" v3="8927" />
     <triangle v1="20903" v2="8927" v3="20904" />
     <triangle v1="20904" v2="8927" v3="8929" />
     <triangle v1="20904" v2="8929" v3="20905" />
     <triangle v1="20905" v2="8929" v3="8931" />
     <triangle v1="20905" v2="8931" v3="20906" />
     <triangle v1="20906" v2="8931" v3="8933" />
     <triangle v1="20906" v2="8933" v3="20907" />
     <triangle v1="20907" v2="8933" v3="9097" />
     <triangle v1="20907" v2="9097" v3="20908" />
     <triangle v1="20908" v2="9097" v3="9096" />
     <triangle v1="20908" v2="9096" v3="20909" />
     <triangle v1="20909" v2="9096" v3="9095" />
     <triangle v1="20909" v2="9095" v3="20910" />
     <triangle v1="20910" v2="9095" v3="9094" />
     <triangle v1="20910" v2="9094" v3="20911" />
     <triangle v1="20911" v2="9094" v3="5885" />
     <triangle v1="20911" v2="5885" v3="20888" />
     <triangle v1="20888" v2="5885" v3="5884" />
     <triangle v1="20912" v2="8787" v3="20913" />
     <triangle v1="20913" v2="8787" v3="8778" />
     <triangle v1="20913" v2="8778" v3="20914" />
     <triangle v1="20914" v2="8778" v3="8780" />
     <triangle v1="20914" v2="8780" v3="20915" />
     <triangle v1="20915" v2="8780" v3="8782" />
     <triangle v1="20915" v2="8782" v3="20916" />
     <triangle v1="20916" v2="8782" v3="6547" />
     <triangle v1="20916" v2="6547" v3="20917" />
     <triangle v1="20917" v2="6547" v3="6549" />
     <triangle v1="20917" v2="6549" v3="20918" />
     <triangle v1="20918" v2="6549" v3="6551" />
     <triangle v1="20918" v2="6551" v3="20919" />
     <triangle v1="20919" v2="6551" v3="6553" />
     <triangle v1="20919" v2="6553" v3="20920" />
     <triangle v1="20920" v2="6553" v3="6555" />
     <triangle v1="20920" v2="6555" v3="20921" />
     <triangle v1="20921" v2="6555" v3="6557" />
     <triangle v1="20921" v2="6557" v3="20922" />
     <triangle v1="20922" v2="6557" v3="6559" />
     <triangle v1="20922" v2="6559" v3="20923" />
     <triangle v1="20923" v2="6559" v3="9089" />
     <triangle v1="20923" v2="9089" v3="20924" />
     <triangle v1="20924" v2="9089" v3="9087" />
     <triangle v1="20924" v2="9087" v3="20925" />
     <triangle v1="20925" v2="9087" v3="9085" />
     <triangle v1="20925" v2="9085" v3="20926" />
     <triangle v1="20926" v2="9085" v3="9084" />
     <triangle v1="20926" v2="9084" v3="20927" />
     <triangle v1="20927" v2="9084" v3="9092" />
     <triangle v1="20927" v2="9092" v3="20928" />
     <triangle v1="20928" v2="9092" v3="4628" />
     <triangle v1="20928" v2="4628" v3="20929" />
     <triangle v1="20929" v2="4628" v3="4626" />
     <triangle v1="20929" v2="4626" v3="20930" />
     <triangle v1="20930" v2="4626" v3="4624" />
     <triangle v1="20930" v2="4624" v3="20931" />
     <triangle v1="20931" v2="4624" v3="4622" />
     <triangle v1="20931" v2="4622" v3="20932" />
     <triangle v1="20932" v2="4622" v3="4620" />
     <triangle v1="20932" v2="4620" v3="20933" />
     <triangle v1="20933" v2="4620" v3="4618" />
     <triangle v1="20933" v2="4618" v3="20934" />
     <triangle v1="20934" v2="4618" v3="4616" />
     <triangle v1="20934" v2="4616" v3="20935" />
     <triangle v1="20935" v2="4616" v3="8785" />
     <triangle v1="20935" v2="8785" v3="20912" />
     <triangle v1="20912" v2="8785" v3="8787" />
     <triangle v1="20936" v2="8763" v3="20937" />
     <triangle v1="20937" v2="8763" v3="8754" />
     <triangle v1="20937" v2="8754" v3="20938" />
     <triangle v1="20938" v2="8754" v3="8756" />
     <triangle v1="20938" v2="8756" v3="20939" />
     <triangle v1="20939" v2="8756" v3="8758" />
     <triangle v1="20939" v2="8758" v3="20940" />
     <triangle v1="20940" v2="8758" v3="6184" />
     <triangle v1="20940" v2="6184" v3="20941" />
     <triangle v1="20941" v2="6184" v3="6186" />
     <triangle v1="20941" v2="6186" v3="20942" />
     <triangle v1="20942" v2="6186" v3="6188" />
     <triangle v1="20942" v2="6188" v3="20943" />
     <triangle v1="20943" v2="6188" v3="6190" />
     <triangle v1="20943" v2="6190" v3="20944" />
     <triangle v1="20944" v2="6190" v3="6192" />
     <triangle v1="20944" v2="6192" v3="20945" />
     <triangle v1="20945" v2="6192" v3="6194" />
     <triangle v1="20945" v2="6194" v3="20946" />
     <triangle v1="20946" v2="6194" v3="6196" />
     <triangle v1="20946" v2="6196" v3="20947" />
     <triangle v1="20947" v2="6196" v3="9082" />
     <triangle v1="20947" v2="9082" v3="20948" />
     <triangle v1="20948" v2="9082" v3="8414" />
     <triangle v1="20948" v2="8414" v3="20949" />
     <triangle v1="20949" v2="8414" v3="8413" />
     <triangle v1="20949" v2="8413" v3="20950" />
     <triangle v1="20950" v2="8413" v3="8411" />
     <triangle v1="20950" v2="8411" v3="20951" />
     <triangle v1="20951" v2="8411" v3="8409" />
     <triangle v1="20951" v2="8409" v3="20952" />
     <triangle v1="20952" v2="8409" v3="8406" />
     <triangle v1="20952" v2="8406" v3="20953" />
     <triangle v1="20953" v2="8406" v3="8415" />
     <triangle v1="20953" v2="8415" v3="20954" />
     <triangle v1="20954" v2="8415" v3="8417" />
     <triangle v1="20954" v2="8417" v3="20955" />
     <triangle v1="20955" v2="8417" v3="8419" />
     <triangle v1="20955" v2="8419" v3="20956" />
     <triangle v1="20956" v2="8419" v3="8421" />
     <triangle v1="20956" v2="8421" v3="20957" />
     <triangle v1="20957" v2="8421" v3="8423" />
     <triangle v1="20957" v2="8423" v3="20958" />
     <triangle v1="20958" v2="8423" v3="8425" />
     <triangle v1="20958" v2="8425" v3="20959" />
     <triangle v1="20959" v2="8425" v3="8761" />
     <triangle v1="20959" v2="8761" v3="20936" />
     <triangle v1="20936" v2="8761" v3="8763" />
     <triangle v1="20960" v2="9020" v3="20961" />
     <triangle v1="20961" v2="9020" v3="9011" />
     <triangle v1="20961" v2="9011" v3="20962" />
     <triangle v1="20962" v2="9011" v3="9013" />
     <triangle v1="20962" v2="9013" v3="20963" />
     <triangle v1="20963" v2="9013" v3="9015" />
     <triangle v1="20963" v2="9015" v3="20964" />
     <triangle v1="20964" v2="9015" v3="3359" />
     <triangle v1="20964" v2="3359" v3="20965" />
     <triangle v1="20965" v2="3359" v3="3357" />
     <triangle v1="20965" v2="3357" v3="20966" />
     <triangle v1="20966" v2="3357" v3="3355" />
     <triangle v1="20966" v2="3355" v3="20967" />
     <triangle v1="20967" v2="3355" v3="3353" />
     <triangle v1="20967" v2="3353" v3="20968" />
     <triangle v1="20968" v2="3353" v3="3351" />
     <triangle v1="20968" v2="3351" v3="20969" />
     <triangle v1="20969" v2="3351" v3="3349" />
     <triangle v1="20969" v2="3349" v3="20970" />
     <triangle v1="20970" v2="3349" v3="3347" />
     <triangle v1="20970" v2="3347" v3="20971" />
     <triangle v1="20971" v2="3347" v3="9076" />
     <triangle v1="20971" v2="9076" v3="20972" />
     <triangle v1="20972" v2="9076" v3="9074" />
     <triangle v1="20972" v2="9074" v3="20973" />
     <triangle v1="20973" v2="9074" v3="9072" />
     <triangle v1="20973" v2="9072" v3="20974" />
     <triangle v1="20974" v2="9072" v3="9071" />
     <triangle v1="20974" v2="9071" v3="20975" />
     <triangle v1="20975" v2="9071" v3="9079" />
     <triangle v1="20975" v2="9079" v3="20976" />
     <triangle v1="20976" v2="9079" v3="2837" />
     <triangle v1="20976" v2="2837" v3="20977" />
     <triangle v1="20977" v2="2837" v3="2839" />
     <triangle v1="20977" v2="2839" v3="20978" />
     <triangle v1="20978" v2="2839" v3="2841" />
     <triangle v1="20978" v2="2841" v3="20979" />
     <triangle v1="20979" v2="2841" v3="2843" />
     <triangle v1="20979" v2="2843" v3="20980" />
     <triangle v1="20980" v2="2843" v3="2845" />
     <triangle v1="20980" v2="2845" v3="20981" />
     <triangle v1="20981" v2="2845" v3="2847" />
     <triangle v1="20981" v2="2847" v3="20982" />
     <triangle v1="20982" v2="2847" v3="2849" />
     <triangle v1="20982" v2="2849" v3="20983" />
     <triangle v1="20983" v2="2849" v3="9018" />
     <triangle v1="20983" v2="9018" v3="20960" />
     <triangle v1="20960" v2="9018" v3="9020" />
     <triangle v1="20984" v2="4752" v3="20985" />
     <triangle v1="20985" v2="4752" v3="4751" />
     <triangle v1="20985" v2="4751" v3="20986" />
     <triangle v1="20986" v2="4751" v3="9067" />
     <triangle v1="20986" v2="9067" v3="20987" />
     <triangle v1="20987" v2="9067" v3="9066" />
     <triangle v1="20987" v2="9066" v3="20988" />
     <triangle v1="20988" v2="9066" v3="4201" />
     <triangle v1="20988" v2="4201" v3="20989" />
     <triangle v1="20989" v2="4201" v3="4199" />
     <triangle v1="20989" v2="4199" v3="20990" />
     <triangle v1="20990" v2="4199" v3="4197" />
     <triangle v1="20990" v2="4197" v3="20991" />
     <triangle v1="20991" v2="4197" v3="4195" />
     <triangle v1="20991" v2="4195" v3="20992" />
     <triangle v1="20992" v2="4195" v3="4193" />
     <triangle v1="20992" v2="4193" v3="20993" />
     <triangle v1="20993" v2="4193" v3="4191" />
     <triangle v1="20993" v2="4191" v3="20994" />
     <triangle v1="20994" v2="4191" v3="4189" />
     <triangle v1="20994" v2="4189" v3="20995" />
     <triangle v1="20995" v2="4189" v3="9064" />
     <triangle v1="20995" v2="9064" v3="20996" />
     <triangle v1="20996" v2="9064" v3="9062" />
     <triangle v1="20996" v2="9062" v3="20997" />
     <triangle v1="20997" v2="9062" v3="9060" />
     <triangle v1="20997" v2="9060" v3="20998" />
     <triangle v1="20998" v2="9060" v3="9059" />
     <triangle v1="20998" v2="9059" v3="20999" />
     <triangle v1="20999" v2="9059" v3="9069" />
     <triangle v1="20999" v2="9069" v3="21000" />
     <triangle v1="21000" v2="9069" v3="3855" />
     <triangle v1="21000" v2="3855" v3="21001" />
     <triangle v1="21001" v2="3855" v3="3853" />
     <triangle v1="21001" v2="3853" v3="21002" />
     <triangle v1="21002" v2="3853" v3="3851" />
     <triangle v1="21002" v2="3851" v3="21003" />
     <triangle v1="21003" v2="3851" v3="3849" />
     <triangle v1="21003" v2="3849" v3="21004" />
     <triangle v1="21004" v2="3849" v3="3847" />
     <triangle v1="21004" v2="3847" v3="21005" />
     <triangle v1="21005" v2="3847" v3="3845" />
     <triangle v1="21005" v2="3845" v3="21006" />
     <triangle v1="21006" v2="3845" v3="3843" />
     <triangle v1="21006" v2="3843" v3="21007" />
     <triangle v1="21007" v2="3843" v3="4753" />
     <triangle v1="21007" v2="4753" v3="20984" />
     <triangle v1="20984" v2="4753" v3="4752" />
     <triangle v1="21008" v2="9042" v3="21009" />
     <triangle v1="21009" v2="9042" v3="9039" />
     <triangle v1="21009" v2="9039" v3="21010" />
     <triangle v1="21010" v2="9039" v3="9037" />
     <triangle v1="21010" v2="9037" v3="21011" />
     <triangle v1="21011" v2="9037" v3="9035" />
     <triangle v1="21011" v2="9035" v3="21012" />
     <triangle v1="21012" v2="9035" v3="8440" />
     <triangle v1="21012" v2="8440" v3="21013" />
     <triangle v1="21013" v2="8440" v3="8438" />
     <triangle v1="21013" v2="8438" v3="21014" />
     <triangle v1="21014" v2="8438" v3="8436" />
     <triangle v1="21014" v2="8436" v3="21015" />
     <triangle v1="21015" v2="8436" v3="8434" />
     <triangle v1="21015" v2="8434" v3="21016" />
     <triangle v1="21016" v2="8434" v3="8432" />
     <triangle v1="21016" v2="8432" v3="21017" />
     <triangle v1="21017" v2="8432" v3="8430" />
     <triangle v1="21017" v2="8430" v3="21018" />
     <triangle v1="21018" v2="8430" v3="8428" />
     <triangle v1="21018" v2="8428" v3="21019" />
     <triangle v1="21019" v2="8428" v3="8444" />
     <triangle v1="21019" v2="8444" v3="21020" />
     <triangle v1="21020" v2="8444" v3="8446" />
     <triangle v1="21020" v2="8446" v3="21021" />
     <triangle v1="21021" v2="8446" v3="8448" />
     <triangle v1="21021" v2="8448" v3="21022" />
     <triangle v1="21022" v2="8448" v3="8449" />
     <triangle v1="21022" v2="8449" v3="21023" />
     <triangle v1="21023" v2="8449" v3="8451" />
     <triangle v1="21023" v2="8451" v3="21024" />
     <triangle v1="21024" v2="8451" v3="8453" />
     <triangle v1="21024" v2="8453" v3="21025" />
     <triangle v1="21025" v2="8453" v3="9058" />
     <triangle v1="21025" v2="9058" v3="21026" />
     <triangle v1="21026" v2="9058" v3="9056" />
     <triangle v1="21026" v2="9056" v3="21027" />
     <triangle v1="21027" v2="9056" v3="9054" />
     <triangle v1="21027" v2="9054" v3="21028" />
     <triangle v1="21028" v2="9054" v3="9052" />
     <triangle v1="21028" v2="9052" v3="21029" />
     <triangle v1="21029" v2="9052" v3="9050" />
     <triangle v1="21029" v2="9050" v3="21030" />
     <triangle v1="21030" v2="9050" v3="9046" />
     <triangle v1="21030" v2="9046" v3="21031" />
     <triangle v1="21031" v2="9046" v3="9044" />
     <triangle v1="21031" v2="9044" v3="21008" />
     <triangle v1="21008" v2="9044" v3="9042" />
     <triangle v1="21032" v2="3072" v3="21033" />
     <triangle v1="21033" v2="3072" v3="3071" />
     <triangle v1="21033" v2="3071" v3="21034" />
     <triangle v1="21034" v2="3071" v3="9034" />
     <triangle v1="21034" v2="9034" v3="21035" />
     <triangle v1="21035" v2="9034" v3="9033" />
     <triangle v1="21035" v2="9033" v3="21036" />
     <triangle v1="21036" v2="9033" v3="2243" />
     <triangle v1="21036" v2="2243" v3="21037" />
     <triangle v1="21037" v2="2243" v3="2245" />
     <triangle v1="21037" v2="2245" v3="21038" />
     <triangle v1="21038" v2="2245" v3="2247" />
     <triangle v1="21038" v2="2247" v3="21039" />
     <triangle v1="21039" v2="2247" v3="2249" />
     <triangle v1="21039" v2="2249" v3="21040" />
     <triangle v1="21040" v2="2249" v3="2251" />
     <triangle v1="21040" v2="2251" v3="21041" />
     <triangle v1="21041" v2="2251" v3="2253" />
     <triangle v1="21041" v2="2253" v3="21042" />
     <triangle v1="21042" v2="2253" v3="2255" />
     <triangle v1="21042" v2="2255" v3="21043" />
     <triangle v1="21043" v2="2255" v3="8963" />
     <triangle v1="21043" v2="8963" v3="21044" />
     <triangle v1="21044" v2="8963" v3="8965" />
     <triangle v1="21044" v2="8965" v3="21045" />
     <triangle v1="21045" v2="8965" v3="8967" />
     <triangle v1="21045" v2="8967" v3="21046" />
     <triangle v1="21046" v2="8967" v3="8968" />
     <triangle v1="21046" v2="8968" v3="21047" />
     <triangle v1="21047" v2="8968" v3="8970" />
     <triangle v1="21047" v2="8970" v3="21048" />
     <triangle v1="21048" v2="8970" v3="3360" />
     <triangle v1="21048" v2="3360" v3="21049" />
     <triangle v1="21049" v2="3360" v3="3362" />
     <triangle v1="21049" v2="3362" v3="21050" />
     <triangle v1="21050" v2="3362" v3="3364" />
     <triangle v1="21050" v2="3364" v3="21051" />
     <triangle v1="21051" v2="3364" v3="3366" />
     <triangle v1="21051" v2="3366" v3="21052" />
     <triangle v1="21052" v2="3366" v3="3368" />
     <triangle v1="21052" v2="3368" v3="21053" />
     <triangle v1="21053" v2="3368" v3="3370" />
     <triangle v1="21053" v2="3370" v3="21054" />
     <triangle v1="21054" v2="3370" v3="3372" />
     <triangle v1="21054" v2="3372" v3="21055" />
     <triangle v1="21055" v2="3372" v3="3073" />
     <triangle v1="21055" v2="3073" v3="21032" />
     <triangle v1="21032" v2="3073" v3="3072" />
     <triangle v1="21056" v2="6065" v3="21057" />
     <triangle v1="21057" v2="6065" v3="6064" />
     <triangle v1="21057" v2="6064" v3="21058" />
     <triangle v1="21058" v2="6064" v3="9029" />
     <triangle v1="21058" v2="9029" v3="21059" />
     <triangle v1="21059" v2="9029" v3="9028" />
     <triangle v1="21059" v2="9028" v3="21060" />
     <triangle v1="21060" v2="9028" v3="5518" />
     <triangle v1="21060" v2="5518" v3="21061" />
     <triangle v1="21061" v2="5518" v3="5516" />
     <triangle v1="21061" v2="5516" v3="21062" />
     <triangle v1="21062" v2="5516" v3="5514" />
     <triangle v1="21062" v2="5514" v3="21063" />
     <triangle v1="21063" v2="5514" v3="5512" />
     <triangle v1="21063" v2="5512" v3="21064" />
     <triangle v1="21064" v2="5512" v3="5510" />
     <triangle v1="21064" v2="5510" v3="21065" />
     <triangle v1="21065" v2="5510" v3="5508" />
     <triangle v1="21065" v2="5508" v3="21066" />
     <triangle v1="21066" v2="5508" v3="5506" />
     <triangle v1="21066" v2="5506" v3="21067" />
     <triangle v1="21067" v2="5506" v3="9026" />
     <triangle v1="21067" v2="9026" v3="21068" />
     <triangle v1="21068" v2="9026" v3="9024" />
     <triangle v1="21068" v2="9024" v3="21069" />
     <triangle v1="21069" v2="9024" v3="9022" />
     <triangle v1="21069" v2="9022" v3="21070" />
     <triangle v1="21070" v2="9022" v3="9021" />
     <triangle v1="21070" v2="9021" v3="21071" />
     <triangle v1="21071" v2="9021" v3="9031" />
     <triangle v1="21071" v2="9031" v3="21072" />
     <triangle v1="21072" v2="9031" v3="5535" />
     <triangle v1="21072" v2="5535" v3="21073" />
     <triangle v1="21073" v2="5535" v3="5533" />
     <triangle v1="21073" v2="5533" v3="21074" />
     <triangle v1="21074" v2="5533" v3="5531" />
     <triangle v1="21074" v2="5531" v3="21075" />
     <triangle v1="21075" v2="5531" v3="5529" />
     <triangle v1="21075" v2="5529" v3="21076" />
     <triangle v1="21076" v2="5529" v3="5527" />
     <triangle v1="21076" v2="5527" v3="21077" />
     <triangle v1="21077" v2="5527" v3="5525" />
     <triangle v1="21077" v2="5525" v3="21078" />
     <triangle v1="21078" v2="5525" v3="5523" />
     <triangle v1="21078" v2="5523" v3="21079" />
     <triangle v1="21079" v2="5523" v3="6066" />
     <triangle v1="21079" v2="6066" v3="21056" />
     <triangle v1="21056" v2="6066" v3="6065" />
     <triangle v1="21080" v2="3644" v3="21081" />
     <triangle v1="21081" v2="3644" v3="3643" />
     <triangle v1="21081" v2="3643" v3="21082" />
     <triangle v1="21082" v2="3643" v3="9017" />
     <triangle v1="21082" v2="9017" v3="21083" />
     <triangle v1="21083" v2="9017" v3="9016" />
     <triangle v1="21083" v2="9016" v3="21084" />
     <triangle v1="21084" v2="9016" v3="3373" />
     <triangle v1="21084" v2="3373" v3="21085" />
     <triangle v1="21085" v2="3373" v3="3371" />
     <triangle v1="21085" v2="3371" v3="21086" />
     <triangle v1="21086" v2="3371" v3="3369" />
     <triangle v1="21086" v2="3369" v3="21087" />
     <triangle v1="21087" v2="3369" v3="3367" />
     <triangle v1="21087" v2="3367" v3="21088" />
     <triangle v1="21088" v2="3367" v3="3365" />
     <triangle v1="21088" v2="3365" v3="21089" />
     <triangle v1="21089" v2="3365" v3="3363" />
     <triangle v1="21089" v2="3363" v3="21090" />
     <triangle v1="21090" v2="3363" v3="3361" />
     <triangle v1="21090" v2="3361" v3="21091" />
     <triangle v1="21091" v2="3361" v3="9014" />
     <triangle v1="21091" v2="9014" v3="21092" />
     <triangle v1="21092" v2="9014" v3="9012" />
     <triangle v1="21092" v2="9012" v3="21093" />
     <triangle v1="21093" v2="9012" v3="9010" />
     <triangle v1="21093" v2="9010" v3="21094" />
     <triangle v1="21094" v2="9010" v3="9009" />
     <triangle v1="21094" v2="9009" v3="21095" />
     <triangle v1="21095" v2="9009" v3="9019" />
     <triangle v1="21095" v2="9019" v3="21096" />
     <triangle v1="21096" v2="9019" v3="2851" />
     <triangle v1="21096" v2="2851" v3="21097" />
     <triangle v1="21097" v2="2851" v3="2853" />
     <triangle v1="21097" v2="2853" v3="21098" />
     <triangle v1="21098" v2="2853" v3="2855" />
     <triangle v1="21098" v2="2855" v3="21099" />
     <triangle v1="21099" v2="2855" v3="2857" />
     <triangle v1="21099" v2="2857" v3="21100" />
     <triangle v1="21100" v2="2857" v3="2859" />
     <triangle v1="21100" v2="2859" v3="21101" />
     <triangle v1="21101" v2="2859" v3="2861" />
     <triangle v1="21101" v2="2861" v3="21102" />
     <triangle v1="21102" v2="2861" v3="2863" />
     <triangle v1="21102" v2="2863" v3="21103" />
     <triangle v1="21103" v2="2863" v3="3645" />
     <triangle v1="21103" v2="3645" v3="21080" />
     <triangle v1="21080" v2="3645" v3="3644" />
     <triangle v1="21104" v2="3626" v3="21105" />
     <triangle v1="21105" v2="3626" v3="3625" />
     <triangle v1="21105" v2="3625" v3="21106" />
     <triangle v1="21106" v2="3625" v3="9005" />
     <triangle v1="21106" v2="9005" v3="21107" />
     <triangle v1="21107" v2="9005" v3="9004" />
     <triangle v1="21107" v2="9004" v3="21108" />
     <triangle v1="21108" v2="9004" v3="2585" />
     <triangle v1="21108" v2="2585" v3="21109" />
     <triangle v1="21109" v2="2585" v3="2587" />
     <triangle v1="21109" v2="2587" v3="21110" />
     <triangle v1="21110" v2="2587" v3="2589" />
     <triangle v1="21110" v2="2589" v3="21111" />
     <triangle v1="21111" v2="2589" v3="2591" />
     <triangle v1="21111" v2="2591" v3="21112" />
     <triangle v1="21112" v2="2591" v3="2593" />
     <triangle v1="21112" v2="2593" v3="21113" />
     <triangle v1="21113" v2="2593" v3="2595" />
     <triangle v1="21113" v2="2595" v3="21114" />
     <triangle v1="21114" v2="2595" v3="2597" />
     <triangle v1="21114" v2="2597" v3="21115" />
     <triangle v1="21115" v2="2597" v3="9002" />
     <triangle v1="21115" v2="9002" v3="21116" />
     <triangle v1="21116" v2="9002" v3="9000" />
     <triangle v1="21116" v2="9000" v3="21117" />
     <triangle v1="21117" v2="9000" v3="8998" />
     <triangle v1="21117" v2="8998" v3="21118" />
     <triangle v1="21118" v2="8998" v3="8997" />
     <triangle v1="21118" v2="8997" v3="21119" />
     <triangle v1="21119" v2="8997" v3="9007" />
     <triangle v1="21119" v2="9007" v3="21120" />
     <triangle v1="21120" v2="9007" v3="3520" />
     <triangle v1="21120" v2="3520" v3="21121" />
     <triangle v1="21121" v2="3520" v3="3522" />
     <triangle v1="21121" v2="3522" v3="21122" />
     <triangle v1="21122" v2="3522" v3="3524" />
     <triangle v1="21122" v2="3524" v3="21123" />
     <triangle v1="21123" v2="3524" v3="3526" />
     <triangle v1="21123" v2="3526" v3="21124" />
     <triangle v1="21124" v2="3526" v3="3528" />
     <triangle v1="21124" v2="3528" v3="21125" />
     <triangle v1="21125" v2="3528" v3="3530" />
     <triangle v1="21125" v2="3530" v3="21126" />
     <triangle v1="21126" v2="3530" v3="3532" />
     <triangle v1="21126" v2="3532" v3="21127" />
     <triangle v1="21127" v2="3532" v3="3627" />
     <triangle v1="21127" v2="3627" v3="21104" />
     <triangle v1="21104" v2="3627" v3="3626" />
     <triangle v1="21128" v2="6053" v3="21129" />
     <triangle v1="21129" v2="6053" v3="6052" />
     <triangle v1="21129" v2="6052" v3="21130" />
     <triangle v1="21130" v2="6052" v3="8993" />
     <triangle v1="21130" v2="8993" v3="21131" />
     <triangle v1="21131" v2="8993" v3="8992" />
     <triangle v1="21131" v2="8992" v3="21132" />
     <triangle v1="21132" v2="8992" v3="3533" />
     <triangle v1="21132" v2="3533" v3="21133" />
     <triangle v1="21133" v2="3533" v3="3531" />
     <triangle v1="21133" v2="3531" v3="21134" />
     <triangle v1="21134" v2="3531" v3="3529" />
     <triangle v1="21134" v2="3529" v3="21135" />
     <triangle v1="21135" v2="3529" v3="3527" />
     <triangle v1="21135" v2="3527" v3="21136" />
     <triangle v1="21136" v2="3527" v3="3525" />
     <triangle v1="21136" v2="3525" v3="21137" />
     <triangle v1="21137" v2="3525" v3="3523" />
     <triangle v1="21137" v2="3523" v3="21138" />
     <triangle v1="21138" v2="3523" v3="3521" />
     <triangle v1="21138" v2="3521" v3="21139" />
     <triangle v1="21139" v2="3521" v3="8990" />
     <triangle v1="21139" v2="8990" v3="21140" />
     <triangle v1="21140" v2="8990" v3="8988" />
     <triangle v1="21140" v2="8988" v3="21141" />
     <triangle v1="21141" v2="8988" v3="8986" />
     <triangle v1="21141" v2="8986" v3="21142" />
     <triangle v1="21142" v2="8986" v3="8985" />
     <triangle v1="21142" v2="8985" v3="21143" />
     <triangle v1="21143" v2="8985" v3="8995" />
     <triangle v1="21143" v2="8995" v3="21144" />
     <triangle v1="21144" v2="8995" v3="5159" />
     <triangle v1="21144" v2="5159" v3="21145" />
     <triangle v1="21145" v2="5159" v3="5161" />
     <triangle v1="21145" v2="5161" v3="21146" />
     <triangle v1="21146" v2="5161" v3="5163" />
     <triangle v1="21146" v2="5163" v3="21147" />
     <triangle v1="21147" v2="5163" v3="5165" />
     <triangle v1="21147" v2="5165" v3="21148" />
     <triangle v1="21148" v2="5165" v3="5167" />
     <triangle v1="21148" v2="5167" v3="21149" />
     <triangle v1="21149" v2="5167" v3="5169" />
     <triangle v1="21149" v2="5169" v3="21150" />
     <triangle v1="21150" v2="5169" v3="5171" />
     <triangle v1="21150" v2="5171" v3="21151" />
     <triangle v1="21151" v2="5171" v3="6054" />
     <triangle v1="21151" v2="6054" v3="21128" />
     <triangle v1="21128" v2="6054" v3="6053" />
     <triangle v1="21152" v2="8775" v3="21153" />
     <triangle v1="21153" v2="8775" v3="8766" />
     <triangle v1="21153" v2="8766" v3="21154" />
     <triangle v1="21154" v2="8766" v3="8768" />
     <triangle v1="21154" v2="8768" v3="21155" />
     <triangle v1="21155" v2="8768" v3="8770" />
     <triangle v1="21155" v2="8770" v3="21156" />
     <triangle v1="21156" v2="8770" v3="4615" />
     <triangle v1="21156" v2="4615" v3="21157" />
     <triangle v1="21157" v2="4615" v3="4617" />
     <triangle v1="21157" v2="4617" v3="21158" />
     <triangle v1="21158" v2="4617" v3="4619" />
     <triangle v1="21158" v2="4619" v3="21159" />
     <triangle v1="21159" v2="4619" v3="4621" />
     <triangle v1="21159" v2="4621" v3="21160" />
     <triangle v1="21160" v2="4621" v3="4623" />
     <triangle v1="21160" v2="4623" v3="21161" />
     <triangle v1="21161" v2="4623" v3="4625" />
     <triangle v1="21161" v2="4625" v3="21162" />
     <triangle v1="21162" v2="4625" v3="4627" />
     <triangle v1="21162" v2="4627" v3="21163" />
     <triangle v1="21163" v2="4627" v3="8980" />
     <triangle v1="21163" v2="8980" v3="21164" />
     <triangle v1="21164" v2="8980" v3="8978" />
     <triangle v1="21164" v2="8978" v3="21165" />
     <triangle v1="21165" v2="8978" v3="8976" />
     <triangle v1="21165" v2="8976" v3="21166" />
     <triangle v1="21166" v2="8976" v3="8975" />
     <triangle v1="21166" v2="8975" v3="21167" />
     <triangle v1="21167" v2="8975" v3="8983" />
     <triangle v1="21167" v2="8983" v3="21168" />
     <triangle v1="21168" v2="8983" v3="6197" />
     <triangle v1="21168" v2="6197" v3="21169" />
     <triangle v1="21169" v2="6197" v3="6195" />
     <triangle v1="21169" v2="6195" v3="21170" />
     <triangle v1="21170" v2="6195" v3="6193" />
     <triangle v1="21170" v2="6193" v3="21171" />
     <triangle v1="21171" v2="6193" v3="6191" />
     <triangle v1="21171" v2="6191" v3="21172" />
     <triangle v1="21172" v2="6191" v3="6189" />
     <triangle v1="21172" v2="6189" v3="21173" />
     <triangle v1="21173" v2="6189" v3="6187" />
     <triangle v1="21173" v2="6187" v3="21174" />
     <triangle v1="21174" v2="6187" v3="6185" />
     <triangle v1="21174" v2="6185" v3="21175" />
     <triangle v1="21175" v2="6185" v3="8773" />
     <triangle v1="21175" v2="8773" v3="21152" />
     <triangle v1="21152" v2="8773" v3="8775" />
     <triangle v1="21176" v2="8969" v3="21177" />
     <triangle v1="21177" v2="8969" v3="8966" />
     <triangle v1="21177" v2="8966" v3="21178" />
     <triangle v1="21178" v2="8966" v3="8964" />
     <triangle v1="21178" v2="8964" v3="21179" />
     <triangle v1="21179" v2="8964" v3="8962" />
     <triangle v1="21179" v2="8962" v3="21180" />
     <triangle v1="21180" v2="8962" v3="2257" />
     <triangle v1="21180" v2="2257" v3="21181" />
     <triangle v1="21181" v2="2257" v3="2259" />
     <triangle v1="21181" v2="2259" v3="21182" />
     <triangle v1="21182" v2="2259" v3="2261" />
     <triangle v1="21182" v2="2261" v3="21183" />
     <triangle v1="21183" v2="2261" v3="2263" />
     <triangle v1="21183" v2="2263" v3="21184" />
     <triangle v1="21184" v2="2263" v3="2265" />
     <triangle v1="21184" v2="2265" v3="21185" />
     <triangle v1="21185" v2="2265" v3="2267" />
     <triangle v1="21185" v2="2267" v3="21186" />
     <triangle v1="21186" v2="2267" v3="2269" />
     <triangle v1="21186" v2="2269" v3="21187" />
     <triangle v1="21187" v2="2269" v3="8960" />
     <triangle v1="21187" v2="8960" v3="21188" />
     <triangle v1="21188" v2="8960" v3="8958" />
     <triangle v1="21188" v2="8958" v3="21189" />
     <triangle v1="21189" v2="8958" v3="8956" />
     <triangle v1="21189" v2="8956" v3="21190" />
     <triangle v1="21190" v2="8956" v3="8955" />
     <triangle v1="21190" v2="8955" v3="21191" />
     <triangle v1="21191" v2="8955" v3="8973" />
     <triangle v1="21191" v2="8973" v3="21192" />
     <triangle v1="21192" v2="8973" v3="3346" />
     <triangle v1="21192" v2="3346" v3="21193" />
     <triangle v1="21193" v2="3346" v3="3348" />
     <triangle v1="21193" v2="3348" v3="21194" />
     <triangle v1="21194" v2="3348" v3="3350" />
     <triangle v1="21194" v2="3350" v3="21195" />
     <triangle v1="21195" v2="3350" v3="3352" />
     <triangle v1="21195" v2="3352" v3="21196" />
     <triangle v1="21196" v2="3352" v3="3354" />
     <triangle v1="21196" v2="3354" v3="21197" />
     <triangle v1="21197" v2="3354" v3="3356" />
     <triangle v1="21197" v2="3356" v3="21198" />
     <triangle v1="21198" v2="3356" v3="3358" />
     <triangle v1="21198" v2="3358" v3="21199" />
     <triangle v1="21199" v2="3358" v3="8971" />
     <triangle v1="21199" v2="8971" v3="21176" />
     <triangle v1="21176" v2="8971" v3="8969" />
     <triangle v1="21200" v2="8949" v3="21201" />
     <triangle v1="21201" v2="8949" v3="8946" />
     <triangle v1="21201" v2="8946" v3="21202" />
     <triangle v1="21202" v2="8946" v3="8944" />
     <triangle v1="21202" v2="8944" v3="21203" />
     <triangle v1="21203" v2="8944" v3="8942" />
     <triangle v1="21203" v2="8942" v3="21204" />
     <triangle v1="21204" v2="8942" v3="2850" />
     <triangle v1="21204" v2="2850" v3="21205" />
     <triangle v1="21205" v2="2850" v3="2848" />
     <triangle v1="21205" v2="2848" v3="21206" />
     <triangle v1="21206" v2="2848" v3="2846" />
     <triangle v1="21206" v2="2846" v3="21207" />
     <triangle v1="21207" v2="2846" v3="2844" />
     <triangle v1="21207" v2="2844" v3="21208" />
     <triangle v1="21208" v2="2844" v3="2842" />
     <triangle v1="21208" v2="2842" v3="21209" />
     <triangle v1="21209" v2="2842" v3="2840" />
     <triangle v1="21209" v2="2840" v3="21210" />
     <triangle v1="21210" v2="2840" v3="2838" />
     <triangle v1="21210" v2="2838" v3="21211" />
     <triangle v1="21211" v2="2838" v3="8940" />
     <triangle v1="21211" v2="8940" v3="21212" />
     <triangle v1="21212" v2="8940" v3="8938" />
     <triangle v1="21212" v2="8938" v3="21213" />
     <triangle v1="21213" v2="8938" v3="8936" />
     <triangle v1="21213" v2="8936" v3="21214" />
     <triangle v1="21214" v2="8936" v3="8935" />
     <triangle v1="21214" v2="8935" v3="21215" />
     <triangle v1="21215" v2="8935" v3="8953" />
     <triangle v1="21215" v2="8953" v3="21216" />
     <triangle v1="21216" v2="8953" v3="2612" />
     <triangle v1="21216" v2="2612" v3="21217" />
     <triangle v1="21217" v2="2612" v3="2610" />
     <triangle v1="21217" v2="2610" v3="21218" />
     <triangle v1="21218" v2="2610" v3="2608" />
     <triangle v1="21218" v2="2608" v3="21219" />
     <triangle v1="21219" v2="2608" v3="2606" />
     <triangle v1="21219" v2="2606" v3="21220" />
     <triangle v1="21220" v2="2606" v3="2604" />
     <triangle v1="21220" v2="2604" v3="21221" />
     <triangle v1="21221" v2="2604" v3="2602" />
     <triangle v1="21221" v2="2602" v3="21222" />
     <triangle v1="21222" v2="2602" v3="2600" />
     <triangle v1="21222" v2="2600" v3="21223" />
     <triangle v1="21223" v2="2600" v3="8951" />
     <triangle v1="21223" v2="8951" v3="21200" />
     <triangle v1="21200" v2="8951" v3="8949" />
     <triangle v1="21224" v2="8926" v3="21225" />
     <triangle v1="21225" v2="8926" v3="8923" />
     <triangle v1="21225" v2="8923" v3="21226" />
     <triangle v1="21226" v2="8923" v3="8921" />
     <triangle v1="21226" v2="8921" v3="21227" />
     <triangle v1="21227" v2="8921" v3="8919" />
     <triangle v1="21227" v2="8919" v3="21228" />
     <triangle v1="21228" v2="8919" v3="8833" />
     <triangle v1="21228" v2="8833" v3="21229" />
     <triangle v1="21229" v2="8833" v3="8835" />
     <triangle v1="21229" v2="8835" v3="21230" />
     <triangle v1="21230" v2="8835" v3="8837" />
     <triangle v1="21230" v2="8837" v3="21231" />
     <triangle v1="21231" v2="8837" v3="8839" />
     <triangle v1="21231" v2="8839" v3="21232" />
     <triangle v1="21232" v2="8839" v3="8841" />
     <triangle v1="21232" v2="8841" v3="21233" />
     <triangle v1="21233" v2="8841" v3="8843" />
     <triangle v1="21233" v2="8843" v3="21234" />
     <triangle v1="21234" v2="8843" v3="8845" />
     <triangle v1="21234" v2="8845" v3="21235" />
     <triangle v1="21235" v2="8845" v3="8917" />
     <triangle v1="21235" v2="8917" v3="21236" />
     <triangle v1="21236" v2="8917" v3="6729" />
     <triangle v1="21236" v2="6729" v3="21237" />
     <triangle v1="21237" v2="6729" v3="6728" />
     <triangle v1="21237" v2="6728" v3="21238" />
     <triangle v1="21238" v2="6728" v3="6726" />
     <triangle v1="21238" v2="6726" v3="21239" />
     <triangle v1="21239" v2="6726" v3="6724" />
     <triangle v1="21239" v2="6724" v3="21240" />
     <triangle v1="21240" v2="6724" v3="6722" />
     <triangle v1="21240" v2="6722" v3="21241" />
     <triangle v1="21241" v2="6722" v3="6720" />
     <triangle v1="21241" v2="6720" v3="21242" />
     <triangle v1="21242" v2="6720" v3="6717" />
     <triangle v1="21242" v2="6717" v3="21243" />
     <triangle v1="21243" v2="6717" v3="6715" />
     <triangle v1="21243" v2="6715" v3="21244" />
     <triangle v1="21244" v2="6715" v3="8934" />
     <triangle v1="21244" v2="8934" v3="21245" />
     <triangle v1="21245" v2="8934" v3="8932" />
     <triangle v1="21245" v2="8932" v3="21246" />
     <triangle v1="21246" v2="8932" v3="8930" />
     <triangle v1="21246" v2="8930" v3="21247" />
     <triangle v1="21247" v2="8930" v3="8928" />
     <triangle v1="21247" v2="8928" v3="21224" />
     <triangle v1="21224" v2="8928" v3="8926" />
     <triangle v1="21248" v2="8910" v3="21249" />
     <triangle v1="21249" v2="8910" v3="8907" />
     <triangle v1="21249" v2="8907" v3="21250" />
     <triangle v1="21250" v2="8907" v3="8905" />
     <triangle v1="21250" v2="8905" v3="21251" />
     <triangle v1="21251" v2="8905" v3="8903" />
     <triangle v1="21251" v2="8903" v3="21252" />
     <triangle v1="21252" v2="8903" v3="5158" />
     <triangle v1="21252" v2="5158" v3="21253" />
     <triangle v1="21253" v2="5158" v3="5156" />
     <triangle v1="21253" v2="5156" v3="21254" />
     <triangle v1="21254" v2="5156" v3="5154" />
     <triangle v1="21254" v2="5154" v3="21255" />
     <triangle v1="21255" v2="5154" v3="5152" />
     <triangle v1="21255" v2="5152" v3="21256" />
     <triangle v1="21256" v2="5152" v3="5150" />
     <triangle v1="21256" v2="5150" v3="21257" />
     <triangle v1="21257" v2="5150" v3="5148" />
     <triangle v1="21257" v2="5148" v3="21258" />
     <triangle v1="21258" v2="5148" v3="5146" />
     <triangle v1="21258" v2="5146" v3="21259" />
     <triangle v1="21259" v2="5146" v3="8901" />
     <triangle v1="21259" v2="8901" v3="21260" />
     <triangle v1="21260" v2="8901" v3="8899" />
     <triangle v1="21260" v2="8899" v3="21261" />
     <triangle v1="21261" v2="8899" v3="8897" />
     <triangle v1="21261" v2="8897" v3="21262" />
     <triangle v1="21262" v2="8897" v3="8896" />
     <triangle v1="21262" v2="8896" v3="21263" />
     <triangle v1="21263" v2="8896" v3="8914" />
     <triangle v1="21263" v2="8914" v3="21264" />
     <triangle v1="21264" v2="8914" v3="5491" />
     <triangle v1="21264" v2="5491" v3="21265" />
     <triangle v1="21265" v2="5491" v3="5493" />
     <triangle v1="21265" v2="5493" v3="21266" />
     <triangle v1="21266" v2="5493" v3="5495" />
     <triangle v1="21266" v2="5495" v3="21267" />
     <triangle v1="21267" v2="5495" v3="5497" />
     <triangle v1="21267" v2="5497" v3="21268" />
     <triangle v1="21268" v2="5497" v3="5499" />
     <triangle v1="21268" v2="5499" v3="21269" />
     <triangle v1="21269" v2="5499" v3="5501" />
     <triangle v1="21269" v2="5501" v3="21270" />
     <triangle v1="21270" v2="5501" v3="5503" />
     <triangle v1="21270" v2="5503" v3="21271" />
     <triangle v1="21271" v2="5503" v3="8912" />
     <triangle v1="21271" v2="8912" v3="21248" />
     <triangle v1="21248" v2="8912" v3="8910" />
     <triangle v1="21272" v2="4740" v3="21273" />
     <triangle v1="21273" v2="4740" v3="4739" />
     <triangle v1="21273" v2="4739" v3="21274" />
     <triangle v1="21274" v2="4739" v3="8895" />
     <triangle v1="21274" v2="8895" v3="21275" />
     <triangle v1="21275" v2="8895" v3="8894" />
     <triangle v1="21275" v2="8894" v3="21276" />
     <triangle v1="21276" v2="8894" v3="3842" />
     <triangle v1="21276" v2="3842" v3="21277" />
     <triangle v1="21277" v2="3842" v3="3844" />
     <triangle v1="21277" v2="3844" v3="21278" />
     <triangle v1="21278" v2="3844" v3="3846" />
     <triangle v1="21278" v2="3846" v3="21279" />
     <triangle v1="21279" v2="3846" v3="3848" />
     <triangle v1="21279" v2="3848" v3="21280" />
     <triangle v1="21280" v2="3848" v3="3850" />
     <triangle v1="21280" v2="3850" v3="21281" />
     <triangle v1="21281" v2="3850" v3="3852" />
     <triangle v1="21281" v2="3852" v3="21282" />
     <triangle v1="21282" v2="3852" v3="3854" />
     <triangle v1="21282" v2="3854" v3="21283" />
     <triangle v1="21283" v2="3854" v3="8584" />
     <triangle v1="21283" v2="8584" v3="21284" />
     <triangle v1="21284" v2="8584" v3="8586" />
     <triangle v1="21284" v2="8586" v3="21285" />
     <triangle v1="21285" v2="8586" v3="8588" />
     <triangle v1="21285" v2="8588" v3="21286" />
     <triangle v1="21286" v2="8588" v3="8589" />
     <triangle v1="21286" v2="8589" v3="21287" />
     <triangle v1="21287" v2="8589" v3="8591" />
     <triangle v1="21287" v2="8591" v3="21288" />
     <triangle v1="21288" v2="8591" v3="4995" />
     <triangle v1="21288" v2="4995" v3="21289" />
     <triangle v1="21289" v2="4995" v3="4997" />
     <triangle v1="21289" v2="4997" v3="21290" />
     <triangle v1="21290" v2="4997" v3="4999" />
     <triangle v1="21290" v2="4999" v3="21291" />
     <triangle v1="21291" v2="4999" v3="5001" />
     <triangle v1="21291" v2="5001" v3="21292" />
     <triangle v1="21292" v2="5001" v3="5003" />
     <triangle v1="21292" v2="5003" v3="21293" />
     <triangle v1="21293" v2="5003" v3="5005" />
     <triangle v1="21293" v2="5005" v3="21294" />
     <triangle v1="21294" v2="5005" v3="5007" />
     <triangle v1="21294" v2="5007" v3="21295" />
     <triangle v1="21295" v2="5007" v3="4741" />
     <triangle v1="21295" v2="4741" v3="21272" />
     <triangle v1="21272" v2="4741" v3="4740" />
     <triangle v1="21296" v2="6625" v3="21297" />
     <triangle v1="21297" v2="6625" v3="6624" />
     <triangle v1="21297" v2="6624" v3="21298" />
     <triangle v1="21298" v2="6624" v3="8893" />
     <triangle v1="21298" v2="8893" v3="21299" />
     <triangle v1="21299" v2="8893" v3="8892" />
     <triangle v1="21299" v2="8892" v3="21300" />
     <triangle v1="21300" v2="8892" v3="5008" />
     <triangle v1="21300" v2="5008" v3="21301" />
     <triangle v1="21301" v2="5008" v3="5006" />
     <triangle v1="21301" v2="5006" v3="21302" />
     <triangle v1="21302" v2="5006" v3="5004" />
     <triangle v1="21302" v2="5004" v3="21303" />
     <triangle v1="21303" v2="5004" v3="5002" />
     <triangle v1="21303" v2="5002" v3="21304" />
     <triangle v1="21304" v2="5002" v3="5000" />
     <triangle v1="21304" v2="5000" v3="21305" />
     <triangle v1="21305" v2="5000" v3="4998" />
     <triangle v1="21305" v2="4998" v3="21306" />
     <triangle v1="21306" v2="4998" v3="4996" />
     <triangle v1="21306" v2="4996" v3="21307" />
     <triangle v1="21307" v2="4996" v3="8564" />
     <triangle v1="21307" v2="8564" v3="21308" />
     <triangle v1="21308" v2="8564" v3="8566" />
     <triangle v1="21308" v2="8566" v3="21309" />
     <triangle v1="21309" v2="8566" v3="8568" />
     <triangle v1="21309" v2="8568" v3="21310" />
     <triangle v1="21310" v2="8568" v3="8569" />
     <triangle v1="21310" v2="8569" v3="21311" />
     <triangle v1="21311" v2="8569" v3="8571" />
     <triangle v1="21311" v2="8571" v3="21312" />
     <triangle v1="21312" v2="8571" v3="6546" />
     <triangle v1="21312" v2="6546" v3="21313" />
     <triangle v1="21313" v2="6546" v3="6544" />
     <triangle v1="21313" v2="6544" v3="21314" />
     <triangle v1="21314" v2="6544" v3="6542" />
     <triangle v1="21314" v2="6542" v3="21315" />
     <triangle v1="21315" v2="6542" v3="6540" />
     <triangle v1="21315" v2="6540" v3="21316" />
     <triangle v1="21316" v2="6540" v3="6538" />
     <triangle v1="21316" v2="6538" v3="21317" />
     <triangle v1="21317" v2="6538" v3="6536" />
     <triangle v1="21317" v2="6536" v3="21318" />
     <triangle v1="21318" v2="6536" v3="6534" />
     <triangle v1="21318" v2="6534" v3="21319" />
     <triangle v1="21319" v2="6534" v3="6626" />
     <triangle v1="21319" v2="6626" v3="21296" />
     <triangle v1="21296" v2="6626" v3="6625" />
     <triangle v1="21320" v2="5868" v3="21321" />
     <triangle v1="21321" v2="5868" v3="5867" />
     <triangle v1="21321" v2="5867" v3="21322" />
     <triangle v1="21322" v2="5867" v3="8816" />
     <triangle v1="21322" v2="8816" v3="21323" />
     <triangle v1="21323" v2="8816" v3="8815" />
     <triangle v1="21323" v2="8815" v3="21324" />
     <triangle v1="21324" v2="8815" v3="5522" />
     <triangle v1="21324" v2="5522" v3="21325" />
     <triangle v1="21325" v2="5522" v3="5524" />
     <triangle v1="21325" v2="5524" v3="21326" />
     <triangle v1="21326" v2="5524" v3="5526" />
     <triangle v1="21326" v2="5526" v3="21327" />
     <triangle v1="21327" v2="5526" v3="5528" />
     <triangle v1="21327" v2="5528" v3="21328" />
     <triangle v1="21328" v2="5528" v3="5530" />
     <triangle v1="21328" v2="5530" v3="21329" />
     <triangle v1="21329" v2="5530" v3="5532" />
     <triangle v1="21329" v2="5532" v3="21330" />
     <triangle v1="21330" v2="5532" v3="5534" />
     <triangle v1="21330" v2="5534" v3="21331" />
     <triangle v1="21331" v2="5534" v3="8813" />
     <triangle v1="21331" v2="8813" v3="21332" />
     <triangle v1="21332" v2="8813" v3="8811" />
     <triangle v1="21332" v2="8811" v3="21333" />
     <triangle v1="21333" v2="8811" v3="8809" />
     <triangle v1="21333" v2="8809" v3="21334" />
     <triangle v1="21334" v2="8809" v3="8808" />
     <triangle v1="21334" v2="8808" v3="21335" />
     <triangle v1="21335" v2="8808" v3="8890" />
     <triangle v1="21335" v2="8890" v3="21336" />
     <triangle v1="21336" v2="8890" v3="8832" />
     <triangle v1="21336" v2="8832" v3="21337" />
     <triangle v1="21337" v2="8832" v3="8830" />
     <triangle v1="21337" v2="8830" v3="21338" />
     <triangle v1="21338" v2="8830" v3="8828" />
     <triangle v1="21338" v2="8828" v3="21339" />
     <triangle v1="21339" v2="8828" v3="8826" />
     <triangle v1="21339" v2="8826" v3="21340" />
     <triangle v1="21340" v2="8826" v3="8824" />
     <triangle v1="21340" v2="8824" v3="21341" />
     <triangle v1="21341" v2="8824" v3="8822" />
     <triangle v1="21341" v2="8822" v3="21342" />
     <triangle v1="21342" v2="8822" v3="8817" />
     <triangle v1="21342" v2="8817" v3="21343" />
     <triangle v1="21343" v2="8817" v3="5869" />
     <triangle v1="21343" v2="5869" v3="21320" />
     <triangle v1="21320" v2="5869" v3="5868" />
     <triangle v1="21344" v2="8802" v3="21345" />
     <triangle v1="21345" v2="8802" v3="8799" />
     <triangle v1="21345" v2="8799" v3="21346" />
     <triangle v1="21346" v2="8799" v3="8797" />
     <triangle v1="21346" v2="8797" v3="21347" />
     <triangle v1="21347" v2="8797" v3="8795" />
     <triangle v1="21347" v2="8795" v3="21348" />
     <triangle v1="21348" v2="8795" v3="8693" />
     <triangle v1="21348" v2="8693" v3="21349" />
     <triangle v1="21349" v2="8693" v3="8695" />
     <triangle v1="21349" v2="8695" v3="21350" />
     <triangle v1="21350" v2="8695" v3="8697" />
     <triangle v1="21350" v2="8697" v3="21351" />
     <triangle v1="21351" v2="8697" v3="8699" />
     <triangle v1="21351" v2="8699" v3="21352" />
     <triangle v1="21352" v2="8699" v3="8701" />
     <triangle v1="21352" v2="8701" v3="21353" />
     <triangle v1="21353" v2="8701" v3="8703" />
     <triangle v1="21353" v2="8703" v3="21354" />
     <triangle v1="21354" v2="8703" v3="8705" />
     <triangle v1="21354" v2="8705" v3="21355" />
     <triangle v1="21355" v2="8705" v3="8793" />
     <triangle v1="21355" v2="8793" v3="21356" />
     <triangle v1="21356" v2="8793" v3="8791" />
     <triangle v1="21356" v2="8791" v3="21357" />
     <triangle v1="21357" v2="8791" v3="8789" />
     <triangle v1="21357" v2="8789" v3="21358" />
     <triangle v1="21358" v2="8789" v3="8788" />
     <triangle v1="21358" v2="8788" v3="21359" />
     <triangle v1="21359" v2="8788" v3="8806" />
     <triangle v1="21359" v2="8806" v3="21360" />
     <triangle v1="21360" v2="8806" v3="2270" />
     <triangle v1="21360" v2="2270" v3="21361" />
     <triangle v1="21361" v2="2270" v3="2268" />
     <triangle v1="21361" v2="2268" v3="21362" />
     <triangle v1="21362" v2="2268" v3="2266" />
     <triangle v1="21362" v2="2266" v3="21363" />
     <triangle v1="21363" v2="2266" v3="2264" />
     <triangle v1="21363" v2="2264" v3="21364" />
     <triangle v1="21364" v2="2264" v3="2262" />
     <triangle v1="21364" v2="2262" v3="21365" />
     <triangle v1="21365" v2="2262" v3="2260" />
     <triangle v1="21365" v2="2260" v3="21366" />
     <triangle v1="21366" v2="2260" v3="2258" />
     <triangle v1="21366" v2="2258" v3="21367" />
     <triangle v1="21367" v2="2258" v3="8804" />
     <triangle v1="21367" v2="8804" v3="21344" />
     <triangle v1="21344" v2="8804" v3="8802" />
     <triangle v1="21368" v2="6631" v3="21369" />
     <triangle v1="21369" v2="6631" v3="6630" />
     <triangle v1="21369" v2="6630" v3="21370" />
     <triangle v1="21370" v2="6630" v3="8784" />
     <triangle v1="21370" v2="8784" v3="21371" />
     <triangle v1="21371" v2="8784" v3="8783" />
     <triangle v1="21371" v2="8783" v3="21372" />
     <triangle v1="21372" v2="8783" v3="6533" />
     <triangle v1="21372" v2="6533" v3="21373" />
     <triangle v1="21373" v2="6533" v3="6535" />
     <triangle v1="21373" v2="6535" v3="21374" />
     <triangle v1="21374" v2="6535" v3="6537" />
     <triangle v1="21374" v2="6537" v3="21375" />
     <triangle v1="21375" v2="6537" v3="6539" />
     <triangle v1="21375" v2="6539" v3="21376" />
     <triangle v1="21376" v2="6539" v3="6541" />
     <triangle v1="21376" v2="6541" v3="21377" />
     <triangle v1="21377" v2="6541" v3="6543" />
     <triangle v1="21377" v2="6543" v3="21378" />
     <triangle v1="21378" v2="6543" v3="6545" />
     <triangle v1="21378" v2="6545" v3="21379" />
     <triangle v1="21379" v2="6545" v3="8781" />
     <triangle v1="21379" v2="8781" v3="21380" />
     <triangle v1="21380" v2="8781" v3="8779" />
     <triangle v1="21380" v2="8779" v3="21381" />
     <triangle v1="21381" v2="8779" v3="8777" />
     <triangle v1="21381" v2="8777" v3="21382" />
     <triangle v1="21382" v2="8777" v3="8776" />
     <triangle v1="21382" v2="8776" v3="21383" />
     <triangle v1="21383" v2="8776" v3="8786" />
     <triangle v1="21383" v2="8786" v3="21384" />
     <triangle v1="21384" v2="8786" v3="4614" />
     <triangle v1="21384" v2="4614" v3="21385" />
     <triangle v1="21385" v2="4614" v3="4612" />
     <triangle v1="21385" v2="4612" v3="21386" />
     <triangle v1="21386" v2="4612" v3="4610" />
     <triangle v1="21386" v2="4610" v3="21387" />
     <triangle v1="21387" v2="4610" v3="4608" />
     <triangle v1="21387" v2="4608" v3="21388" />
     <triangle v1="21388" v2="4608" v3="4606" />
     <triangle v1="21388" v2="4606" v3="21389" />
     <triangle v1="21389" v2="4606" v3="4604" />
     <triangle v1="21389" v2="4604" v3="21390" />
     <triangle v1="21390" v2="4604" v3="4602" />
     <triangle v1="21390" v2="4602" v3="21391" />
     <triangle v1="21391" v2="4602" v3="6632" />
     <triangle v1="21391" v2="6632" v3="21368" />
     <triangle v1="21368" v2="6632" v3="6631" />
     <triangle v1="21392" v2="6455" v3="21393" />
     <triangle v1="21393" v2="6455" v3="6454" />
     <triangle v1="21393" v2="6454" v3="21394" />
     <triangle v1="21394" v2="6454" v3="8772" />
     <triangle v1="21394" v2="8772" v3="21395" />
     <triangle v1="21395" v2="8772" v3="8771" />
     <triangle v1="21395" v2="8771" v3="21396" />
     <triangle v1="21396" v2="8771" v3="4601" />
     <triangle v1="21396" v2="4601" v3="21397" />
     <triangle v1="21397" v2="4601" v3="4603" />
     <triangle v1="21397" v2="4603" v3="21398" />
     <triangle v1="21398" v2="4603" v3="4605" />
     <triangle v1="21398" v2="4605" v3="21399" />
     <triangle v1="21399" v2="4605" v3="4607" />
     <triangle v1="21399" v2="4607" v3="21400" />
     <triangle v1="21400" v2="4607" v3="4609" />
     <triangle v1="21400" v2="4609" v3="21401" />
     <triangle v1="21401" v2="4609" v3="4611" />
     <triangle v1="21401" v2="4611" v3="21402" />
     <triangle v1="21402" v2="4611" v3="4613" />
     <triangle v1="21402" v2="4613" v3="21403" />
     <triangle v1="21403" v2="4613" v3="8769" />
     <triangle v1="21403" v2="8769" v3="21404" />
     <triangle v1="21404" v2="8769" v3="8767" />
     <triangle v1="21404" v2="8767" v3="21405" />
     <triangle v1="21405" v2="8767" v3="8765" />
     <triangle v1="21405" v2="8765" v3="21406" />
     <triangle v1="21406" v2="8765" v3="8764" />
     <triangle v1="21406" v2="8764" v3="21407" />
     <triangle v1="21407" v2="8764" v3="8774" />
     <triangle v1="21407" v2="8774" v3="21408" />
     <triangle v1="21408" v2="8774" v3="6183" />
     <triangle v1="21408" v2="6183" v3="21409" />
     <triangle v1="21409" v2="6183" v3="6181" />
     <triangle v1="21409" v2="6181" v3="21410" />
     <triangle v1="21410" v2="6181" v3="6179" />
     <triangle v1="21410" v2="6179" v3="21411" />
     <triangle v1="21411" v2="6179" v3="6177" />
     <triangle v1="21411" v2="6177" v3="21412" />
     <triangle v1="21412" v2="6177" v3="6175" />
     <triangle v1="21412" v2="6175" v3="21413" />
     <triangle v1="21413" v2="6175" v3="6173" />
     <triangle v1="21413" v2="6173" v3="21414" />
     <triangle v1="21414" v2="6173" v3="6171" />
     <triangle v1="21414" v2="6171" v3="21415" />
     <triangle v1="21415" v2="6171" v3="6456" />
     <triangle v1="21415" v2="6456" v3="21392" />
     <triangle v1="21392" v2="6456" v3="6455" />
     <triangle v1="21416" v2="6345" v3="21417" />
     <triangle v1="21417" v2="6345" v3="6344" />
     <triangle v1="21417" v2="6344" v3="21418" />
     <triangle v1="21418" v2="6344" v3="8760" />
     <triangle v1="21418" v2="8760" v3="21419" />
     <triangle v1="21419" v2="8760" v3="8759" />
     <triangle v1="21419" v2="8759" v3="21420" />
     <triangle v1="21420" v2="8759" v3="6170" />
     <triangle v1="21420" v2="6170" v3="21421" />
     <triangle v1="21421" v2="6170" v3="6172" />
     <triangle v1="21421" v2="6172" v3="21422" />
     <triangle v1="21422" v2="6172" v3="6174" />
     <triangle v1="21422" v2="6174" v3="21423" />
     <triangle v1="21423" v2="6174" v3="6176" />
     <triangle v1="21423" v2="6176" v3="21424" />
     <triangle v1="21424" v2="6176" v3="6178" />
     <triangle v1="21424" v2="6178" v3="21425" />
     <triangle v1="21425" v2="6178" v3="6180" />
     <triangle v1="21425" v2="6180" v3="21426" />
     <triangle v1="21426" v2="6180" v3="6182" />
     <triangle v1="21426" v2="6182" v3="21427" />
     <triangle v1="21427" v2="6182" v3="8757" />
     <triangle v1="21427" v2="8757" v3="21428" />
     <triangle v1="21428" v2="8757" v3="8755" />
     <triangle v1="21428" v2="8755" v3="21429" />
     <triangle v1="21429" v2="8755" v3="8753" />
     <triangle v1="21429" v2="8753" v3="21430" />
     <triangle v1="21430" v2="8753" v3="8752" />
     <triangle v1="21430" v2="8752" v3="21431" />
     <triangle v1="21431" v2="8752" v3="8762" />
     <triangle v1="21431" v2="8762" v3="21432" />
     <triangle v1="21432" v2="8762" v3="8427" />
     <triangle v1="21432" v2="8427" v3="21433" />
     <triangle v1="21433" v2="8427" v3="8429" />
     <triangle v1="21433" v2="8429" v3="21434" />
     <triangle v1="21434" v2="8429" v3="8431" />
     <triangle v1="21434" v2="8431" v3="21435" />
     <triangle v1="21435" v2="8431" v3="8433" />
     <triangle v1="21435" v2="8433" v3="21436" />
     <triangle v1="21436" v2="8433" v3="8435" />
     <triangle v1="21436" v2="8435" v3="21437" />
     <triangle v1="21437" v2="8435" v3="8437" />
     <triangle v1="21437" v2="8437" v3="21438" />
     <triangle v1="21438" v2="8437" v3="8439" />
     <triangle v1="21438" v2="8439" v3="21439" />
     <triangle v1="21439" v2="8439" v3="6346" />
     <triangle v1="21439" v2="6346" v3="21416" />
     <triangle v1="21416" v2="6346" v3="6345" />
     <triangle v1="21440" v2="3208" v3="21441" />
     <triangle v1="21441" v2="3208" v3="3207" />
     <triangle v1="21441" v2="3207" v3="21442" />
     <triangle v1="21442" v2="3207" v3="8676" />
     <triangle v1="21442" v2="8676" v3="21443" />
     <triangle v1="21443" v2="8676" v3="8675" />
     <triangle v1="21443" v2="8675" v3="21444" />
     <triangle v1="21444" v2="8675" v3="1978" />
     <triangle v1="21444" v2="1978" v3="21445" />
     <triangle v1="21445" v2="1978" v3="1976" />
     <triangle v1="21445" v2="1976" v3="21446" />
     <triangle v1="21446" v2="1976" v3="1974" />
     <triangle v1="21446" v2="1974" v3="21447" />
     <triangle v1="21447" v2="1974" v3="1972" />
     <triangle v1="21447" v2="1972" v3="21448" />
     <triangle v1="21448" v2="1972" v3="1970" />
     <triangle v1="21448" v2="1970" v3="21449" />
     <triangle v1="21449" v2="1970" v3="1968" />
     <triangle v1="21449" v2="1968" v3="21450" />
     <triangle v1="21450" v2="1968" v3="1966" />
     <triangle v1="21450" v2="1966" v3="21451" />
     <triangle v1="21451" v2="1966" v3="8673" />
     <triangle v1="21451" v2="8673" v3="21452" />
     <triangle v1="21452" v2="8673" v3="8671" />
     <triangle v1="21452" v2="8671" v3="21453" />
     <triangle v1="21453" v2="8671" v3="8669" />
     <triangle v1="21453" v2="8669" v3="21454" />
     <triangle v1="21454" v2="8669" v3="8668" />
     <triangle v1="21454" v2="8668" v3="21455" />
     <triangle v1="21455" v2="8668" v3="8750" />
     <triangle v1="21455" v2="8750" v3="21456" />
     <triangle v1="21456" v2="8750" v3="8692" />
     <triangle v1="21456" v2="8692" v3="21457" />
     <triangle v1="21457" v2="8692" v3="8690" />
     <triangle v1="21457" v2="8690" v3="21458" />
     <triangle v1="21458" v2="8690" v3="8688" />
     <triangle v1="21458" v2="8688" v3="21459" />
     <triangle v1="21459" v2="8688" v3="8686" />
     <triangle v1="21459" v2="8686" v3="21460" />
     <triangle v1="21460" v2="8686" v3="8684" />
     <triangle v1="21460" v2="8684" v3="21461" />
     <triangle v1="21461" v2="8684" v3="8682" />
     <triangle v1="21461" v2="8682" v3="21462" />
     <triangle v1="21462" v2="8682" v3="8677" />
     <triangle v1="21462" v2="8677" v3="21463" />
     <triangle v1="21463" v2="8677" v3="3209" />
     <triangle v1="21463" v2="3209" v3="21440" />
     <triangle v1="21440" v2="3209" v3="3208" />
     <triangle v1="21464" v2="8662" v3="21465" />
     <triangle v1="21465" v2="8662" v3="8659" />
     <triangle v1="21465" v2="8659" v3="21466" />
     <triangle v1="21466" v2="8659" v3="8657" />
     <triangle v1="21466" v2="8657" v3="21467" />
     <triangle v1="21467" v2="8657" v3="8655" />
     <triangle v1="21467" v2="8655" v3="21468" />
     <triangle v1="21468" v2="8655" v3="1062" />
     <triangle v1="21468" v2="1062" v3="21469" />
     <triangle v1="21469" v2="1062" v3="1064" />
     <triangle v1="21469" v2="1064" v3="21470" />
     <triangle v1="21470" v2="1064" v3="1066" />
     <triangle v1="21470" v2="1066" v3="21471" />
     <triangle v1="21471" v2="1066" v3="1068" />
     <triangle v1="21471" v2="1068" v3="21472" />
     <triangle v1="21472" v2="1068" v3="1070" />
     <triangle v1="21472" v2="1070" v3="21473" />
     <triangle v1="21473" v2="1070" v3="1072" />
     <triangle v1="21473" v2="1072" v3="21474" />
     <triangle v1="21474" v2="1072" v3="1074" />
     <triangle v1="21474" v2="1074" v3="21475" />
     <triangle v1="21475" v2="1074" v3="8653" />
     <triangle v1="21475" v2="8653" v3="21476" />
     <triangle v1="21476" v2="8653" v3="8651" />
     <triangle v1="21476" v2="8651" v3="21477" />
     <triangle v1="21477" v2="8651" v3="8649" />
     <triangle v1="21477" v2="8649" v3="21478" />
     <triangle v1="21478" v2="8649" v3="8648" />
     <triangle v1="21478" v2="8648" v3="21479" />
     <triangle v1="21479" v2="8648" v3="8666" />
     <triangle v1="21479" v2="8666" v3="21480" />
     <triangle v1="21480" v2="8666" v3="1394" />
     <triangle v1="21480" v2="1394" v3="21481" />
     <triangle v1="21481" v2="1394" v3="1396" />
     <triangle v1="21481" v2="1396" v3="21482" />
     <triangle v1="21482" v2="1396" v3="1398" />
     <triangle v1="21482" v2="1398" v3="21483" />
     <triangle v1="21483" v2="1398" v3="1400" />
     <triangle v1="21483" v2="1400" v3="21484" />
     <triangle v1="21484" v2="1400" v3="1402" />
     <triangle v1="21484" v2="1402" v3="21485" />
     <triangle v1="21485" v2="1402" v3="1404" />
     <triangle v1="21485" v2="1404" v3="21486" />
     <triangle v1="21486" v2="1404" v3="1406" />
     <triangle v1="21486" v2="1406" v3="21487" />
     <triangle v1="21487" v2="1406" v3="8664" />
     <triangle v1="21487" v2="8664" v3="21464" />
     <triangle v1="21464" v2="8664" v3="8662" />
     <triangle v1="21488" v2="8642" v3="21489" />
     <triangle v1="21489" v2="8642" v3="8639" />
     <triangle v1="21489" v2="8639" v3="21490" />
     <triangle v1="21490" v2="8639" v3="8637" />
     <triangle v1="21490" v2="8637" v3="21491" />
     <triangle v1="21491" v2="8637" v3="8635" />
     <triangle v1="21491" v2="8635" v3="21492" />
     <triangle v1="21492" v2="8635" v3="8633" />
     <triangle v1="21492" v2="8633" v3="21493" />
     <triangle v1="21493" v2="8633" v3="8631" />
     <triangle v1="21493" v2="8631" v3="21494" />
     <triangle v1="21494" v2="8631" v3="8626" />
     <triangle v1="21494" v2="8626" v3="21495" />
     <triangle v1="21495" v2="8626" v3="1262" />
     <triangle v1="21495" v2="1262" v3="21496" />
     <triangle v1="21496" v2="1262" v3="1264" />
     <triangle v1="21496" v2="1264" v3="21497" />
     <triangle v1="21497" v2="1264" v3="8625" />
     <triangle v1="21497" v2="8625" v3="21498" />
     <triangle v1="21498" v2="8625" v3="8623" />
     <triangle v1="21498" v2="8623" v3="21499" />
     <triangle v1="21499" v2="8623" v3="8621" />
     <triangle v1="21499" v2="8621" v3="21500" />
     <triangle v1="21500" v2="8621" v3="8619" />
     <triangle v1="21500" v2="8619" v3="21501" />
     <triangle v1="21501" v2="8619" v3="8617" />
     <triangle v1="21501" v2="8617" v3="21502" />
     <triangle v1="21502" v2="8617" v3="8616" />
     <triangle v1="21502" v2="8616" v3="21503" />
     <triangle v1="21503" v2="8616" v3="8646" />
     <triangle v1="21503" v2="8646" v3="21504" />
     <triangle v1="21504" v2="8646" v3="1075" />
     <triangle v1="21504" v2="1075" v3="21505" />
     <triangle v1="21505" v2="1075" v3="1073" />
     <triangle v1="21505" v2="1073" v3="21506" />
     <triangle v1="21506" v2="1073" v3="1071" />
     <triangle v1="21506" v2="1071" v3="21507" />
     <triangle v1="21507" v2="1071" v3="1069" />
     <triangle v1="21507" v2="1069" v3="21508" />
     <triangle v1="21508" v2="1069" v3="1067" />
     <triangle v1="21508" v2="1067" v3="21509" />
     <triangle v1="21509" v2="1067" v3="1065" />
     <triangle v1="21509" v2="1065" v3="21510" />
     <triangle v1="21510" v2="1065" v3="1063" />
     <triangle v1="21510" v2="1063" v3="21511" />
     <triangle v1="21511" v2="1063" v3="8644" />
     <triangle v1="21511" v2="8644" v3="21488" />
     <triangle v1="21488" v2="8644" v3="8642" />
     <triangle v1="21512" v2="8610" v3="21513" />
     <triangle v1="21513" v2="8610" v3="8607" />
     <triangle v1="21513" v2="8607" v3="21514" />
     <triangle v1="21514" v2="8607" v3="8605" />
     <triangle v1="21514" v2="8605" v3="21515" />
     <triangle v1="21515" v2="8605" v3="8603" />
     <triangle v1="21515" v2="8603" v3="21516" />
     <triangle v1="21516" v2="8603" v3="1407" />
     <triangle v1="21516" v2="1407" v3="21517" />
     <triangle v1="21517" v2="1407" v3="1405" />
     <triangle v1="21517" v2="1405" v3="21518" />
     <triangle v1="21518" v2="1405" v3="1403" />
     <triangle v1="21518" v2="1403" v3="21519" />
     <triangle v1="21519" v2="1403" v3="1401" />
     <triangle v1="21519" v2="1401" v3="21520" />
     <triangle v1="21520" v2="1401" v3="1399" />
     <triangle v1="21520" v2="1399" v3="21521" />
     <triangle v1="21521" v2="1399" v3="1397" />
     <triangle v1="21521" v2="1397" v3="21522" />
     <triangle v1="21522" v2="1397" v3="1395" />
     <triangle v1="21522" v2="1395" v3="21523" />
     <triangle v1="21523" v2="1395" v3="8601" />
     <triangle v1="21523" v2="8601" v3="21524" />
     <triangle v1="21524" v2="8601" v3="8599" />
     <triangle v1="21524" v2="8599" v3="21525" />
     <triangle v1="21525" v2="8599" v3="8597" />
     <triangle v1="21525" v2="8597" v3="21526" />
     <triangle v1="21526" v2="8597" v3="8596" />
     <triangle v1="21526" v2="8596" v3="21527" />
     <triangle v1="21527" v2="8596" v3="8614" />
     <triangle v1="21527" v2="8614" v3="21528" />
     <triangle v1="21528" v2="8614" v3="4887" />
     <triangle v1="21528" v2="4887" v3="21529" />
     <triangle v1="21529" v2="4887" v3="4889" />
     <triangle v1="21529" v2="4889" v3="21530" />
     <triangle v1="21530" v2="4889" v3="4891" />
     <triangle v1="21530" v2="4891" v3="21531" />
     <triangle v1="21531" v2="4891" v3="4893" />
     <triangle v1="21531" v2="4893" v3="21532" />
     <triangle v1="21532" v2="4893" v3="4895" />
     <triangle v1="21532" v2="4895" v3="21533" />
     <triangle v1="21533" v2="4895" v3="4897" />
     <triangle v1="21533" v2="4897" v3="21534" />
     <triangle v1="21534" v2="4897" v3="4899" />
     <triangle v1="21534" v2="4899" v3="21535" />
     <triangle v1="21535" v2="4899" v3="8612" />
     <triangle v1="21535" v2="8612" v3="21512" />
     <triangle v1="21512" v2="8612" v3="8610" />
     <triangle v1="21536" v2="8590" v3="21537" />
     <triangle v1="21537" v2="8590" v3="8587" />
     <triangle v1="21537" v2="8587" v3="21538" />
     <triangle v1="21538" v2="8587" v3="8585" />
     <triangle v1="21538" v2="8585" v3="21539" />
     <triangle v1="21539" v2="8585" v3="8583" />
     <triangle v1="21539" v2="8583" v3="21540" />
     <triangle v1="21540" v2="8583" v3="3856" />
     <triangle v1="21540" v2="3856" v3="21541" />
     <triangle v1="21541" v2="3856" v3="3858" />
     <triangle v1="21541" v2="3858" v3="21542" />
     <triangle v1="21542" v2="3858" v3="3860" />
     <triangle v1="21542" v2="3860" v3="21543" />
     <triangle v1="21543" v2="3860" v3="3862" />
     <triangle v1="21543" v2="3862" v3="21544" />
     <triangle v1="21544" v2="3862" v3="3864" />
     <triangle v1="21544" v2="3864" v3="21545" />
     <triangle v1="21545" v2="3864" v3="3866" />
     <triangle v1="21545" v2="3866" v3="21546" />
     <triangle v1="21546" v2="3866" v3="3868" />
     <triangle v1="21546" v2="3868" v3="21547" />
     <triangle v1="21547" v2="3868" v3="8581" />
     <triangle v1="21547" v2="8581" v3="21548" />
     <triangle v1="21548" v2="8581" v3="8579" />
     <triangle v1="21548" v2="8579" v3="21549" />
     <triangle v1="21549" v2="8579" v3="8577" />
     <triangle v1="21549" v2="8577" v3="21550" />
     <triangle v1="21550" v2="8577" v3="8576" />
     <triangle v1="21550" v2="8576" v3="21551" />
     <triangle v1="21551" v2="8576" v3="8594" />
     <triangle v1="21551" v2="8594" v3="21552" />
     <triangle v1="21552" v2="8594" v3="4981" />
     <triangle v1="21552" v2="4981" v3="21553" />
     <triangle v1="21553" v2="4981" v3="4983" />
     <triangle v1="21553" v2="4983" v3="21554" />
     <triangle v1="21554" v2="4983" v3="4985" />
     <triangle v1="21554" v2="4985" v3="21555" />
     <triangle v1="21555" v2="4985" v3="4987" />
     <triangle v1="21555" v2="4987" v3="21556" />
     <triangle v1="21556" v2="4987" v3="4989" />
     <triangle v1="21556" v2="4989" v3="21557" />
     <triangle v1="21557" v2="4989" v3="4991" />
     <triangle v1="21557" v2="4991" v3="21558" />
     <triangle v1="21558" v2="4991" v3="4993" />
     <triangle v1="21558" v2="4993" v3="21559" />
     <triangle v1="21559" v2="4993" v3="8592" />
     <triangle v1="21559" v2="8592" v3="21536" />
     <triangle v1="21536" v2="8592" v3="8590" />
     <triangle v1="21560" v2="8570" v3="21561" />
     <triangle v1="21561" v2="8570" v3="8567" />
     <triangle v1="21561" v2="8567" v3="21562" />
     <triangle v1="21562" v2="8567" v3="8565" />
     <triangle v1="21562" v2="8565" v3="21563" />
     <triangle v1="21563" v2="8565" v3="8563" />
     <triangle v1="21563" v2="8563" v3="21564" />
     <triangle v1="21564" v2="8563" v3="4994" />
     <triangle v1="21564" v2="4994" v3="21565" />
     <triangle v1="21565" v2="4994" v3="4992" />
     <triangle v1="21565" v2="4992" v3="21566" />
     <triangle v1="21566" v2="4992" v3="4990" />
     <triangle v1="21566" v2="4990" v3="21567" />
     <triangle v1="21567" v2="4990" v3="4988" />
     <triangle v1="21567" v2="4988" v3="21568" />
     <triangle v1="21568" v2="4988" v3="4986" />
     <triangle v1="21568" v2="4986" v3="21569" />
     <triangle v1="21569" v2="4986" v3="4984" />
     <triangle v1="21569" v2="4984" v3="21570" />
     <triangle v1="21570" v2="4984" v3="4982" />
     <triangle v1="21570" v2="4982" v3="21571" />
     <triangle v1="21571" v2="4982" v3="8561" />
     <triangle v1="21571" v2="8561" v3="21572" />
     <triangle v1="21572" v2="8561" v3="8559" />
     <triangle v1="21572" v2="8559" v3="21573" />
     <triangle v1="21573" v2="8559" v3="8557" />
     <triangle v1="21573" v2="8557" v3="21574" />
     <triangle v1="21574" v2="8557" v3="8556" />
     <triangle v1="21574" v2="8556" v3="21575" />
     <triangle v1="21575" v2="8556" v3="8574" />
     <triangle v1="21575" v2="8574" v3="21576" />
     <triangle v1="21576" v2="8574" v3="6560" />
     <triangle v1="21576" v2="6560" v3="21577" />
     <triangle v1="21577" v2="6560" v3="6558" />
     <triangle v1="21577" v2="6558" v3="21578" />
     <triangle v1="21578" v2="6558" v3="6556" />
     <triangle v1="21578" v2="6556" v3="21579" />
     <triangle v1="21579" v2="6556" v3="6554" />
     <triangle v1="21579" v2="6554" v3="21580" />
     <triangle v1="21580" v2="6554" v3="6552" />
     <triangle v1="21580" v2="6552" v3="21581" />
     <triangle v1="21581" v2="6552" v3="6550" />
     <triangle v1="21581" v2="6550" v3="21582" />
     <triangle v1="21582" v2="6550" v3="6548" />
     <triangle v1="21582" v2="6548" v3="21583" />
     <triangle v1="21583" v2="6548" v3="8572" />
     <triangle v1="21583" v2="8572" v3="21560" />
     <triangle v1="21560" v2="8572" v3="8570" />
     <triangle v1="21584" v2="8550" v3="21585" />
     <triangle v1="21585" v2="8550" v3="8547" />
     <triangle v1="21585" v2="8547" v3="21586" />
     <triangle v1="21586" v2="8547" v3="8545" />
     <triangle v1="21586" v2="8545" v3="21587" />
     <triangle v1="21587" v2="8545" v3="8543" />
     <triangle v1="21587" v2="8543" v3="21588" />
     <triangle v1="21588" v2="8543" v3="8455" />
     <triangle v1="21588" v2="8455" v3="21589" />
     <triangle v1="21589" v2="8455" v3="8456" />
     <triangle v1="21589" v2="8456" v3="21590" />
     <triangle v1="21590" v2="8456" v3="8458" />
     <triangle v1="21590" v2="8458" v3="21591" />
     <triangle v1="21591" v2="8458" v3="8460" />
     <triangle v1="21591" v2="8460" v3="21592" />
     <triangle v1="21592" v2="8460" v3="8462" />
     <triangle v1="21592" v2="8462" v3="21593" />
     <triangle v1="21593" v2="8462" v3="8464" />
     <triangle v1="21593" v2="8464" v3="21594" />
     <triangle v1="21594" v2="8464" v3="8466" />
     <triangle v1="21594" v2="8466" v3="21595" />
     <triangle v1="21595" v2="8466" v3="8540" />
     <triangle v1="21595" v2="8540" v3="21596" />
     <triangle v1="21596" v2="8540" v3="8538" />
     <triangle v1="21596" v2="8538" v3="21597" />
     <triangle v1="21597" v2="8538" v3="8536" />
     <triangle v1="21597" v2="8536" v3="21598" />
     <triangle v1="21598" v2="8536" v3="8535" />
     <triangle v1="21598" v2="8535" v3="21599" />
     <triangle v1="21599" v2="8535" v3="8554" />
     <triangle v1="21599" v2="8554" v3="21600" />
     <triangle v1="21600" v2="8554" v3="1951" />
     <triangle v1="21600" v2="1951" v3="21601" />
     <triangle v1="21601" v2="1951" v3="1953" />
     <triangle v1="21601" v2="1953" v3="21602" />
     <triangle v1="21602" v2="1953" v3="1955" />
     <triangle v1="21602" v2="1955" v3="21603" />
     <triangle v1="21603" v2="1955" v3="1957" />
     <triangle v1="21603" v2="1957" v3="21604" />
     <triangle v1="21604" v2="1957" v3="1959" />
     <triangle v1="21604" v2="1959" v3="21605" />
     <triangle v1="21605" v2="1959" v3="1961" />
     <triangle v1="21605" v2="1961" v3="21606" />
     <triangle v1="21606" v2="1961" v3="1963" />
     <triangle v1="21606" v2="1963" v3="21607" />
     <triangle v1="21607" v2="1963" v3="8552" />
     <triangle v1="21607" v2="8552" v3="21584" />
     <triangle v1="21584" v2="8552" v3="8550" />
     <triangle v1="21608" v2="8529" v3="21609" />
     <triangle v1="21609" v2="8529" v3="8526" />
     <triangle v1="21609" v2="8526" v3="21610" />
     <triangle v1="21610" v2="8526" v3="8524" />
     <triangle v1="21610" v2="8524" v3="21611" />
     <triangle v1="21611" v2="8524" v3="8522" />
     <triangle v1="21611" v2="8522" v3="21612" />
     <triangle v1="21612" v2="8522" v3="1633" />
     <triangle v1="21612" v2="1633" v3="21613" />
     <triangle v1="21613" v2="1633" v3="1635" />
     <triangle v1="21613" v2="1635" v3="21614" />
     <triangle v1="21614" v2="1635" v3="1637" />
     <triangle v1="21614" v2="1637" v3="21615" />
     <triangle v1="21615" v2="1637" v3="1639" />
     <triangle v1="21615" v2="1639" v3="21616" />
     <triangle v1="21616" v2="1639" v3="1641" />
     <triangle v1="21616" v2="1641" v3="21617" />
     <triangle v1="21617" v2="1641" v3="1643" />
     <triangle v1="21617" v2="1643" v3="21618" />
     <triangle v1="21618" v2="1643" v3="1645" />
     <triangle v1="21618" v2="1645" v3="21619" />
     <triangle v1="21619" v2="1645" v3="8520" />
     <triangle v1="21619" v2="8520" v3="21620" />
     <triangle v1="21620" v2="8520" v3="8518" />
     <triangle v1="21620" v2="8518" v3="21621" />
     <triangle v1="21621" v2="8518" v3="8516" />
     <triangle v1="21621" v2="8516" v3="21622" />
     <triangle v1="21622" v2="8516" v3="8515" />
     <triangle v1="21622" v2="8515" v3="21623" />
     <triangle v1="21623" v2="8515" v3="8533" />
     <triangle v1="21623" v2="8533" v3="21624" />
     <triangle v1="21624" v2="8533" v3="4028" />
     <triangle v1="21624" v2="4028" v3="21625" />
     <triangle v1="21625" v2="4028" v3="4030" />
     <triangle v1="21625" v2="4030" v3="21626" />
     <triangle v1="21626" v2="4030" v3="4032" />
     <triangle v1="21626" v2="4032" v3="21627" />
     <triangle v1="21627" v2="4032" v3="4034" />
     <triangle v1="21627" v2="4034" v3="21628" />
     <triangle v1="21628" v2="4034" v3="4036" />
     <triangle v1="21628" v2="4036" v3="21629" />
     <triangle v1="21629" v2="4036" v3="4038" />
     <triangle v1="21629" v2="4038" v3="21630" />
     <triangle v1="21630" v2="4038" v3="4040" />
     <triangle v1="21630" v2="4040" v3="21631" />
     <triangle v1="21631" v2="4040" v3="8531" />
     <triangle v1="21631" v2="8531" v3="21608" />
     <triangle v1="21608" v2="8531" v3="8529" />
     <triangle v1="21632" v2="8450" v3="21633" />
     <triangle v1="21633" v2="8450" v3="8447" />
     <triangle v1="21633" v2="8447" v3="21634" />
     <triangle v1="21634" v2="8447" v3="8445" />
     <triangle v1="21634" v2="8445" v3="21635" />
     <triangle v1="21635" v2="8445" v3="8443" />
     <triangle v1="21635" v2="8443" v3="21636" />
     <triangle v1="21636" v2="8443" v3="8426" />
     <triangle v1="21636" v2="8426" v3="21637" />
     <triangle v1="21637" v2="8426" v3="8424" />
     <triangle v1="21637" v2="8424" v3="21638" />
     <triangle v1="21638" v2="8424" v3="8422" />
     <triangle v1="21638" v2="8422" v3="21639" />
     <triangle v1="21639" v2="8422" v3="8420" />
     <triangle v1="21639" v2="8420" v3="21640" />
     <triangle v1="21640" v2="8420" v3="8418" />
     <triangle v1="21640" v2="8418" v3="21641" />
     <triangle v1="21641" v2="8418" v3="8416" />
     <triangle v1="21641" v2="8416" v3="21642" />
     <triangle v1="21642" v2="8416" v3="8404" />
     <triangle v1="21642" v2="8404" v3="21643" />
     <triangle v1="21643" v2="8404" v3="8402" />
     <triangle v1="21643" v2="8402" v3="21644" />
     <triangle v1="21644" v2="8402" v3="8400" />
     <triangle v1="21644" v2="8400" v3="21645" />
     <triangle v1="21645" v2="8400" v3="8398" />
     <triangle v1="21645" v2="8398" v3="21646" />
     <triangle v1="21646" v2="8398" v3="8397" />
     <triangle v1="21646" v2="8397" v3="21647" />
     <triangle v1="21647" v2="8397" v3="8513" />
     <triangle v1="21647" v2="8513" v3="21648" />
     <triangle v1="21648" v2="8513" v3="8467" />
     <triangle v1="21648" v2="8467" v3="21649" />
     <triangle v1="21649" v2="8467" v3="8465" />
     <triangle v1="21649" v2="8465" v3="21650" />
     <triangle v1="21650" v2="8465" v3="8463" />
     <triangle v1="21650" v2="8463" v3="21651" />
     <triangle v1="21651" v2="8463" v3="8461" />
     <triangle v1="21651" v2="8461" v3="21652" />
     <triangle v1="21652" v2="8461" v3="8459" />
     <triangle v1="21652" v2="8459" v3="21653" />
     <triangle v1="21653" v2="8459" v3="8457" />
     <triangle v1="21653" v2="8457" v3="21654" />
     <triangle v1="21654" v2="8457" v3="8454" />
     <triangle v1="21654" v2="8454" v3="21655" />
     <triangle v1="21655" v2="8454" v3="8452" />
     <triangle v1="21655" v2="8452" v3="21632" />
     <triangle v1="21632" v2="8452" v3="8450" />
     <triangle v1="21656" v2="7925" v3="21657" />
     <triangle v1="21657" v2="7925" v3="7908" />
     <triangle v1="21657" v2="7908" v3="21658" />
     <triangle v1="21658" v2="7908" v3="7910" />
     <triangle v1="21658" v2="7910" v3="21659" />
     <triangle v1="21659" v2="7910" v3="7912" />
     <triangle v1="21659" v2="7912" v3="21660" />
     <triangle v1="21660" v2="7912" v3="3800" />
     <triangle v1="21660" v2="3800" v3="21661" />
     <triangle v1="21661" v2="3800" v3="3802" />
     <triangle v1="21661" v2="3802" v3="21662" />
     <triangle v1="21662" v2="3802" v3="3804" />
     <triangle v1="21662" v2="3804" v3="21663" />
     <triangle v1="21663" v2="3804" v3="3806" />
     <triangle v1="21663" v2="3806" v3="21664" />
     <triangle v1="21664" v2="3806" v3="3808" />
     <triangle v1="21664" v2="3808" v3="21665" />
     <triangle v1="21665" v2="3808" v3="3810" />
     <triangle v1="21665" v2="3810" v3="21666" />
     <triangle v1="21666" v2="3810" v3="3812" />
     <triangle v1="21666" v2="3812" v3="21667" />
     <triangle v1="21667" v2="3812" v3="8392" />
     <triangle v1="21667" v2="8392" v3="21668" />
     <triangle v1="21668" v2="8392" v3="8390" />
     <triangle v1="21668" v2="8390" v3="21669" />
     <triangle v1="21669" v2="8390" v3="8388" />
     <triangle v1="21669" v2="8388" v3="21670" />
     <triangle v1="21670" v2="8388" v3="8387" />
     <triangle v1="21670" v2="8387" v3="21671" />
     <triangle v1="21671" v2="8387" v3="8395" />
     <triangle v1="21671" v2="8395" v3="21672" />
     <triangle v1="21672" v2="8395" v3="4366" />
     <triangle v1="21672" v2="4366" v3="21673" />
     <triangle v1="21673" v2="4366" v3="4368" />
     <triangle v1="21673" v2="4368" v3="21674" />
     <triangle v1="21674" v2="4368" v3="4370" />
     <triangle v1="21674" v2="4370" v3="21675" />
     <triangle v1="21675" v2="4370" v3="4372" />
     <triangle v1="21675" v2="4372" v3="21676" />
     <triangle v1="21676" v2="4372" v3="4374" />
     <triangle v1="21676" v2="4374" v3="21677" />
     <triangle v1="21677" v2="4374" v3="4376" />
     <triangle v1="21677" v2="4376" v3="21678" />
     <triangle v1="21678" v2="4376" v3="4378" />
     <triangle v1="21678" v2="4378" v3="21679" />
     <triangle v1="21679" v2="4378" v3="7923" />
     <triangle v1="21679" v2="7923" v3="21656" />
     <triangle v1="21656" v2="7923" v3="7925" />
     <triangle v1="21680" v2="7885" v3="21681" />
     <triangle v1="21681" v2="7885" v3="7876" />
     <triangle v1="21681" v2="7876" v3="21682" />
     <triangle v1="21682" v2="7876" v3="7878" />
     <triangle v1="21682" v2="7878" v3="21683" />
     <triangle v1="21683" v2="7878" v3="7880" />
     <triangle v1="21683" v2="7880" v3="21684" />
     <triangle v1="21684" v2="7880" v3="2529" />
     <triangle v1="21684" v2="2529" v3="21685" />
     <triangle v1="21685" v2="2529" v3="2531" />
     <triangle v1="21685" v2="2531" v3="21686" />
     <triangle v1="21686" v2="2531" v3="2533" />
     <triangle v1="21686" v2="2533" v3="21687" />
     <triangle v1="21687" v2="2533" v3="2535" />
     <triangle v1="21687" v2="2535" v3="21688" />
     <triangle v1="21688" v2="2535" v3="2537" />
     <triangle v1="21688" v2="2537" v3="21689" />
     <triangle v1="21689" v2="2537" v3="2539" />
     <triangle v1="21689" v2="2539" v3="21690" />
     <triangle v1="21690" v2="2539" v3="2541" />
     <triangle v1="21690" v2="2541" v3="21691" />
     <triangle v1="21691" v2="2541" v3="8382" />
     <triangle v1="21691" v2="8382" v3="21692" />
     <triangle v1="21692" v2="8382" v3="8380" />
     <triangle v1="21692" v2="8380" v3="21693" />
     <triangle v1="21693" v2="8380" v3="8378" />
     <triangle v1="21693" v2="8378" v3="21694" />
     <triangle v1="21694" v2="8378" v3="8377" />
     <triangle v1="21694" v2="8377" v3="21695" />
     <triangle v1="21695" v2="8377" v3="8385" />
     <triangle v1="21695" v2="8385" v3="21696" />
     <triangle v1="21696" v2="8385" v3="3576" />
     <triangle v1="21696" v2="3576" v3="21697" />
     <triangle v1="21697" v2="3576" v3="3578" />
     <triangle v1="21697" v2="3578" v3="21698" />
     <triangle v1="21698" v2="3578" v3="3580" />
     <triangle v1="21698" v2="3580" v3="21699" />
     <triangle v1="21699" v2="3580" v3="3582" />
     <triangle v1="21699" v2="3582" v3="21700" />
     <triangle v1="21700" v2="3582" v3="3584" />
     <triangle v1="21700" v2="3584" v3="21701" />
     <triangle v1="21701" v2="3584" v3="3586" />
     <triangle v1="21701" v2="3586" v3="21702" />
     <triangle v1="21702" v2="3586" v3="3588" />
     <triangle v1="21702" v2="3588" v3="21703" />
     <triangle v1="21703" v2="3588" v3="7883" />
     <triangle v1="21703" v2="7883" v3="21680" />
     <triangle v1="21680" v2="7883" v3="7885" />
     <triangle v1="21704" v2="7873" v3="21705" />
     <triangle v1="21705" v2="7873" v3="7853" />
     <triangle v1="21705" v2="7853" v3="21706" />
     <triangle v1="21706" v2="7853" v3="7855" />
     <triangle v1="21706" v2="7855" v3="21707" />
     <triangle v1="21707" v2="7855" v3="7857" />
     <triangle v1="21707" v2="7857" v3="21708" />
     <triangle v1="21708" v2="7857" v3="5790" />
     <triangle v1="21708" v2="5790" v3="21709" />
     <triangle v1="21709" v2="5790" v3="5788" />
     <triangle v1="21709" v2="5788" v3="21710" />
     <triangle v1="21710" v2="5788" v3="5786" />
     <triangle v1="21710" v2="5786" v3="21711" />
     <triangle v1="21711" v2="5786" v3="5784" />
     <triangle v1="21711" v2="5784" v3="21712" />
     <triangle v1="21712" v2="5784" v3="5782" />
     <triangle v1="21712" v2="5782" v3="21713" />
     <triangle v1="21713" v2="5782" v3="5780" />
     <triangle v1="21713" v2="5780" v3="21714" />
     <triangle v1="21714" v2="5780" v3="5778" />
     <triangle v1="21714" v2="5778" v3="21715" />
     <triangle v1="21715" v2="5778" v3="8365" />
     <triangle v1="21715" v2="8365" v3="21716" />
     <triangle v1="21716" v2="8365" v3="8363" />
     <triangle v1="21716" v2="8363" v3="21717" />
     <triangle v1="21717" v2="8363" v3="8361" />
     <triangle v1="21717" v2="8361" v3="21718" />
     <triangle v1="21718" v2="8361" v3="8360" />
     <triangle v1="21718" v2="8360" v3="21719" />
     <triangle v1="21719" v2="8360" v3="8375" />
     <triangle v1="21719" v2="8375" v3="21720" />
     <triangle v1="21720" v2="8375" v3="8373" />
     <triangle v1="21720" v2="8373" v3="21721" />
     <triangle v1="21721" v2="8373" v3="8371" />
     <triangle v1="21721" v2="8371" v3="21722" />
     <triangle v1="21722" v2="8371" v3="8368" />
     <triangle v1="21722" v2="8368" v3="21723" />
     <triangle v1="21723" v2="8368" v3="7864" />
     <triangle v1="21723" v2="7864" v3="21724" />
     <triangle v1="21724" v2="7864" v3="7866" />
     <triangle v1="21724" v2="7866" v3="21725" />
     <triangle v1="21725" v2="7866" v3="7867" />
     <triangle v1="21725" v2="7867" v3="21726" />
     <triangle v1="21726" v2="7867" v3="7869" />
     <triangle v1="21726" v2="7869" v3="21727" />
     <triangle v1="21727" v2="7869" v3="7871" />
     <triangle v1="21727" v2="7871" v3="21704" />
     <triangle v1="21704" v2="7871" v3="7873" />
     <triangle v1="21728" v2="8005" v3="21729" />
     <triangle v1="21729" v2="8005" v3="7988" />
     <triangle v1="21729" v2="7988" v3="21730" />
     <triangle v1="21730" v2="7988" v3="7990" />
     <triangle v1="21730" v2="7990" v3="21731" />
     <triangle v1="21731" v2="7990" v3="7992" />
     <triangle v1="21731" v2="7992" v3="21732" />
     <triangle v1="21732" v2="7992" v3="1006" />
     <triangle v1="21732" v2="1006" v3="21733" />
     <triangle v1="21733" v2="1006" v3="1008" />
     <triangle v1="21733" v2="1008" v3="21734" />
     <triangle v1="21734" v2="1008" v3="1010" />
     <triangle v1="21734" v2="1010" v3="21735" />
     <triangle v1="21735" v2="1010" v3="1012" />
     <triangle v1="21735" v2="1012" v3="21736" />
     <triangle v1="21736" v2="1012" v3="1014" />
     <triangle v1="21736" v2="1014" v3="21737" />
     <triangle v1="21737" v2="1014" v3="1016" />
     <triangle v1="21737" v2="1016" v3="21738" />
     <triangle v1="21738" v2="1016" v3="1018" />
     <triangle v1="21738" v2="1018" v3="21739" />
     <triangle v1="21739" v2="1018" v3="8355" />
     <triangle v1="21739" v2="8355" v3="21740" />
     <triangle v1="21740" v2="8355" v3="8353" />
     <triangle v1="21740" v2="8353" v3="21741" />
     <triangle v1="21741" v2="8353" v3="8351" />
     <triangle v1="21741" v2="8351" v3="21742" />
     <triangle v1="21742" v2="8351" v3="8350" />
     <triangle v1="21742" v2="8350" v3="21743" />
     <triangle v1="21743" v2="8350" v3="8358" />
     <triangle v1="21743" v2="8358" v3="21744" />
     <triangle v1="21744" v2="8358" v3="1304" />
     <triangle v1="21744" v2="1304" v3="21745" />
     <triangle v1="21745" v2="1304" v3="1306" />
     <triangle v1="21745" v2="1306" v3="21746" />
     <triangle v1="21746" v2="1306" v3="1308" />
     <triangle v1="21746" v2="1308" v3="21747" />
     <triangle v1="21747" v2="1308" v3="1310" />
     <triangle v1="21747" v2="1310" v3="21748" />
     <triangle v1="21748" v2="1310" v3="1312" />
     <triangle v1="21748" v2="1312" v3="21749" />
     <triangle v1="21749" v2="1312" v3="1314" />
     <triangle v1="21749" v2="1314" v3="21750" />
     <triangle v1="21750" v2="1314" v3="1316" />
     <triangle v1="21750" v2="1316" v3="21751" />
     <triangle v1="21751" v2="1316" v3="8003" />
     <triangle v1="21751" v2="8003" v3="21728" />
     <triangle v1="21728" v2="8003" v3="8005" />
     <triangle v1="21752" v2="7521" v3="21753" />
     <triangle v1="21753" v2="7521" v3="7514" />
     <triangle v1="21753" v2="7514" v3="21754" />
     <triangle v1="21754" v2="7514" v3="7516" />
     <triangle v1="21754" v2="7516" v3="21755" />
     <triangle v1="21755" v2="7516" v3="7518" />
     <triangle v1="21755" v2="7518" v3="21756" />
     <triangle v1="21756" v2="7518" v3="1317" />
     <triangle v1="21756" v2="1317" v3="21757" />
     <triangle v1="21757" v2="1317" v3="1315" />
     <triangle v1="21757" v2="1315" v3="21758" />
     <triangle v1="21758" v2="1315" v3="1313" />
     <triangle v1="21758" v2="1313" v3="21759" />
     <triangle v1="21759" v2="1313" v3="1311" />
     <triangle v1="21759" v2="1311" v3="21760" />
     <triangle v1="21760" v2="1311" v3="1309" />
     <triangle v1="21760" v2="1309" v3="21761" />
     <triangle v1="21761" v2="1309" v3="1307" />
     <triangle v1="21761" v2="1307" v3="21762" />
     <triangle v1="21762" v2="1307" v3="1305" />
     <triangle v1="21762" v2="1305" v3="21763" />
     <triangle v1="21763" v2="1305" v3="8345" />
     <triangle v1="21763" v2="8345" v3="21764" />
     <triangle v1="21764" v2="8345" v3="8343" />
     <triangle v1="21764" v2="8343" v3="21765" />
     <triangle v1="21765" v2="8343" v3="8341" />
     <triangle v1="21765" v2="8341" v3="21766" />
     <triangle v1="21766" v2="8341" v3="8340" />
     <triangle v1="21766" v2="8340" v3="21767" />
     <triangle v1="21767" v2="8340" v3="8348" />
     <triangle v1="21767" v2="8348" v3="21768" />
     <triangle v1="21768" v2="8348" v3="4797" />
     <triangle v1="21768" v2="4797" v3="21769" />
     <triangle v1="21769" v2="4797" v3="4799" />
     <triangle v1="21769" v2="4799" v3="21770" />
     <triangle v1="21770" v2="4799" v3="4801" />
     <triangle v1="21770" v2="4801" v3="21771" />
     <triangle v1="21771" v2="4801" v3="4803" />
     <triangle v1="21771" v2="4803" v3="21772" />
     <triangle v1="21772" v2="4803" v3="4805" />
     <triangle v1="21772" v2="4805" v3="21773" />
     <triangle v1="21773" v2="4805" v3="4807" />
     <triangle v1="21773" v2="4807" v3="21774" />
     <triangle v1="21774" v2="4807" v3="4809" />
     <triangle v1="21774" v2="4809" v3="21775" />
     <triangle v1="21775" v2="4809" v3="7519" />
     <triangle v1="21775" v2="7519" v3="21752" />
     <triangle v1="21752" v2="7519" v3="7521" />
     <triangle v1="21776" v2="7935" v3="21777" />
     <triangle v1="21777" v2="7935" v3="7928" />
     <triangle v1="21777" v2="7928" v3="21778" />
     <triangle v1="21778" v2="7928" v3="7930" />
     <triangle v1="21778" v2="7930" v3="21779" />
     <triangle v1="21779" v2="7930" v3="7932" />
     <triangle v1="21779" v2="7932" v3="21780" />
     <triangle v1="21780" v2="7932" v3="7738" />
     <triangle v1="21780" v2="7738" v3="21781" />
     <triangle v1="21781" v2="7738" v3="7740" />
     <triangle v1="21781" v2="7740" v3="21782" />
     <triangle v1="21782" v2="7740" v3="7742" />
     <triangle v1="21782" v2="7742" v3="21783" />
     <triangle v1="21783" v2="7742" v3="7744" />
     <triangle v1="21783" v2="7744" v3="21784" />
     <triangle v1="21784" v2="7744" v3="7746" />
     <triangle v1="21784" v2="7746" v3="21785" />
     <triangle v1="21785" v2="7746" v3="7748" />
     <triangle v1="21785" v2="7748" v3="21786" />
     <triangle v1="21786" v2="7748" v3="7750" />
     <triangle v1="21786" v2="7750" v3="21787" />
     <triangle v1="21787" v2="7750" v3="8335" />
     <triangle v1="21787" v2="8335" v3="21788" />
     <triangle v1="21788" v2="8335" v3="8333" />
     <triangle v1="21788" v2="8333" v3="21789" />
     <triangle v1="21789" v2="8333" v3="8331" />
     <triangle v1="21789" v2="8331" v3="21790" />
     <triangle v1="21790" v2="8331" v3="8330" />
     <triangle v1="21790" v2="8330" v3="21791" />
     <triangle v1="21791" v2="8330" v3="8338" />
     <triangle v1="21791" v2="8338" v3="21792" />
     <triangle v1="21792" v2="8338" v3="2007" />
     <triangle v1="21792" v2="2007" v3="21793" />
     <triangle v1="21793" v2="2007" v3="2009" />
     <triangle v1="21793" v2="2009" v3="21794" />
     <triangle v1="21794" v2="2009" v3="2011" />
     <triangle v1="21794" v2="2011" v3="21795" />
     <triangle v1="21795" v2="2011" v3="2013" />
     <triangle v1="21795" v2="2013" v3="21796" />
     <triangle v1="21796" v2="2013" v3="2015" />
     <triangle v1="21796" v2="2015" v3="21797" />
     <triangle v1="21797" v2="2015" v3="2017" />
     <triangle v1="21797" v2="2017" v3="21798" />
     <triangle v1="21798" v2="2017" v3="2019" />
     <triangle v1="21798" v2="2019" v3="21799" />
     <triangle v1="21799" v2="2019" v3="7933" />
     <triangle v1="21799" v2="7933" v3="21776" />
     <triangle v1="21776" v2="7933" v3="7935" />
     <triangle v1="21800" v2="7489" v3="21801" />
     <triangle v1="21801" v2="7489" v3="7472" />
     <triangle v1="21801" v2="7472" v3="21802" />
     <triangle v1="21802" v2="7472" v3="7474" />
     <triangle v1="21802" v2="7474" v3="21803" />
     <triangle v1="21803" v2="7474" v3="7476" />
     <triangle v1="21803" v2="7476" v3="21804" />
     <triangle v1="21804" v2="7476" v3="4810" />
     <triangle v1="21804" v2="4810" v3="21805" />
     <triangle v1="21805" v2="4810" v3="4808" />
     <triangle v1="21805" v2="4808" v3="21806" />
     <triangle v1="21806" v2="4808" v3="4806" />
     <triangle v1="21806" v2="4806" v3="21807" />
     <triangle v1="21807" v2="4806" v3="4804" />
     <triangle v1="21807" v2="4804" v3="21808" />
     <triangle v1="21808" v2="4804" v3="4802" />
     <triangle v1="21808" v2="4802" v3="21809" />
     <triangle v1="21809" v2="4802" v3="4800" />
     <triangle v1="21809" v2="4800" v3="21810" />
     <triangle v1="21810" v2="4800" v3="4798" />
     <triangle v1="21810" v2="4798" v3="21811" />
     <triangle v1="21811" v2="4798" v3="8325" />
     <triangle v1="21811" v2="8325" v3="21812" />
     <triangle v1="21812" v2="8325" v3="8323" />
     <triangle v1="21812" v2="8323" v3="21813" />
     <triangle v1="21813" v2="8323" v3="8321" />
     <triangle v1="21813" v2="8321" v3="21814" />
     <triangle v1="21814" v2="8321" v3="8320" />
     <triangle v1="21814" v2="8320" v3="21815" />
     <triangle v1="21815" v2="8320" v3="8328" />
     <triangle v1="21815" v2="8328" v3="21816" />
     <triangle v1="21816" v2="8328" v3="1590" />
     <triangle v1="21816" v2="1590" v3="21817" />
     <triangle v1="21817" v2="1590" v3="1588" />
     <triangle v1="21817" v2="1588" v3="21818" />
     <triangle v1="21818" v2="1588" v3="1586" />
     <triangle v1="21818" v2="1586" v3="21819" />
     <triangle v1="21819" v2="1586" v3="1584" />
     <triangle v1="21819" v2="1584" v3="21820" />
     <triangle v1="21820" v2="1584" v3="1582" />
     <triangle v1="21820" v2="1582" v3="21821" />
     <triangle v1="21821" v2="1582" v3="1580" />
     <triangle v1="21821" v2="1580" v3="21822" />
     <triangle v1="21822" v2="1580" v3="1578" />
     <triangle v1="21822" v2="1578" v3="21823" />
     <triangle v1="21823" v2="1578" v3="7487" />
     <triangle v1="21823" v2="7487" v3="21800" />
     <triangle v1="21800" v2="7487" v3="7489" />
     <triangle v1="21824" v2="7553" v3="21825" />
     <triangle v1="21825" v2="7553" v3="7536" />
     <triangle v1="21825" v2="7536" v3="21826" />
     <triangle v1="21826" v2="7536" v3="7538" />
     <triangle v1="21826" v2="7538" v3="21827" />
     <triangle v1="21827" v2="7538" v3="7540" />
     <triangle v1="21827" v2="7540" v3="21828" />
     <triangle v1="21828" v2="7540" v3="4243" />
     <triangle v1="21828" v2="4243" v3="21829" />
     <triangle v1="21829" v2="4243" v3="4241" />
     <triangle v1="21829" v2="4241" v3="21830" />
     <triangle v1="21830" v2="4241" v3="4239" />
     <triangle v1="21830" v2="4239" v3="21831" />
     <triangle v1="21831" v2="4239" v3="4237" />
     <triangle v1="21831" v2="4237" v3="21832" />
     <triangle v1="21832" v2="4237" v3="4235" />
     <triangle v1="21832" v2="4235" v3="21833" />
     <triangle v1="21833" v2="4235" v3="4233" />
     <triangle v1="21833" v2="4233" v3="21834" />
     <triangle v1="21834" v2="4233" v3="4231" />
     <triangle v1="21834" v2="4231" v3="21835" />
```
