## Supplementary File 1 for "SPIRO – the automated Petri plate imaging platform designed by biologists, for biologists": 3dmodel.model (part 1 of 4)

```
<?xml version="1.0" encoding="UTF-8"?>
<model unit="millimeter" xml:lang="en-US" xmlns="http://schemas.microsoft.com/3dmanufacturing/core/2015/02" xmlns:slic3rpe="http://schemas.slic3r.org/3mf/2017/06">
 <metadata name="slic3rpe:Version3mf">1</metadata>
 <metadata name="Title">Set 01. Alyona Minina. 2019. UHEI</metadata>
 <metadata name="Designer"></metadata>
 <metadata name="Description">Set 01. Alyona Minina. 2019. UHEI</metadata>
 <metadata name="Copyright"></metadata>
 <metadata name="LicenseTerms"></metadata>
 <metadata name="Rating"></metadata>
 <metadata name="CreationDate">2021-03-04</metadata>
 <metadata name="ModificationDate">2021-03-04</metadata>
 <metadata name="Application">PrusaSlicer-2.3.0+win64</metadata>
 <resources>
  <object id="1" type="model">
   <mesh>
    <vertices>
     <vertex x="46.8330154" y="20.0046463" z="-48.5539055" />
     <vertex x="46.8330154" y="10.7187891" z="-48.5539055" />
     <vertex x="47.0757294" y="10.7521925" z="-49.0895844" />
     <vertex x="46.8698425" y="10.3627939" z="-48.6193581" />
     <vertex x="46.8815689" y="10.0046453" z="-48.6413422" />
     <vertex x="46.8698425" y="9.64649677" z="-48.6193581" />
     <vertex x="46.8330154" y="-7.75271416" z="-48.5539055" />
     <vertex x="47.0757294" y="1.49973965" z="-49.0895844" />
     <vertex x="47.2092743" y="10.7521925" z="-49.6623268" />
     <vertex x="47.2092743" y="20.0046463" z="-49.6623268" />
     <vertex x="47.2285156" y="20.0046463" z="-50.2501144" />
     <vertex x="47.2285156" y="10.7521925" z="-50.2501144" />
     <vertex x="47.1327171" y="20.0046463" z="-50.8303604" />
     <vertex x="47.1327171" y="10.7521925" z="-50.8303604" />
     <vertex x="46.9255562" y="20.0046463" z="-51.3807716" />
     <vertex x="46.9255562" y="10.7521925" z="-51.3807716" />
     <vertex x="46.6149979" y="20.0046463" z="-51.880188" />
     <vertex x="46.6149979" y="10.7521925" z="-51.880188" />
     <vertex x="46.2129745" y="20.0046463" z="-52.3094254" />
     <vertex x="46.2129745" y="10.7521925" z="-52.3094254" />
     <vertex x="45.7349396" y="20.0046463" z="-52.6519814" />
     <vertex x="46.2129745" y="1.49973965" z="-52.3094254" />
     <vertex x="45.7349396" y="-7.75271416" z="-52.6519814" />
     <vertex x="46.2129745" y="-7.75271416" z="-52.3094254" />
     <vertex x="46.6149979" y="-7.75271416" z="-51.880188" />
     <vertex x="46.6149979" y="1.49973965" z="-51.880188" />
     <vertex x="46.9255562" y="-7.75271416" z="-51.3807716" />
     <vertex x="46.9255562" y="1.49973965" z="-51.3807716" />
     <vertex x="47.1327171" y="-7.75271416" z="-50.8303604" />
     <vertex x="47.1327171" y="1.49973965" z="-50.8303604" />
     <vertex x="47.2285156" y="-7.75271416" z="-50.2501144" />
     <vertex x="47.2285156" y="1.49973965" z="-50.2501144" />
     <vertex x="47.2092743" y="-7.75271416" z="-49.6623268" />
     <vertex x="47.2092743" y="1.49973965" z="-49.6623268" />
     <vertex x="47.0757294" y="-7.75271416" z="-49.0895844" />
     <vertex x="46.8330154" y="9.2905035" z="-48.5539055" />
     <vertex x="47.0757294" y="20.0046463" z="-49.0895844" />
     <vertex x="26.6823788" y="-7.75271416" z="-63.6519814" />
     <vertex x="36.1798363" y="-8.33798504" z="-58.1020584" />
     <vertex x="45.7061157" y="-8.33798504" z="-52.6020584" />
     <vertex x="36.0944786" y="-8.90076447" z="-57.9542122" />
     <vertex x="45.6207581" y="-8.90076447" z="-52.4542122" />
     <vertex x="35.955864" y="-9.41942501" z="-57.7141266" />
     <vertex x="45.4821434" y="-9.41942501" z="-52.2141266" />
     <vertex x="45.2955971" y="-9.87403393" z="-51.8910217" />
     <vertex x="26.2430382" y="-9.87403393" z="-62.8910217" />
     <vertex x="26.4295826" y="-9.41942501" z="-63.2141266" />
     <vertex x="26.5681973" y="-8.90076447" z="-63.4542122" />
     <vertex x="26.6535568" y="-8.33798504" z="-63.6020584" />
     <vertex x="22.5843029" y="10.7187891" z="-62.5539055" />
     <vertex x="22.5843029" y="20.0046463" z="-62.5539055" />
     <vertex x="22.9268608" y="10.7521925" z="-63.0319405" />
     <vertex x="22.9268608" y="20.0046463" z="-63.0319405" />
     <vertex x="23.3560944" y="10.7521925" z="-63.4339638" />
     <vertex x="23.3560944" y="20.0046463" z="-63.4339638" />
     <vertex x="23.8555126" y="10.7521925" z="-63.7445221" />
     <vertex x="23.8555126" y="20.0046463" z="-63.7445221" />
     <vertex x="24.4059219" y="10.7521925" z="-63.951683" />
     <vertex x="24.4059219" y="20.0046463" z="-63.951683" />
     <vertex x="24.9861698" y="10.7521925" z="-64.0474854" />
     <vertex x="24.9861698" y="20.0046463" z="-64.0474854" />
     <vertex x="25.5739574" y="10.7521925" z="-64.028244" />
     <vertex x="25.5739574" y="20.0046463" z="-64.028244" />
     <vertex x="26.146698" y="10.7521925" z="-63.8946953" />
     <vertex x="26.146698" y="20.0046463" z="-63.8946953" />
     <vertex x="26.6823788" y="20.0046463" z="-63.6519814" />
     <vertex x="26.146698" y="1.49973965" z="-63.8946953" />
     <vertex x="25.5739574" y="1.49973965" z="-64.028244" />
     <vertex x="24.9861698" y="1.49973965" z="-64.0474854" />
     <vertex x="24.4059219" y="1.49973965" z="-63.951683" />
     <vertex x="23.8555126" y="1.49973965" z="-63.7445221" />
     <vertex x="23.3560944" y="1.49973965" z="-63.4339638" />
     <vertex x="22.9268608" y="1.49973965" z="-63.0319405" />
     <vertex x="22.635746" y="10.0046453" z="-62.6396751" />
     <vertex x="22.6225739" y="9.64649677" z="-62.6185265" />
     <vertex x="22.5843029" y="9.2905035" z="-62.5539055" />
     <vertex x="22.5843029" y="-7.75271416" z="-62.5539055" />
     <vertex x="22.9268608" y="-7.75271416" z="-63.0319405" />
     <vertex x="23.3560944" y="-7.75271416" z="-63.4339638" />
     <vertex x="23.8555126" y="-7.75271416" z="-63.7445221" />
     <vertex x="24.4059219" y="-7.75271416" z="-63.951683" />
     <vertex x="24.9861698" y="-7.75271416" z="-64.0474854" />
     <vertex x="25.5739574" y="-7.75271416" z="-64.028244" />
     <vertex x="26.146698" y="-7.75271416" z="-63.8946953" />
     <vertex x="22.6225739" y="10.3627939" z="-62.6185265" />
     <vertex x="22.8411484" y="-8.16656303" z="-62.8834877" />
     <vertex x="22.9164734" y="-7.96378899" z="-63.0086708" />
     <vertex x="23.3481789" y="-8.10333252" z="-63.4018364" />
     <vertex x="23.8550987" y="-8.21056843" z="-63.7050743" />
     <vertex x="24.4164333" y="-8.28109455" z="-63.9059448" />
     <vertex x="25.0091534" y="-8.3120203" z="-63.996212" />
     <vertex x="25.6089401" y="-8.30207539" z="-63.9721642" />
     <vertex x="26.1889839" y="-8.25193977" z="-63.8355446" />
     <vertex x="26.2017517" y="-8.85677528" z="-63.6504288" />
     <vertex x="26.1691647" y="-9.41251183" z="-63.3498421" />
     <vertex x="25.7157993" y="-9.83327389" z="-63.1483574" />
     <vertex x="25.6014442" y="-9.46163654" z="-63.4837112" />
     <vertex x="25.6148071" y="-8.9075346" z="-63.7887535" />
     <vertex x="25.1680603" y="-9.71255875" z="-63.3252029" />
     <vertex x="25.015913" y="-9.4713459" z="-63.5071869" />
     <vertex x="25.0086708" y="-8.91758537" z="-63.8130531" />
     <vertex x="24.6208725" y="-9.51652718" z="-63.4147682" />
     <vertex x="24.4096756" y="-8.88633251" z="-63.7218323" />
     <vertex x="24.0952606" y="-9.25271416" z="-63.4136009" />
     <vertex x="23.8423958" y="-8.81505871" z="-63.5188332" />
     <vertex x="23.6114273" y="-8.93125629" z="-63.3217583" />
     <vertex x="23.1879654" y="-8.56450844" z="-63.1427574" />
     <vertex x="45.7820778" y="-9.83327389" z="-51.5630875" />
     <vertex x="45.6718521" y="-9.65007019" z="-51.880188" />
     <vertex x="45.9955864" y="-9.35421562" z="-51.880188" />
     <vertex x="45.6981888" y="-9.08370209" z="-52.3094254" />
     <vertex x="46.2595367" y="-9.0039854" z="-51.880188" />
     <vertex x="45.9175568" y="-8.7926302" z="-52.3094254" />
     <vertex x="46.4547501" y="-8.6112709" z="-51.880188" />
     <vertex x="46.0797958" y="-8.46624947" z="-52.3094254" />
     <vertex x="46.5745926" y="-8.18940639" z="-51.880188" />
     <vertex x="46.1793938" y="-8.1156435" z="-52.3094254" />
     <vertex x="46.879879" y="-8.24638653" z="-51.3807716" />
     <vertex x="46.7444" y="-8.72329807" z="-51.3807716" />
     <vertex x="46.523716" y="-9.1672554" z="-51.3807716" />
     <vertex x="46.2253189" y="-9.56318474" z="-51.3807716" />
     <vertex x="46.2091026" y="-9.71255875" z="-51.1771545" />
     <vertex x="46.560257" y="-9.51652718" z="-50.7480545" />
     <vertex x="46.6999359" y="-9.27616596" z="-50.8303604" />
     <vertex x="46.9376106" y="-8.79802704" z="-50.8303604" />
     <vertex x="46.8220558" y="-9.25271416" z="-50.2922821" />
     <vertex x="47.0269585" y="-8.83258438" z="-50.2501144" />
     <vertex x="46.9844322" y="-8.93125629" z="-49.8273468" />
     <vertex x="47.1587791" y="-8.29844284" z="-49.6623268" />
     <vertex x="47.0411453" y="-8.56450844" z="-49.3711205" />
     <vertex x="47.0275002" y="-8.27394009" z="-49.0895844" />
     <vertex x="46.9900169" y="-8.16656303" z="-48.9411316" />
     <vertex x="47.0835228" y="-8.28439617" z="-50.8303604" />
     <vertex x="47.1776962" y="-8.30197334" z="-50.2501144" />
     <vertex x="45.0421181" y="6.71024609" z="-53.0519791" />
     <vertex x="45.0421181" y="13.2888479" z="-53.0519791" />
     <vertex x="45.0421181" y="17.9878464" z="-53.0519791" />
     <vertex x="33.5857773" y="-0.161709785" z="-59.6663017" />
     <vertex x="38.8403702" y="-0.161709785" z="-56.6325607" />
     <vertex x="39.0616913" y="-0.195353508" z="-56.5047798" />
     <vertex x="27.3840332" y="6.71024609" z="-63.2468796" />
     <vertex x="27.3840332" y="2.01124668" z="-63.2468796" />
     <vertex x="27.3927269" y="1.80100536" z="-63.2418594" />
     <vertex x="27.4618015" y="20.0046463" z="-63.2019806" />
     <vertex x="27.4618015" y="18.6109352" z="-63.2019806" />
     <vertex x="27.4187279" y="18.4064178" z="-63.2268486" />
     <vertex x="27.3927269" y="18.1980896" z="-63.2418594" />
     <vertex x="27.3840332" y="17.9878464" z="-63.2468796" />
     <vertex x="27.3840332" y="13.2888479" z="-63.2468796" />
     <vertex x="27.4131699" y="13.0332899" z="-63.2300568" />
     <vertex x="27.4131699" y="6.9658041" z="-63.2300568" />
     <vertex x="27.4985962" y="12.795146" z="-63.1807365" />
     <vertex x="27.4985962" y="7.20394611" z="-63.1807365" />
     <vertex x="27.6344891" y="12.5906477" z="-63.1022797" />
     <vertex x="27.6344891" y="7.4084444" z="-63.1022797" />
     <vertex x="27.8115902" y="12.4337339" z="-63.0000305" />
     <vertex x="27.8115902" y="7.56536007" z="-63.0000305" />
     <vertex x="28.0178261" y="12.3350897" z="-62.8809586" />
     <vertex x="28.0178261" y="7.66400051" z="-62.8809586" />
     <vertex x="28.2391453" y="12.3014479" z="-62.7531815" />
     <vertex x="28.2391453" y="7.69764614" z="-62.7531815" />
     <vertex x="28.4144306" y="12.3014479" z="-62.6519814" />
     <vertex x="28.4144306" y="7.69764614" z="-62.6519814" />
     <vertex x="27.4618015" y="-0.0953531265" z="-63.2019806" />
     <vertex x="27.4187279" y="1.59267712" z="-63.2268486" />
     <vertex x="27.4618015" y="1.38815594" z="-63.2019806" />
     <vertex x="28.7262421" y="-0.0953531265" z="-62.4719543" />
     <vertex x="28.9125957" y="-0.15072155" z="-62.3643646" />
     <vertex x="29.1028252" y="-0.184166908" z="-62.2545357" />
     <vertex x="29.2950039" y="-0.195353508" z="-62.1435814" />
     <vertex x="33.3644562" y="-0.195353508" z="-59.7940788" />
     <vertex x="38.6341362" y="-0.0630674362" z="-56.7516289" />
     <vertex x="33.7920151" y="-0.0630674362" z="-59.5472298" />
     <vertex x="38.4570351" y="0.0938482285" z="-56.853878" />
     <vertex x="33.9691162" y="0.0938482285" z="-59.4449806" />
     <vertex x="38.3211441" y="0.298346519" z="-56.9323387" />
     <vertex x="34.1050072" y="0.298346519" z="-59.3665237" />
     <vertex x="38.2357178" y="0.536488533" z="-56.9816589" />
     <vertex x="34.1904335" y="0.536488533" z="-59.3172035" />
     <vertex x="38.2065811" y="0.792046547" z="-56.9984818" />
     <vertex x="34.219574" y="0.792046547" z="-59.3003807" />
     <vertex x="38.2065811" y="1.00464535" z="-56.9984818" />
     <vertex x="34.219574" y="1.00464535" z="-59.3003807" />
     <vertex x="43.1311455" y="-0.195353508" z="-54.1552811" />
     <vertex x="43.3233261" y="-0.184166908" z="-54.0443268" />
     <vertex x="43.5135536" y="-0.15072155" z="-53.9344978" />
     <vertex x="43.6999092" y="-0.0953531265" z="-53.8269043" />
     <vertex x="44.9555168" y="-0.0953531265" z="-53.1019821" />
     <vertex x="45.0324287" y="1.78933811" z="-53.0575752" />
     <vertex x="45.0034637" y="1.56967831" z="-53.0742989" />
     <vertex x="44.9555168" y="1.35449696" z="-53.1019821" />
     <vertex x="45.0421181" y="2.01124668" z="-53.0519791" />
     <vertex x="45.0129814" y="13.0332899" z="-53.0688019" />
     <vertex x="45.0129814" y="6.9658041" z="-53.0688019" />
     <vertex x="44.9275551" y="12.795146" z="-53.1181221" />
     <vertex x="44.9275551" y="7.20394611" z="-53.1181221" />
     <vertex x="44.7916603" y="12.5906477" z="-53.1965828" />
     <vertex x="44.7916603" y="7.4084444" z="-53.1965828" />
     <vertex x="44.6145592" y="12.4337339" z="-53.2988319" />
     <vertex x="44.6145592" y="7.56536007" z="-53.2988319" />
     <vertex x="44.4083252" y="12.3350897" z="-53.4179001" />
     <vertex x="44.4083252" y="7.66400051" z="-53.4179001" />
     <vertex x="44.1870041" y="12.3014479" z="-53.545681" />
     <vertex x="44.1870041" y="7.69764614" z="-53.545681" />
     <vertex x="44.0028877" y="7.69764614" z="-53.6519814" />
     <vertex x="44.0028877" y="12.3014479" z="-53.6519814" />
     <vertex x="45.0324287" y="18.2097549" z="-53.0575752" />
     <vertex x="45.0034637" y="18.4294167" z="-53.0742989" />
     <vertex x="44.9555168" y="18.6445961" z="-53.1019821" />
     <vertex x="44.9555168" y="20.0046463" z="-53.1019821" />
     <vertex x="8.19903946" y="20.0046463" z="-37.6378975" />
     <vertex x="9.52694511" y="20.0046463" z="-32.1378975" />
     <vertex x="7.89909649" y="20.0046463" z="-37.2095337" />
     <vertex x="7.52932596" y="20.0046463" z="-36.8397636" />
     <vertex x="7.10096312" y="20.0046463" z="-36.5398216" />
     <vertex x="6.6270237" y="20.0046463" z="-36.3188171" />
     <vertex x="6.12190771" y="20.0046463" z="-36.1834717" />
     <vertex x="5.60096312" y="20.0046463" z="-36.1378975" />
     <vertex x="-14.3009605" y="20.0046463" z="-32.1378975" />
     <vertex x="-15.3009605" y="20.0046463" z="-36.1378975" />
     <vertex x="-17.4222813" y="20.0046463" z="-35.2592163" />
     <vertex x="-16.9676704" y="20.0046463" z="-35.632309" />
     <vertex x="-16.4490108" y="20.0046463" z="-35.9095383" />
     <vertex x="-15.8862324" y="20.0046463" z="-36.0802536" />
     <vertex x="-17.7953701" y="20.0046463" z="-34.8046074" />
     <vertex x="-18.0725994" y="20.0046463" z="-34.2859497" />
     <vertex x="-18.2433167" y="20.0046463" z="-33.7231674" />
     <vertex x="-18.3009605" y="20.0046463" z="-33.1378975" />
     <vertex x="-18.3009605" y="20.0046463" z="-26.6378975" />
     <vertex x="-14.3009605" y="20.0046463" z="-19.7378979" />
     <vertex x="-18.3586044" y="20.0046463" z="-26.0526257" />
     <vertex x="-18.5293217" y="20.0046463" z="-25.4898472" />
     <vertex x="-18.806551" y="20.0046463" z="-24.9711876" />
     <vertex x="-19.1796398" y="20.0046463" z="-24.5165787" />
     <vertex x="-19.6342506" y="20.0046463" z="-24.1434898" />
     <vertex x="-20.1529102" y="20.0046463" z="-23.8662586" />
     <vertex x="-20.7156906" y="20.0046463" z="-23.6955414" />
     <vertex x="-21.3009605" y="20.0046463" z="-23.6378975" />
     <vertex x="-47.8201981" y="20.0046463" z="-19.7378979" />
     <vertex x="-44.8201981" y="20.0046463" z="-23.6378975" />
     <vertex x="-47.8201981" y="20.0046463" z="-20.6378975" />
     <vertex x="-47.7625542" y="20.0046463" z="-21.2231674" />
     <vertex x="-47.5918388" y="20.0046463" z="-21.7859478" />
     <vertex x="-47.3146057" y="20.0046463" z="-22.3046074" />
     <vertex x="-46.9415169" y="20.0046463" z="-22.7592182" />
     <vertex x="-46.486908" y="20.0046463" z="-23.1323051" />
     <vertex x="-45.9682503" y="20.0046463" z="-23.4095364" />
     <vertex x="-45.405468" y="20.0046463" z="-23.5802536" />
     <vertex x="26.507082" y="11.9844809" z="-59.3483582" />
     <vertex x="26.2736721" y="12.3014479" z="-58.9440804" />
     <vertex x="22.1020565" y="12.1027899" z="-61.7186317" />
     <vertex x="26.0983887" y="12.3014479" z="-59.0452805" />
     <vertex x="26.0073242" y="12.3065672" z="-59.0866928" />
     <vertex x="21.8543053" y="12.3875837" z="-61.2895126" />
     <vertex x="25.9078064" y="12.3214712" z="-59.1108322" />
     <vertex x="25.8070927" y="12.3442945" z="-59.1159134" />
     <vertex x="25.7124386" y="12.3710012" z="-59.1049538" />
     <vertex x="25.5387535" y="12.4288664" z="-59.0465088" />
     <vertex x="25.3795052" y="12.4859953" z="-58.9498405" />
     <vertex x="21.5814304" y="12.5572348" z="-60.8168793" />
     <vertex x="25.2329063" y="12.5358992" z="-58.8237762" />
     <vertex x="25.0987301" y="12.5734739" z="-58.6760216" />
     <vertex x="21.2966156" y="12.6035528" z="-60.3235626" />
     <vertex x="24.8726063" y="12.6046476" z="-58.3460007" />
     <vertex x="24.6998596" y="12.5734739" z="-57.9851608" />
     <vertex x="21.0136185" y="12.5242987" z="-59.8334007" />
     <vertex x="24.6389904" y="12.5358992" z="-57.7950859" />
     <vertex x="24.603117" y="12.4859953" z="-57.6050949" />
     <vertex x="24.5990219" y="12.4288664" z="-57.4188461" />
     <vertex x="20.7461205" y="12.3233023" z="-59.370079" />
     <vertex x="24.6352501" y="12.3710012" z="-57.2392082" />
     <vertex x="24.6730862" y="12.3442945" z="-57.1517525" />
     <vertex x="24.7278442" y="12.3214712" z="-57.0670776" />
     <vertex x="24.7985058" y="12.3065672" z="-56.9929581" />
     <vertex x="24.8799038" y="12.3014479" z="-56.934803" />
     <vertex x="25.0551872" y="12.3014479" z="-56.8336029" />
     <vertex x="24.8217773" y="11.9844809" z="-56.4293213" />
     <vertex x="20.5070381" y="12.010272" z="-58.9559784" />
     <vertex x="20.3079281" y="11.6003351" z="-58.6111069" />
     <vertex x="24.6280556" y="11.5742655" z="-56.0937881" />
     <vertex x="20.158411" y="11.1132994" z="-58.3521347" />
     <vertex x="24.4831448" y="11.0901251" z="-55.8427963" />
     <vertex x="20.0657082" y="10.5726957" z="-58.1915741" />
     <vertex x="24.3938713" y="10.5548582" z="-55.6881714" />
     <vertex x="20.0343018" y="10.0046453" z="-58.1371765" />
     <vertex x="24.3644409" y="9.99367619" z="-55.6371956" />
     <vertex x="20.0657082" y="9.43659496" z="-58.1915741" />
     <vertex x="24.3962383" y="9.43301296" z="-55.6922684" />
     <vertex x="20.158411" y="8.89599323" z="-58.3521347" />
     <vertex x="24.4877663" y="8.89927197" z="-55.8507996" />
     <vertex x="24.6347141" y="8.41759205" z="-56.10532" />
     <vertex x="20.3079281" y="8.40895748" z="-58.6111069" />
     <vertex x="24.8301582" y="8.01066303" z="-56.44384" />
     <vertex x="20.5070381" y="7.99902058" z="-58.9559784" />
     <vertex x="25.0648975" y="7.69764614" z="-56.8504219" />
     <vertex x="24.8896141" y="7.69764614" z="-56.951622" />
     <vertex x="20.7461205" y="7.68599033" z="-59.370079" />
     <vertex x="24.8096008" y="7.69269848" z="-57.008831" />
     <vertex x="24.7401562" y="7.67829037" z="-57.0817909" />
     <vertex x="24.6863441" y="7.65623951" z="-57.1651688" />
     <vertex x="24.6491413" y="7.63044453" z="-57.2512817" />
     <vertex x="24.6133804" y="7.57454586" z="-57.4282417" />
     <vertex x="21.0136185" y="7.48499393" z="-59.8334007" />
     <vertex x="24.617136" y="7.51933765" z="-57.6117363" />
     <vertex x="24.6520901" y="7.47110462" z="-57.7988853" />
     <vertex x="24.7116528" y="7.43478298" z="-57.9860382" />
     <vertex x="21.2966156" y="7.40573788" z="-60.3235626" />
     <vertex x="24.881218" y="7.40464497" z="-58.3410263" />
     <vertex x="25.1038666" y="7.43478298" z="-58.6653709" />
     <vertex x="21.5814304" y="7.45205593" z="-60.8168793" />
     <vertex x="25.2361622" y="7.47110462" z="-58.8105316" />
     <vertex x="25.3807621" y="7.51933765" z="-58.9343758" />
     <vertex x="21.8543053" y="7.62170887" z="-61.2895126" />
     <vertex x="25.537796" y="7.57454586" z="-59.029377" />
     <vertex x="25.7089272" y="7.63044453" z="-59.0868874" />
     <vertex x="25.8021049" y="7.65623951" z="-59.0977249" />
     <vertex x="25.9012203" y="7.67829037" z="-59.0928116" />
     <vertex x="25.9991264" y="7.69269848" z="-59.069149" />
     <vertex x="26.0886784" y="7.69764614" z="-59.0284615" />
     <vertex x="22.1020565" y="7.90650082" z="-61.7186317" />
     <vertex x="26.2639618" y="7.69764614" z="-58.9272614" />
     <vertex x="26.4987011" y="8.01066303" z="-59.3338394" />
     <vertex x="22.3127098" y="8.29266834" z="-62.0834923" />
     <vertex x="26.6941471" y="8.41759205" z="-59.6723633" />
     <vertex x="22.4760914" y="8.76155376" z="-62.366478" />
     <vertex x="26.8410931" y="8.89927197" z="-59.9268837" />
     <vertex x="26.932621" y="9.43301296" z="-60.0854111" />
     <vertex x="26.9644184" y="9.99367619" z="-60.1404877" />
     <vertex x="26.934988" y="10.5548582" z="-60.0895119" />
     <vertex x="26.8457146" y="11.0901251" z="-59.9348869" />
     <vertex x="22.4760914" y="11.2477369" z="-62.366478" />
     <vertex x="26.7008057" y="11.5742655" z="-59.6838951" />
     <vertex x="22.3127098" y="11.7166243" z="-62.0834923" />
     <vertex x="15.2780972" y="11.7926645" z="-49.8991852" />
     <vertex x="15.4482174" y="11.3450861" z="-50.19384" />
     <vertex x="15.5662518" y="10.8348303" z="-50.3982849" />
     <vertex x="15.6266823" y="10.2857561" z="-50.5029526" />
     <vertex x="15.6266823" y="9.72353649" z="-50.5029526" />
     <vertex x="15.5662518" y="9.17446232" z="-50.3982849" />
     <vertex x="15.4482174" y="8.6642065" z="-50.19384" />
     <vertex x="15.2780972" y="8.21662807" z="-49.8991852" />
     <vertex x="15.0638456" y="7.85265446" z="-49.5280914" />
     <vertex x="16.4629822" y="-19.9953537" z="-51.9514656" />
     <vertex x="14.8154821" y="7.58930683" z="-49.0979118" />
     <vertex x="14.5446186" y="7.43889713" z="-48.6287651" />
     <vertex x="14.2639217" y="7.40845966" z="-48.1425819" />
     <vertex x="13.986516" y="7.4994154" z="-47.6621017" />
     <vertex x="8.19903946" y="-19.9953537" z="-37.6378975" />
     <vertex x="13.7253723" y="7.70751476" z="-47.2097855" />
     <vertex x="13.4927006" y="8.02302456" z="-46.8067894" />
     <vertex x="13.2993813" y="8.43119335" z="-46.4719505" />
     <vertex x="13.1544552" y="8.9129343" z="-46.2209282" />
     <vertex x="13.0646954" y="9.44572353" z="-46.0654602" />
     <vertex x="13.0343027" y="10.0046453" z="-46.0128174" />
     <vertex x="13.0646954" y="10.5635691" z="-46.0654602" />
     <vertex x="13.1544552" y="11.0963583" z="-46.2209282" />
     <vertex x="13.2993813" y="11.5780993" z="-46.4719505" />
     <vertex x="13.4927006" y="11.986268" z="-46.8067894" />
     <vertex x="13.7253723" y="12.3017759" z="-47.2097855" />
     <vertex x="13.986516" y="12.5098753" z="-47.6621017" />
     <vertex x="14.2639217" y="12.6008329" z="-48.1425819" />
     <vertex x="14.5446186" y="12.5703955" z="-48.6287651" />
     <vertex x="14.8154821" y="12.4199858" z="-49.0979118" />
     <vertex x="15.0638456" y="12.1566381" z="-49.5280914" />
     <vertex x="19.7804871" y="-14.2878828" z="-57.5822678" />
     <vertex x="20.127306" y="-14.6858282" z="-57.8415375" />
     <vertex x="20.5507698" y="-15.052577" z="-58.0205383" />
     <vertex x="21.0346012" y="-15.3740339" z="-58.1123848" />
     <vertex x="21.5602112" y="-15.6378479" z="-58.1135483" />
     <vertex x="22.107399" y="-15.8338785" z="-58.0239868" />
     <vertex x="22.6551399" y="-15.9545946" z="-57.8471375" />
     <vertex x="21.1823788" y="-19.9953537" z="-54.1257019" />
     <vertex x="20.9175072" y="-19.9953537" z="-54.2550354" />
     <vertex x="20.634758" y="-19.9953537" z="-54.3477364" />
     <vertex x="20.336853" y="-19.9953537" z="-54.402916" />
     <vertex x="20.0266609" y="-19.9953537" z="-54.4200401" />
     <vertex x="19.7071724" y="-19.9953537" z="-54.3989487" />
     <vertex x="19.3814583" y="-19.9953537" z="-54.3398361" />
     <vertex x="19.0526581" y="-19.9953537" z="-54.2432785" />
     <vertex x="18.7239418" y="-19.9953537" z="-54.1102028" />
     <vertex x="18.3984699" y="-19.9953537" z="-53.9418907" />
     <vertex x="18.07938" y="-19.9953537" z="-53.7399673" />
     <vertex x="17.4725418" y="-19.9953537" z="-53.2433548" />
     <vertex x="16.926754" y="-19.9953537" z="-52.6394539" />
     <vertex x="42.7214165" y="-15.9545946" z="-46.2618675" />
     <vertex x="40.4793777" y="-19.9953537" z="-42.9609833" />
     <vertex x="40.2349396" y="-19.9953537" z="-43.1257019" />
     <vertex x="43.1484413" y="-15.8338785" z="-45.8759346" />
     <vertex x="43.4995995" y="-15.6378479" z="-45.4468384" />
     <vertex x="43.7613945" y="-15.3740339" z="-44.9910622" />
     <vertex x="43.9237709" y="-15.052577" z="-44.5261269" />
     <vertex x="43.980484" y="-14.6858282" z="-44.0699005" />
     <vertex x="43.9293556" y="-14.2878828" z="-43.6399117" />
     <vertex x="40.7116928" y="-19.9953537" z="-37.9514656" />
     <vertex x="41.0756226" y="-19.9953537" z="-38.6970978" />
     <vertex x="41.3257217" y="-19.9953537" z="-39.4717178" />
     <vertex x="41.4523811" y="-19.9953537" z="-40.2455597" />
     <vertex x="41.4677086" y="-19.9953537" z="-40.62286" />
     <vertex x="41.4507332" y="-19.9953537" z="-40.988884" />
     <vertex x="41.4016228" y="-19.9953537" z="-41.3400955" />
     <vertex x="41.3208466" y="-19.9953537" z="-41.6731262" />
     <vertex x="41.2091789" y="-19.9953537" z="-41.9847565" />
     <vertex x="41.0677032" y="-19.9953537" z="-42.2719917" />
     <vertex x="40.8977776" y="-19.9953537" z="-42.5320625" />
     <vertex x="40.7010384" y="-19.9953537" z="-42.7624664" />
     <vertex x="46.7248039" y="11.2477369" z="-48.366478" />
     <vertex x="46.5614243" y="11.7166243" z="-48.0834923" />
     <vertex x="46.350769" y="12.1027899" z="-47.7186279" />
     <vertex x="46.1030197" y="12.3875837" z="-47.2895126" />
     <vertex x="45.830143" y="12.5572348" z="-46.8168793" />
     <vertex x="45.5453262" y="12.6035528" z="-46.3235626" />
     <vertex x="45.2623329" y="12.5242987" z="-45.8334007" />
     <vertex x="44.9948311" y="12.3233023" z="-45.3700752" />
     <vertex x="44.7557487" y="12.010272" z="-44.9559784" />
     <vertex x="39.5268097" y="11.7926645" z="-35.8991852" />
     <vertex x="44.5566406" y="11.6003351" z="-44.6111069" />
     <vertex x="39.6969299" y="11.3450861" z="-36.19384" />
     <vertex x="44.4071236" y="11.1132994" z="-44.3521347" />
     <vertex x="39.8149643" y="10.8348303" z="-36.3982849" />
     <vertex x="44.3144188" y="10.5726957" z="-44.1915741" />
     <vertex x="39.8753929" y="10.2857561" z="-36.5029526" />
     <vertex x="44.2830124" y="10.0046453" z="-44.1371765" />
     <vertex x="39.8753929" y="9.72353649" z="-36.5029526" />
     <vertex x="44.3144188" y="9.43659496" z="-44.1915741" />
     <vertex x="39.8149643" y="9.17446232" z="-36.3982849" />
     <vertex x="44.4071236" y="8.89599323" z="-44.3521347" />
     <vertex x="39.6969299" y="8.6642065" z="-36.19384" />
     <vertex x="44.5566406" y="8.40895748" z="-44.6111069" />
     <vertex x="39.5268097" y="8.21662807" z="-35.8991852" />
     <vertex x="39.3125572" y="7.85265446" z="-35.5280914" />
     <vertex x="39.0641937" y="7.58930683" z="-35.0979118" />
     <vertex x="35.1009636" y="20.0046463" z="-28.2333965" />
     <vertex x="39.0641937" y="12.4199858" z="-35.0979118" />
     <vertex x="39.3125572" y="12.1566381" z="-35.5280914" />
     <vertex x="35.1009636" y="-19.9953537" z="-28.2333965" />
     <vertex x="37.3134079" y="9.44572353" z="-32.0654602" />
     <vertex x="37.2830124" y="10.0046453" z="-32.0128174" />
     <vertex x="37.3134079" y="10.5635691" z="-32.0654602" />
     <vertex x="38.2352295" y="7.4994154" z="-33.6621017" />
     <vertex x="37.9740829" y="7.70751476" z="-33.2097855" />
     <vertex x="37.7414093" y="8.02302456" z="-32.8067856" />
     <vertex x="44.7557487" y="7.99902058" z="-44.9559784" />
     <vertex x="44.9948311" y="7.68599033" z="-45.3700752" />
     <vertex x="45.2623329" y="7.48499393" z="-45.8334007" />
     <vertex x="45.5453262" y="7.40573788" z="-46.3235626" />
     <vertex x="45.830143" y="7.45205593" z="-46.8168793" />
     <vertex x="46.1030197" y="7.62170887" z="-47.2895126" />
     <vertex x="46.350769" y="7.90650082" z="-47.7186279" />
     <vertex x="46.5614243" y="8.29266834" z="-48.0834923" />
     <vertex x="46.7248039" y="8.76155376" z="-48.366478" />
     <vertex x="37.4031677" y="11.0963583" z="-32.2209282" />
     <vertex x="37.5480957" y="11.5780993" z="-32.4719467" />
     <vertex x="37.7414093" y="11.986268" z="-32.8067856" />
     <vertex x="37.9740829" y="12.3017759" z="-33.2097855" />
     <vertex x="38.2352295" y="12.5098753" z="-33.6621017" />
     <vertex x="38.5126343" y="12.6008329" z="-34.1425819" />
     <vertex x="38.7933311" y="12.5703955" z="-34.6287651" />
     <vertex x="38.7933311" y="7.43889713" z="-34.6287651" />
     <vertex x="38.5126343" y="7.40845966" z="-34.1425819" />
     <vertex x="37.5480957" y="8.43119335" z="-32.4719467" />
     <vertex x="37.4031677" y="8.9129343" z="-32.2209282" />
     <vertex x="-47.8201981" y="-7.75271416" z="1.36210251" />
     <vertex x="-47.8201981" y="-7.75271416" z="-20.6378975" />
     <vertex x="-47.7625542" y="-8.33798504" z="-9.63789749" />
     <vertex x="-47.7625542" y="-8.33798504" z="-20.6378975" />
     <vertex x="-47.5918388" y="-8.90076447" z="-9.63789749" />
     <vertex x="-47.5918388" y="-8.90076447" z="-20.6378975" />
     <vertex x="-47.3146057" y="-9.41942501" z="-9.63789749" />
     <vertex x="-47.3146057" y="-9.41942501" z="-20.6378975" />
     <vertex x="-46.9415169" y="-9.87403393" z="-20.6378975" />
     <vertex x="-46.9415169" y="-9.87403393" z="1.36210251" />
     <vertex x="-47.3146057" y="-9.41942501" z="1.36210251" />
     <vertex x="-47.5918388" y="-8.90076447" z="1.36210251" />
     <vertex x="-47.7625542" y="-8.33798504" z="1.36210251" />
     <vertex x="-44.8201981" y="10.7187891" z="4.36210251" />
     <vertex x="-44.8201981" y="20.0046463" z="4.36210251" />
     <vertex x="-45.405468" y="10.7521925" z="4.30445862" />
     <vertex x="-45.405468" y="20.0046463" z="4.30445862" />
     <vertex x="-45.9682503" y="10.7521925" z="4.13374138" />
     <vertex x="-45.9682503" y="20.0046463" z="4.13374138" />
     <vertex x="-46.486908" y="10.7521925" z="3.85651112" />
     <vertex x="-46.486908" y="20.0046463" z="3.85651112" />
     <vertex x="-46.9415169" y="10.7521925" z="3.48342323" />
     <vertex x="-46.9415169" y="20.0046463" z="3.48342323" />
     <vertex x="-47.3146057" y="10.7521925" z="3.02881336" />
     <vertex x="-47.3146057" y="20.0046463" z="3.02881336" />
     <vertex x="-47.5918388" y="10.7521925" z="2.51015282" />
     <vertex x="-47.5918388" y="20.0046463" z="2.51015282" />
     <vertex x="-47.7625542" y="10.7521925" z="1.94737339" />
     <vertex x="-47.7625542" y="20.0046463" z="1.94737339" />
     <vertex x="-47.8201981" y="20.0046463" z="1.36210251" />
     <vertex x="-47.7625542" y="1.49973965" z="1.94737339" />
     <vertex x="-47.5918388" y="1.49973965" z="2.51015282" />
     <vertex x="-47.3146057" y="1.49973965" z="3.02881336" />
     <vertex x="-46.9415169" y="1.49973965" z="3.48342323" />
     <vertex x="-46.486908" y="1.49973965" z="3.85651112" />
     <vertex x="-45.9682503" y="1.49973965" z="4.13374138" />
     <vertex x="-45.405468" y="1.49973965" z="4.30445862" />
     <vertex x="-44.9201965" y="10.0046453" z="4.36043549" />
     <vertex x="-44.895298" y="9.64649677" z="4.361269" />
     <vertex x="-44.8201981" y="9.2905035" z="4.36210251" />
     <vertex x="-44.8201981" y="-7.75271416" z="4.36210251" />
     <vertex x="-45.405468" y="-7.75271416" z="4.30445862" />
     <vertex x="-45.9682503" y="-7.75271416" z="4.13374138" />
     <vertex x="-46.486908" y="-7.75271416" z="3.85651112" />
     <vertex x="-46.9415169" y="-7.75271416" z="3.48342323" />
     <vertex x="-47.3146057" y="-7.75271416" z="3.02881336" />
     <vertex x="-47.5918388" y="-7.75271416" z="2.51015282" />
     <vertex x="-47.7625542" y="-7.75271416" z="1.94737339" />
     <vertex x="-44.895298" y="10.3627939" z="4.361269" />
     <vertex x="-45.4236298" y="-7.82006931" z="4.3000164" />
     <vertex x="-45.2945137" y="-8.13177586" z="4.3000164" />
     <vertex x="-45.2340469" y="-8.16656303" z="4.30445862" />
     <vertex x="-45.6319923" y="-8.56450844" z="4.13374138" />
     <vertex x="-45.8028526" y="-8.38191986" z="4.12588406" />
     <vertex x="-45.9987411" y="-8.93125629" z="3.85651112" />
     <vertex x="-46.2728348" y="-8.60750389" z="3.84387302" />
     <vertex x="-46.4231911" y="-9.23058128" z="3.42276287" />
     <vertex x="-46.6861153" y="-8.79972172" z="3.46498966" />
     <vertex x="-47.0265617" y="-8.95107174" z="3.00402355" />
     <vertex x="-47.2276993" y="-8.4654808" z="3.00402355" />
     <vertex x="-47.4814796" y="-8.57137012" z="2.47896671" />
     <vertex x="-47.6043701" y="-8.0636816" z="2.43526745" />
     <vertex x="-47.7491417" y="-8.15881252" z="1.86844063" />
     <vertex x="-45.9599571" y="-8.00263977" z="4.12588406" />
     <vertex x="-46.4517937" y="-8.17545509" z="3.84387302" />
     <vertex x="-46.8799477" y="-8.33176899" z="3.46498966" />
     <vertex x="-46.9986954" y="-7.84119129" z="3.42276287" />
     <vertex x="-47.3509254" y="-7.95641232" z="2.96020412" />
     <vertex x="-47.631382" y="-8.64530563" z="1.91031551" />
     <vertex x="-47.2808876" y="-9.05564594" z="2.47896671" />
     <vertex x="-46.753727" y="-9.39817142" z="2.96020412" />
     <vertex x="-46.5840111" y="-9.51652718" z="3.02881336" />
     <vertex x="-46.3201981" y="-9.25271416" z="3.48342323" />
     <vertex x="-47.4391632" y="-9.1093626" z="1.91031551" />
     <vertex x="-47.0087929" y="-9.50153446" z="2.43526745" />
     <vertex x="-46.7800446" y="-9.71255875" z="2.51015282" />
     <vertex x="-47.1784286" y="-9.53663445" z="1.86844063" />
     <vertex x="-46.9007568" y="-9.83327389" z="1.94737339" />
     <vertex x="-47.7491417" y="-8.15881252" z="-21.1442356" />
     <vertex x="-47.7625542" y="-7.75271416" z="-21.2231674" />
     <vertex x="-47.6043701" y="-8.0636816" z="-21.7110634" />
     <vertex x="-47.5918388" y="-7.75271416" z="-21.7859478" />
     <vertex x="-47.3509254" y="-7.95641232" z="-22.2360001" />
     <vertex x="-47.3146057" y="-7.75271416" z="-22.3046074" />
     <vertex x="-46.9986954" y="-7.84119129" z="-22.6985588" />
     <vertex x="-46.9415169" y="-7.75271416" z="-22.7592182" />
     <vertex x="-46.486908" y="-7.75271416" z="-23.1323051" />
     <vertex x="-45.9682503" y="-7.75271416" z="-23.4095364" />
     <vertex x="-45.9599571" y="-8.00263977" z="-23.40168" />
     <vertex x="-46.4517937" y="-8.17545509" z="-23.1196671" />
     <vertex x="-46.8799477" y="-8.33176899" z="-22.7407837" />
     <vertex x="-47.2276993" y="-8.4654808" z="-22.2798195" />
     <vertex x="-47.0265617" y="-8.95107174" z="-22.2798195" />
     <vertex x="-47.2808876" y="-9.05564594" z="-21.7547607" />
     <vertex x="-47.0087929" y="-9.50153446" z="-21.7110634" />
     <vertex x="-47.1784286" y="-9.53663445" z="-21.1442356" />
     <vertex x="-46.9007568" y="-9.83327389" z="-21.2231674" />
     <vertex x="-45.4236298" y="-7.82006931" z="-23.5758114" />
     <vertex x="-45.405468" y="-7.75271416" z="-23.5802536" />
     <vertex x="-44.8201981" y="-7.75271416" z="-23.6378975" />
     <vertex x="-45.2945137" y="-8.13177586" z="-23.5758114" />
     <vertex x="-45.2340469" y="-8.16656303" z="-23.5802536" />
     <vertex x="-45.6319923" y="-8.56450844" z="-23.4095364" />
     <vertex x="-45.8028526" y="-8.38191986" z="-23.40168" />
     <vertex x="-45.9987411" y="-8.93125629" z="-23.1323051" />
     <vertex x="-46.2728348" y="-8.60750389" z="-23.1196671" />
     <vertex x="-46.3201981" y="-9.25271416" z="-22.7592182" />
     <vertex x="-46.4231911" y="-9.23058128" z="-22.6985588" />
     <vertex x="-46.5840111" y="-9.51652718" z="-22.3046074" />
     <vertex x="-46.753727" y="-9.39817142" z="-22.2360001" />
     <vertex x="-46.7800446" y="-9.71255875" z="-21.7859478" />
     <vertex x="-47.4391632" y="-9.1093626" z="-21.1861115" />
     <vertex x="-47.4814796" y="-8.57137012" z="-21.7547607" />
     <vertex x="-47.631382" y="-8.64530563" z="-21.1861115" />
     <vertex x="-46.6861153" y="-8.79972172" z="-22.7407837" />
     <vertex x="-44.8201981" y="10.7187891" z="-23.6378975" />
     <vertex x="-45.405468" y="10.7521925" z="-23.5802536" />
     <vertex x="-44.895298" y="10.3627939" z="-23.637064" />
     <vertex x="-44.9201965" y="10.0046453" z="-23.6362305" />
     <vertex x="-44.895298" y="9.64649677" z="-23.637064" />
     <vertex x="-45.405468" y="1.49973965" z="-23.5802536" />
     <vertex x="-45.9682503" y="10.7521925" z="-23.4095364" />
     <vertex x="-46.486908" y="10.7521925" z="-23.1323051" />
     <vertex x="-46.9415169" y="10.7521925" z="-22.7592182" />
     <vertex x="-47.3146057" y="10.7521925" z="-22.3046074" />
     <vertex x="-47.5918388" y="10.7521925" z="-21.7859478" />
     <vertex x="-47.7625542" y="10.7521925" z="-21.2231674" />
     <vertex x="-47.7625542" y="1.49973965" z="-21.2231674" />
     <vertex x="-47.5918388" y="1.49973965" z="-21.7859478" />
     <vertex x="-47.3146057" y="1.49973965" z="-22.3046074" />
     <vertex x="-46.9415169" y="1.49973965" z="-22.7592182" />
     <vertex x="-46.486908" y="1.49973965" z="-23.1323051" />
     <vertex x="-45.9682503" y="1.49973965" z="-23.4095364" />
     <vertex x="-44.8201981" y="9.2905035" z="-23.6378975" />
     <vertex x="-44.0055046" y="11.9844809" z="-0.637897491" />
     <vertex x="-43.5386848" y="12.3014479" z="-0.637897491" />
     <vertex x="-43.8557053" y="12.1027899" z="4.36210251" />
     <vertex x="-43.5386848" y="12.3014479" z="-0.425297737" />
     <vertex x="-43.5290184" y="12.3065672" z="-0.325725555" />
     <vertex x="-43.5001602" y="12.3214712" z="-0.227472305" />
     <vertex x="-43.3602066" y="12.3875837" z="4.36210251" />
     <vertex x="-43.4542046" y="12.3442945" z="-0.137711525" />
     <vertex x="-43.3973885" y="12.3710012" z="-0.0612182617" />
     <vertex x="-43.2599297" y="12.4288664" z="0.0599756241" />
     <vertex x="-43.0965881" y="12.4859953" z="0.149553299" />
     <vertex x="-42.8144531" y="12.5572348" z="4.36210251" />
     <vertex x="-42.9141121" y="12.5358992" z="0.213480949" />
     <vertex x="-42.7190666" y="12.5734739" z="0.255804062" />
     <vertex x="-42.2448235" y="12.6035528" z="4.36210251" />
     <vertex x="-42.3201981" y="12.6046476" z="0.286621094" />
     <vertex x="-41.9213295" y="12.5734739" z="0.255804062" />
     <vertex x="-41.678833" y="12.5242987" z="4.36210251" />
     <vertex x="-41.726284" y="12.5358992" z="0.213480949" />
     <vertex x="-41.543808" y="12.4859953" z="0.149553299" />
     <vertex x="-41.3804703" y="12.4288664" z="0.0599756241" />
     <vertex x="-41.1438332" y="12.3233023" z="4.36210251" />
     <vertex x="-41.2430077" y="12.3710012" z="-0.0612182617" />
     <vertex x="-41.1861916" y="12.3442945" z="-0.137711525" />
     <vertex x="-41.1402359" y="12.3214712" z="-0.227472305" />
     <vertex x="-41.1113777" y="12.3065672" z="-0.325725555" />
     <vertex x="-41.1017113" y="12.3014479" z="-0.425297737" />
     <vertex x="-41.1017113" y="12.3014479" z="-0.637897491" />
     <vertex x="-40.6348915" y="11.9844809" z="-0.637897491" />
     <vertex x="-40.6656685" y="12.010272" z="4.36210251" />
     <vertex x="-40.2674484" y="11.6003351" z="4.36210251" />
     <vertex x="-40.247448" y="11.5742655" z="-0.637897491" />
     <vertex x="-39.9684143" y="11.1132994" z="4.36210251" />
     <vertex x="-39.9576302" y="11.0901251" z="-0.637897491" />
     <vertex x="-39.7830124" y="10.5726957" z="4.36210251" />
     <vertex x="-39.7790833" y="10.5548582" z="-0.637897491" />
     <vertex x="-39.7201996" y="10.0046453" z="4.36210251" />
     <vertex x="-39.7202225" y="9.99367619" z="-0.637897491" />
     <vertex x="-39.7830124" y="9.43659496" z="4.36210251" />
     <vertex x="-39.7838173" y="9.43301296" z="-0.637897491" />
     <vertex x="-39.9684143" y="8.89599323" z="4.36210251" />
     <vertex x="-39.9668732" y="8.89927197" z="-0.637897491" />
     <vertex x="-40.2607651" y="8.41759205" z="-0.637897491" />
     <vertex x="-40.2674484" y="8.40895748" z="4.36210251" />
     <vertex x="-40.6516571" y="8.01066303" z="-0.637897491" />
     <vertex x="-40.6656685" y="7.99902058" z="4.36210251" />
     <vertex x="-41.1211357" y="7.69764614" z="-0.425297737" />
     <vertex x="-41.1438332" y="7.68599033" z="4.36210251" />
     <vertex x="-41.1306725" y="7.69269848" z="-0.3273983" />
     <vertex x="-41.1591339" y="7.67829037" z="-0.230778694" />
     <vertex x="-41.1211357" y="7.69764614" z="-0.637897491" />
     <vertex x="-41.2044373" y="7.65623951" z="-0.142486572" />
     <vertex x="-41.2604103" y="7.63044453" z="-0.0672111511" />
     <vertex x="-41.3957825" y="7.57454586" z="0.0522384644" />
     <vertex x="-41.678833" y="7.48499393" z="4.36210251" />
     <vertex x="-41.556572" y="7.51933765" z="0.140733719" />
     <vertex x="-41.7361259" y="7.47110462" z="0.204037666" />
     <vertex x="-41.9279861" y="7.43478298" z="0.246030807" />
     <vertex x="-42.2448235" y="7.40573788" z="4.36210251" />
     <vertex x="-42.3201981" y="7.40464497" z="0.276677132" />
     <vertex x="-42.71241" y="7.43478298" z="0.246030807" />
     <vertex x="-42.8144531" y="7.45205593" z="4.36210251" />
     <vertex x="-42.9042702" y="7.47110462" z="0.204037666" />
     <vertex x="-43.0838242" y="7.51933765" z="0.140733719" />
     <vertex x="-43.3602066" y="7.62170887" z="4.36210251" />
     <vertex x="-43.2446136" y="7.57454586" z="0.0522384644" />
     <vertex x="-43.3799858" y="7.63044453" z="-0.0672111511" />
     <vertex x="-43.4359589" y="7.65623951" z="-0.142486572" />
     <vertex x="-43.4812622" y="7.67829037" z="-0.230778694" />
     <vertex x="-43.5097237" y="7.69269848" z="-0.3273983" />
     <vertex x="-43.8557053" y="7.90650082" z="4.36210251" />
     <vertex x="-43.5192604" y="7.69764614" z="-0.425297737" />
     <vertex x="-43.5192604" y="7.69764614" z="-0.637897491" />
     <vertex x="-43.988739" y="8.01066303" z="-0.637897491" />
     <vertex x="-44.2770157" y="8.29266834" z="4.36210251" />
     <vertex x="-44.379631" y="8.41759205" z="-0.637897491" />
     <vertex x="-44.603775" y="8.76155376" z="4.36210251" />
     <vertex x="-44.6735268" y="8.89927197" z="-0.637897491" />
     <vertex x="-44.8565826" y="9.43301296" z="-0.637897491" />
     <vertex x="-44.9201736" y="9.99367619" z="-0.637897491" />
     <vertex x="-44.8613129" y="10.5548582" z="-0.637897491" />
     <vertex x="-44.6827698" y="11.0901251" z="-0.637897491" />
     <vertex x="-44.603775" y="11.2477369" z="4.36210251" />
     <vertex x="-44.3929482" y="11.5742655" z="-0.637897491" />
     <vertex x="-44.2770157" y="11.7166243" z="4.36210251" />
     <vertex x="-32.5775566" y="-19.9953537" z="4.36210251" />
     <vertex x="-39.1127281" y="-14.2878828" z="4.30445862" />
     <vertex x="-39.5106735" y="-14.6858282" z="4.13374138" />
     <vertex x="-39.8774223" y="-15.052577" z="3.85651112" />
     <vertex x="-40.1988792" y="-15.3740339" z="3.48342323" />
     <vertex x="-40.4626923" y="-15.6378479" z="3.02881336" />
     <vertex x="-40.6587219" y="-15.8338785" z="2.51015282" />
     <vertex x="-40.779438" y="-15.9545946" z="1.94737339" />
     <vertex x="-36.8201981" y="-19.9953537" z="1.36210251" />
     <vertex x="-36.7997704" y="-19.9953537" z="1.65615368" />
     <vertex x="-36.738678" y="-19.9953537" z="1.94737339" />
     <vertex x="-36.6375122" y="-19.9953537" z="2.23295689" />
     <vertex x="-36.4972458" y="-19.9953537" z="2.51015282" />
     <vertex x="-36.3192329" y="-19.9953537" z="2.7762928" />
     <vertex x="-36.1051826" y="-19.9953537" z="3.02881336" />
     <vertex x="-35.8571625" y="-19.9953537" z="3.26528263" />
     <vertex x="-35.5775566" y="-19.9953537" z="3.48342323" />
     <vertex x="-35.269062" y="-19.9953537" z="3.68113422" />
     <vertex x="-34.9346428" y="-19.9953537" z="3.85651112" />
     <vertex x="-34.2011452" y="-19.9953537" z="4.13374138" />
     <vertex x="-33.4052544" y="-19.9953537" z="4.30445862" />
     <vertex x="-36.8201981" y="-19.9953537" z="-20.6378975" />
     <vertex x="-40.779438" y="-15.9545946" z="-21.2231674" />
     <vertex x="-36.7997704" y="-19.9953537" z="-20.9319496" />
     <vertex x="-40.6587219" y="-15.8338785" z="-21.7859478" />
     <vertex x="-40.4626923" y="-15.6378479" z="-22.3046074" />
     <vertex x="-40.1988792" y="-15.3740339" z="-22.7592182" />
     <vertex x="-39.8774223" y="-15.052577" z="-23.1323051" />
     <vertex x="-39.5106735" y="-14.6858282" z="-23.4095364" />
     <vertex x="-39.1127281" y="-14.2878828" z="-23.5802536" />
     <vertex x="-32.5775566" y="-19.9953537" z="-23.6378975" />
     <vertex x="-33.4052544" y="-19.9953537" z="-23.5802536" />
     <vertex x="-34.2011452" y="-19.9953537" z="-23.4095364" />
     <vertex x="-34.9346428" y="-19.9953537" z="-23.1323051" />
     <vertex x="-35.269062" y="-19.9953537" z="-22.9569283" />
     <vertex x="-35.5775566" y="-19.9953537" z="-22.7592182" />
     <vertex x="-35.8571625" y="-19.9953537" z="-22.5410767" />
     <vertex x="-36.1051826" y="-19.9953537" z="-22.3046074" />
     <vertex x="-36.3192329" y="-19.9953537" z="-22.0520878" />
     <vertex x="-36.4972458" y="-19.9953537" z="-21.7859478" />
     <vertex x="-36.6375122" y="-19.9953537" z="-21.5087509" />
     <vertex x="-36.738678" y="-19.9953537" z="-21.2231674" />
     <vertex x="-30.8594131" y="10.5635691" z="-23.6378975" />
     <vertex x="-30.9201965" y="10.0046453" z="-23.6378975" />
     <vertex x="-39.7201996" y="10.0046453" z="-23.6378975" />
     <vertex x="-30.8594131" y="9.44572163" z="-23.6378975" />
     <vertex x="-39.7830124" y="9.43659496" z="-23.6378975" />
     <vertex x="-30.6798935" y="8.9129343" z="-23.6378975" />
     <vertex x="-39.9684143" y="8.89599323" z="-23.6378975" />
     <vertex x="-30.3900414" y="8.43119335" z="-23.6378975" />
     <vertex x="-40.2674484" y="8.40895748" z="-23.6378975" />
     <vertex x="-40.6656685" y="7.99902058" z="-23.6378975" />
     <vertex x="-41.1438332" y="7.68599033" z="-23.6378975" />
     <vertex x="-41.678833" y="7.48499393" z="-23.6378975" />
     <vertex x="-42.2448235" y="7.40573788" z="-23.6378975" />
     <vertex x="-42.8144531" y="7.45205593" z="-23.6378975" />
     <vertex x="-43.3602066" y="7.62170887" z="-23.6378975" />
     <vertex x="-43.8557053" y="7.90650082" z="-23.6378975" />
     <vertex x="-44.2770157" y="8.29266834" z="-23.6378975" />
     <vertex x="-44.603775" y="8.76155376" z="-23.6378975" />
     <vertex x="-30.0034027" y="8.02302456" z="-23.6378975" />
     <vertex x="-29.5380592" y="7.70751476" z="-23.6378975" />
     <vertex x="-29.0157738" y="7.4994154" z="-23.6378975" />
     <vertex x="-28.4609604" y="7.40845966" z="-23.6378975" />
     <vertex x="-27.8995667" y="7.43889713" z="-23.6378975" />
     <vertex x="-21.3009605" y="-19.9953537" z="-23.6378975" />
     <vertex x="-27.3578377" y="7.58930683" z="-23.6378975" />
     <vertex x="-26.8611107" y="7.85265446" z="-23.6378975" />
     <vertex x="-26.4326096" y="8.21662617" z="-23.6378975" />
     <vertex x="-26.0923691" y="8.6642065" z="-23.6378975" />
     <vertex x="-25.8563004" y="9.17446232" z="-23.6378975" />
     <vertex x="-25.7354393" y="9.72353649" z="-23.6378975" />
     <vertex x="-25.7354393" y="10.2857542" z="-23.6378975" />
     <vertex x="-25.8563004" y="10.8348303" z="-23.6378975" />
     <vertex x="-26.0923691" y="11.3450861" z="-23.6378975" />
     <vertex x="-26.4326096" y="11.7926645" z="-23.6378975" />
     <vertex x="-26.8611107" y="12.1566381" z="-23.6378975" />
     <vertex x="-27.3578377" y="12.4199858" z="-23.6378975" />
     <vertex x="-27.8995667" y="12.5703955" z="-23.6378975" />
     <vertex x="-28.4609604" y="12.6008329" z="-23.6378975" />
     <vertex x="-29.0157738" y="12.5098753" z="-23.6378975" />
     <vertex x="-29.5380592" y="12.3017759" z="-23.6378975" />
     <vertex x="-30.0034027" y="11.9862661" z="-23.6378975" />
     <vertex x="-40.6656685" y="12.010272" z="-23.6378975" />
     <vertex x="-40.2674484" y="11.6003351" z="-23.6378975" />
     <vertex x="-30.3900414" y="11.5780993" z="-23.6378975" />
     <vertex x="-39.9684143" y="11.1132994" z="-23.6378975" />
     <vertex x="-30.6798935" y="11.0963583" z="-23.6378975" />
     <vertex x="-39.7830124" y="10.5726957" z="-23.6378975" />
     <vertex x="-41.1438332" y="12.3233023" z="-23.6378975" />
     <vertex x="-41.678833" y="12.5242987" z="-23.6378975" />
     <vertex x="-42.2448235" y="12.6035528" z="-23.6378975" />
     <vertex x="-42.8144531" y="12.5572348" z="-23.6378975" />
     <vertex x="-43.3602066" y="12.3875837" z="-23.6378975" />
     <vertex x="-43.8557053" y="12.1027899" z="-23.6378975" />
     <vertex x="-44.2770157" y="11.7166243" z="-23.6378975" />
     <vertex x="-44.603775" y="11.2477369" z="-23.6378975" />
     <vertex x="-43.988739" y="8.01066303" z="-18.6378975" />
     <vertex x="-43.5192604" y="7.69764614" z="-18.6378975" />
     <vertex x="-43.5192604" y="7.69764614" z="-18.8402977" />
     <vertex x="-43.5097237" y="7.69269848" z="-18.9381962" />
     <vertex x="-43.4812622" y="7.67829037" z="-19.0348167" />
     <vertex x="-43.4359589" y="7.65623951" z="-19.1231079" />
     <vertex x="-43.3799858" y="7.63044453" z="-19.1983833" />
     <vertex x="-43.2446136" y="7.57454586" z="-19.3178329" />
     <vertex x="-43.0838242" y="7.51933765" z="-19.4063282" />
     <vertex x="-42.9042702" y="7.47110462" z="-19.4696331" />
     <vertex x="-42.71241" y="7.43478298" z="-19.5116253" />
     <vertex x="-42.3201981" y="7.40464497" z="-19.5422707" />
     <vertex x="-41.9279861" y="7.43478298" z="-19.5116253" />
     <vertex x="-41.7361259" y="7.47110462" z="-19.4696331" />
     <vertex x="-41.556572" y="7.51933765" z="-19.4063282" />
     <vertex x="-41.3957825" y="7.57454586" z="-19.3178329" />
     <vertex x="-41.2604103" y="7.63044453" z="-19.1983833" />
     <vertex x="-41.2044373" y="7.65623951" z="-19.1231079" />
     <vertex x="-41.1591339" y="7.67829037" z="-19.0348167" />
     <vertex x="-41.1306725" y="7.69269848" z="-18.9381962" />
     <vertex x="-41.1211357" y="7.69764614" z="-18.8402977" />
     <vertex x="-41.1211357" y="7.69764614" z="-18.6378975" />
     <vertex x="-40.6516571" y="8.01066303" z="-18.6378975" />
     <vertex x="-40.2607651" y="8.41759205" z="-18.6378975" />
     <vertex x="-39.9668732" y="8.89927197" z="-18.6378975" />
     <vertex x="-39.7838173" y="9.43301296" z="-18.6378975" />
     <vertex x="-39.7202225" y="9.99367619" z="-18.6378975" />
     <vertex x="-39.7790833" y="10.5548582" z="-18.6378975" />
     <vertex x="-39.9576302" y="11.0901251" z="-18.6378975" />
     <vertex x="-40.247448" y="11.5742655" z="-18.6378975" />
     <vertex x="-40.6348915" y="11.9844809" z="-18.6378975" />
     <vertex x="-41.1017113" y="12.3014479" z="-18.6378975" />
     <vertex x="-41.1017113" y="12.3014479" z="-18.8402977" />
     <vertex x="-41.1113777" y="12.3065672" z="-18.9398689" />
     <vertex x="-41.1402359" y="12.3214712" z="-19.0381222" />
     <vertex x="-41.1861916" y="12.3442945" z="-19.1278839" />
     <vertex x="-41.2430077" y="12.3710012" z="-19.2043762" />
     <vertex x="-41.3804703" y="12.4288664" z="-19.3255692" />
     <vertex x="-41.543808" y="12.4859953" z="-19.4151478" />
     <vertex x="-41.726284" y="12.5358992" z="-19.4790764" />
     <vertex x="-41.9213295" y="12.5734739" z="-19.5214005" />
     <vertex x="-42.3201981" y="12.6046476" z="-19.5522156" />
     <vertex x="-42.7190666" y="12.5734739" z="-19.5214005" />
     <vertex x="-42.9141121" y="12.5358992" z="-19.4790764" />
     <vertex x="-43.0965881" y="12.4859953" z="-19.4151478" />
     <vertex x="-43.2599297" y="12.4288664" z="-19.3255692" />
     <vertex x="-43.3973885" y="12.3710012" z="-19.2043762" />
     <vertex x="-43.4542046" y="12.3442945" z="-19.1278839" />
     <vertex x="-43.5001602" y="12.3214712" z="-19.0381222" />
     <vertex x="-43.5290184" y="12.3065672" z="-18.9398689" />
     <vertex x="-43.5386848" y="12.3014479" z="-18.8402977" />
     <vertex x="-43.5386848" y="12.3014479" z="-18.6378975" />
     <vertex x="-44.0055046" y="11.9844809" z="-18.6378975" />
     <vertex x="-44.3929482" y="11.5742655" z="-18.6378975" />
     <vertex x="-44.6827698" y="11.0901251" z="-18.6378975" />
     <vertex x="-44.8613129" y="10.5548582" z="-18.6378975" />
     <vertex x="-44.9201736" y="9.99367619" z="-18.6378975" />
     <vertex x="-44.8565826" y="9.43301296" z="-18.6378975" />
     <vertex x="-44.6735268" y="8.89927197" z="-18.6378975" />
     <vertex x="-44.379631" y="8.41759205" z="-18.6378975" />
     <vertex x="-30.0034027" y="11.9862661" z="4.36210251" />
     <vertex x="-30.3900414" y="11.5780993" z="4.36210251" />
     <vertex x="-30.6798935" y="11.0963583" z="4.36210251" />
     <vertex x="-30.8594131" y="10.5635691" z="4.36210251" />
     <vertex x="-30.9201965" y="10.0046453" z="4.36210251" />
     <vertex x="-30.8594131" y="9.44572163" z="4.36210251" />
     <vertex x="-30.6798935" y="8.9129343" z="4.36210251" />
     <vertex x="-30.3900414" y="8.43119335" z="4.36210251" />
     <vertex x="-21.3009605" y="-19.9953537" z="4.36210251" />
     <vertex x="-27.8995667" y="7.43889713" z="4.36210251" />
     <vertex x="-28.4609604" y="7.40845966" z="4.36210251" />
     <vertex x="-29.0157738" y="7.4994154" z="4.36210251" />
     <vertex x="-21.3009605" y="20.0046463" z="4.36210251" />
     <vertex x="-25.8563004" y="9.17446232" z="4.36210251" />
     <vertex x="-26.0923691" y="8.6642065" z="4.36210251" />
     <vertex x="-26.4326096" y="8.21662617" z="4.36210251" />
     <vertex x="-29.5380592" y="12.3017759" z="4.36210251" />
     <vertex x="-29.0157738" y="12.5098753" z="4.36210251" />
     <vertex x="-28.4609604" y="12.6008329" z="4.36210251" />
     <vertex x="-27.8995667" y="12.5703955" z="4.36210251" />
     <vertex x="-27.3578377" y="12.4199858" z="4.36210251" />
     <vertex x="-26.8611107" y="12.1566381" z="4.36210251" />
     <vertex x="-26.4326096" y="11.7926645" z="4.36210251" />
     <vertex x="-26.0923691" y="11.3450861" z="4.36210251" />
     <vertex x="-25.8563004" y="10.8348303" z="4.36210251" />
     <vertex x="-25.7354393" y="10.2857542" z="4.36210251" />
     <vertex x="-25.7354393" y="9.72353649" z="4.36210251" />
     <vertex x="-26.8611107" y="7.85265446" z="4.36210251" />
     <vertex x="-27.3578377" y="7.58930683" z="4.36210251" />
     <vertex x="-29.5380592" y="7.70751476" z="4.36210251" />
     <vertex x="-30.0034027" y="8.02302456" z="4.36210251" />
     <vertex x="-47.8201981" y="6.71024609" z="0.562102318" />
     <vertex x="-47.8201981" y="2.01124668" z="0.562102318" />
     <vertex x="-47.8201981" y="1.78933811" z="0.550915718" />
     <vertex x="-47.8201981" y="20.0046463" z="0.46210289" />
     <vertex x="-47.8201981" y="18.6445961" z="0.46210289" />
     <vertex x="-47.8201981" y="18.4294128" z="0.517469406" />
     <vertex x="-47.8201981" y="18.2097549" z="0.550915718" />
     <vertex x="-47.8201981" y="17.9878464" z="0.562102318" />
     <vertex x="-47.8201981" y="13.2888479" z="0.562102318" />
     <vertex x="-47.8201981" y="13.0332899" z="0.528457642" />
     <vertex x="-47.8201981" y="6.9658041" z="0.528457642" />
     <vertex x="-47.8201981" y="12.795146" z="0.429816246" />
     <vertex x="-47.8201981" y="7.20394611" z="0.429816246" />
     <vertex x="-47.8201981" y="12.5906477" z="0.272899628" />
     <vertex x="-47.8201981" y="7.4084444" z="0.272899628" />
     <vertex x="-47.8201981" y="12.4337339" z="0.0684022903" />
     <vertex x="-47.8201981" y="7.56536007" z="0.0684022903" />
     <vertex x="-47.8201981" y="12.3350897" z="-0.169739723" />
     <vertex x="-47.8201981" y="7.66400051" z="-0.169739723" />
     <vertex x="-47.8201981" y="12.3014479" z="-0.425297737" />
     <vertex x="-47.8201981" y="7.69764614" z="-0.425297737" />
     <vertex x="-47.8201981" y="12.3014479" z="-0.637897491" />
     <vertex x="-47.8201981" y="7.69764614" z="-0.637897491" />
     <vertex x="-47.8201981" y="-0.0953531265" z="0.46210289" />
     <vertex x="-47.8201981" y="1.56967831" z="0.517469406" />
     <vertex x="-47.8201981" y="1.35449696" z="0.46210289" />
     <vertex x="-47.8201981" y="-0.0953531265" z="-0.987748146" />
     <vertex x="-47.8201981" y="-0.15072155" z="-1.2029295" />
     <vertex x="-47.8201981" y="-0.184166908" z="-1.42258835" />
     <vertex x="-47.8201981" y="-0.195353508" z="-1.64449739" />
     <vertex x="-47.8201981" y="-0.195353508" z="-6.34349728" />
     <vertex x="-47.8201981" y="-0.161709785" z="-6.59905529" />
     <vertex x="-47.8201981" y="-0.0630674362" z="-6.8371973" />
     <vertex x="-47.8201981" y="-0.0630674362" z="-12.4283972" />
     <vertex x="-47.8201981" y="-0.161709785" z="-12.6665401" />
     <vertex x="-47.8201981" y="-0.195353508" z="-12.9220972" />
     <vertex x="-47.8201981" y="-0.195353508" z="-17.6210976" />
     <vertex x="-47.8201981" y="0.0938482285" z="-12.2238998" />
     <vertex x="-47.8201981" y="0.0938482285" z="-7.04169464" />
     <vertex x="-47.8201981" y="0.298346519" z="-12.0669842" />
     <vertex x="-47.8201981" y="0.298346519" z="-7.19861126" />
     <vertex x="-47.8201981" y="0.536488533" z="-11.9683418" />
     <vertex x="-47.8201981" y="0.536488533" z="-7.29725266" />
     <vertex x="-47.8201981" y="0.792046547" z="-11.9346972" />
     <vertex x="-47.8201981" y="0.792046547" z="-7.33089733" />
     <vertex x="-47.8201981" y="1.00464535" z="-11.9346972" />
     <vertex x="-47.8201981" y="1.00464535" z="-7.33089733" />
     <vertex x="-47.8201981" y="-0.184166908" z="-17.8430061" />
     <vertex x="-47.8201981" y="-0.15072155" z="-18.062664" />
     <vertex x="-47.8201981" y="-0.0953531265" z="-18.2778473" />
     <vertex x="-47.8201981" y="-0.0953531265" z="-19.7378979" />
     <vertex x="-47.8201981" y="1.80100536" z="-19.8176594" />
     <vertex x="-47.8201981" y="2.01124668" z="-19.8276978" />
     <vertex x="-47.8201981" y="1.38815594" z="-19.7378979" />
     <vertex x="-47.8201981" y="1.59267712" z="-19.7876358" />
     <vertex x="-47.8201981" y="6.71024609" z="-19.8276978" />
     <vertex x="-47.8201981" y="13.2888479" z="-19.8276978" />
     <vertex x="-47.8201981" y="17.9878464" z="-19.8276978" />
     <vertex x="-47.8201981" y="13.0332899" z="-19.7940521" />
     <vertex x="-47.8201981" y="6.9658041" z="-19.7940521" />
     <vertex x="-47.8201981" y="12.795146" z="-19.6954117" />
     <vertex x="-47.8201981" y="7.20394611" z="-19.6954117" />
     <vertex x="-47.8201981" y="12.5906477" z="-19.5384941" />
     <vertex x="-47.8201981" y="7.4084444" z="-19.5384941" />
     <vertex x="-47.8201981" y="12.4337339" z="-19.3339977" />
     <vertex x="-47.8201981" y="7.56536007" z="-19.3339977" />
     <vertex x="-47.8201981" y="12.3350897" z="-19.0958557" />
     <vertex x="-47.8201981" y="7.66400051" z="-19.0958557" />
     <vertex x="-47.8201981" y="12.3014479" z="-18.8402977" />
     <vertex x="-47.8201981" y="7.69764614" z="-18.8402977" />
     <vertex x="-47.8201981" y="7.69764614" z="-18.6378975" />
     <vertex x="-47.8201981" y="12.3014479" z="-18.6378975" />
     <vertex x="-47.8201981" y="18.1980896" z="-19.8176594" />
     <vertex x="-47.8201981" y="18.4064178" z="-19.7876358" />
     <vertex x="-47.8201981" y="18.6109352" z="-19.7378979" />
     <vertex x="18.525526" y="0.792046547" z="12.8621025" />
     <vertex x="36.2107391" y="0.792046547" z="43.4937859" />
     <vertex x="18.525526" y="1.00464535" z="12.8621025" />
     <vertex x="36.2107391" y="1.00464535" z="43.4937859" />
     <vertex x="29.4618015" y="1.35449696" z="47.3902855" />
     <vertex x="9.52694511" y="1.35449696" z="12.8621025" />
     <vertex x="29.4138527" y="1.56967831" z="47.4179726" />
     <vertex x="22.7423992" y="1.67908573" z="35.9016533" />
     <vertex x="26.0696869" y="1.67908573" z="41.6646843" />
     <vertex x="29.3751984" y="2.01124668" z="47.4402885" />
     <vertex x="29.3848877" y="1.78933811" z="47.4346924" />
     <vertex x="9.44050789" y="1.67908573" z="12.8621025" />
     <vertex x="12.7605371" y="1.67908573" z="18.6125622" />
     <vertex x="16.0878239" y="1.67908573" z="24.3755913" />
     <vertex x="19.4151115" y="1.67908573" z="30.1386223" />
     <vertex x="9.41147518" y="2.01124668" z="12.8621025" />
     <vertex x="24.8807812" y="7.69764614" z="37.6809273" />
     <vertex x="19.0798454" y="7.69764614" z="27.6334114" />
     <vertex x="25.0648975" y="7.69764614" z="37.5746269" />
     <vertex x="19.2639618" y="7.69764614" z="27.5271111" />
     <vertex x="10.5516262" y="7.69764614" z="12.8621025" />
     <vertex x="10.7971153" y="7.69764614" z="12.8621025" />
     <vertex x="17.8807812" y="7.69764614" z="25.556572" />
     <vertex x="18.0648994" y="7.69764614" z="25.4502716" />
     <vertex x="26.2639618" y="7.69764614" z="39.6514664" />
     <vertex x="30.4144306" y="7.69764614" z="46.8402863" />
     <vertex x="26.0798435" y="7.69764614" z="39.7577667" />
     <vertex x="30.2303123" y="7.69764614" z="46.9465866" />
     <vertex x="29.4618015" y="18.6445961" z="47.3902855" />
     <vertex x="19.4151115" y="18.3200073" z="30.1386223" />
     <vertex x="9.52694511" y="18.6445961" z="12.8621025" />
     <vertex x="16.0878239" y="18.3200073" z="24.3755913" />
     <vertex x="12.7605371" y="18.3200073" z="18.6125622" />
     <vertex x="9.41147518" y="17.9878464" z="12.8621025" />
     <vertex x="9.44050789" y="18.3200073" z="12.8621025" />
     <vertex x="29.4138527" y="18.4294167" z="47.4179726" />
     <vertex x="26.0696869" y="18.3200073" z="41.6646843" />
     <vertex x="22.7423992" y="18.3200073" z="35.9016533" />
     <vertex x="29.3848877" y="18.2097549" z="47.4346924" />
     <vertex x="29.3751984" y="17.9878464" z="47.4402885" />
     <vertex x="9.41147518" y="13.2888479" z="12.8621025" />
     <vertex x="29.3751984" y="13.2888479" z="47.4402885" />
     <vertex x="10.5516262" y="12.3014479" z="12.8621025" />
     <vertex x="17.8710709" y="12.3014479" z="25.5397491" />
     <vertex x="10.7971153" y="12.3014479" z="12.8621025" />
     <vertex x="18.0551872" y="12.3014479" z="25.4334488" />
     <vertex x="25.0551872" y="12.3014479" z="37.5578079" />
     <vertex x="19.273674" y="12.3014479" z="27.5439301" />
     <vertex x="24.871069" y="12.3014479" z="37.6641045" />
     <vertex x="19.0895557" y="12.3014479" z="27.6502304" />
     <vertex x="40.8189278" y="12.3014479" z="28.4566078" />
     <vertex x="35.0374146" y="12.3014479" z="18.4427299" />
     <vertex x="40.6436424" y="12.3014479" z="28.5578079" />
     <vertex x="34.8621292" y="12.3014479" z="18.5439301" />
     <vertex x="30.6990395" y="12.3014479" z="10.9284458" />
     <vertex x="30.6990395" y="12.3014479" z="11.3332462" />
     <vertex x="33.8189278" y="12.3014479" z="16.3322506" />
     <vertex x="33.6436462" y="12.3014479" z="16.4334507" />
     <vertex x="41.8621292" y="12.3014479" z="30.6682854" />
     <vertex x="46.0028877" y="12.3014479" z="37.8402863" />
     <vertex x="42.0374146" y="12.3014479" z="30.5670853" />
     <vertex x="46.1781693" y="12.3014479" z="37.7390862" />
     <vertex x="46.9555168" y="1.38815594" z="37.290287" />
     <vertex x="40.4800453" y="1.69648266" z="25.9399719" />
     <vertex x="30.6990395" y="1.38815594" z="9.13324547" />
     <vertex x="37.2131958" y="1.69648266" z="20.2816257" />
     <vertex x="33.9463463" y="1.69648266" z="14.6232758" />
     <vertex x="30.6990395" y="2.01124668" z="8.95364571" />
     <vertex x="30.6990395" y="1.85346127" z="8.96494293" />
     <vertex x="43.7468948" y="1.69648266" z="31.59832" />
     <vertex x="46.9985886" y="1.59267712" z="37.265419" />
     <vertex x="47.0245895" y="1.80100536" z="37.2504082" />
     <vertex x="47.0332832" y="2.01124668" z="37.245388" />
     <vertex x="30.6990395" y="1.69648266" z="8.99877739" />
     <vertex x="30.4076252" y="-0.195353508" z="12.8621025" />
     <vertex x="45.1223106" y="-0.195353508" z="38.3486862" />
     <vertex x="30.6990395" y="-0.180874825" z="12.8621025" />
     <vertex x="36.4147491" y="-0.170210838" z="22.6024284" />
     <vertex x="33.4163437" y="-0.170210838" z="17.4090347" />
     <vertex x="30.6990395" y="-0.0953531265" z="12.0533466" />
     <vertex x="45.3144913" y="-0.184166908" z="38.2377319" />
     <vertex x="42.4115639" y="-0.170210838" z="32.9892159" />
     <vertex x="39.4131546" y="-0.170210838" z="27.7958221" />
     <vertex x="45.5047226" y="-0.15072155" z="38.127903" />
     <vertex x="45.6910744" y="-0.0953531265" z="38.0203133" />
     <vertex x="30.6990395" y="6.71024609" z="8.95364571" />
     <vertex x="47.0332832" y="6.71024609" z="37.245388" />
     <vertex x="30.6990395" y="7.69764614" z="10.9284458" />
     <vertex x="33.8286362" y="7.69764614" z="16.3490715" />
     <vertex x="30.6990395" y="7.69764614" z="11.3332462" />
     <vertex x="33.6533546" y="7.69764614" z="16.4502716" />
     <vertex x="40.6533546" y="7.69764614" z="28.5746269" />
     <vertex x="34.852417" y="7.69764614" z="18.5271091" />
     <vertex x="40.82864" y="7.69764614" z="28.4734268" />
     <vertex x="35.0277023" y="7.69764614" z="18.425909" />
     <vertex x="30.6990395" y="7.67867374" z="10.5431805" />
     <vertex x="32.7876205" y="7.66400051" z="14.0348568" />
     <vertex x="33.91819" y="7.69269848" z="16.308382" />
     <vertex x="30.6990395" y="7.62248516" z="10.1727219" />
     <vertex x="32.9938583" y="7.56536007" z="13.9157867" />
     <vertex x="34.2083893" y="7.63044453" z="16.2906437" />
     <vertex x="34.3795204" y="7.57454586" z="16.3481541" />
     <vertex x="34.5365524" y="7.51933765" z="16.4431553" />
     <vertex x="34.6811523" y="7.47110462" z="16.5670013" />
     <vertex x="33.1709595" y="7.4084444" z="13.8135376" />
     <vertex x="34.8134537" y="7.43478298" z="16.7121601" />
     <vertex x="35.0360985" y="7.40464497" z="17.0365028" />
     <vertex x="33.3068504" y="7.20394611" z="13.7350788" />
     <vertex x="36.0292244" y="7.20394611" z="18.4503689" />
     <vertex x="36.1146507" y="6.9658041" z="18.4010487" />
     <vertex x="38.8370247" y="6.9658041" z="23.1163406" />
     <vertex x="30.6990395" y="6.80702877" z="8.96315575" />
     <vertex x="30.6990395" y="7.53123951" z="9.83130646" />
     <vertex x="30.6990395" y="7.4084444" z="9.53205109" />
     <vertex x="30.6990395" y="7.25881672" z="9.28645897" />
     <vertex x="30.6990395" y="7.08810711" z="9.10396767" />
     <vertex x="33.3922768" y="6.9658041" z="13.6857586" />
     <vertex x="30.6990395" y="6.9968729" z="9.03867912" />
     <vertex x="30.6990395" y="6.90287876" z="8.9915905" />
     <vertex x="47.0041466" y="6.9658041" z="37.2622108" />
     <vertex x="44.2817726" y="6.9658041" z="32.5469208" />
     <vertex x="41.5593987" y="6.9658041" z="27.8316307" />
     <vertex x="38.7515984" y="7.20394611" z="23.1656609" />
     <vertex x="35.8933334" y="7.4084444" z="18.5288277" />
     <vertex x="35.2056656" y="7.43478298" z="17.3914928" />
     <vertex x="35.2652283" y="7.47110462" z="17.5786438" />
     <vertex x="38.6157074" y="7.4084444" z="23.2441177" />
     <vertex x="35.7162323" y="7.56536007" z="18.6310768" />
     <vertex x="38.4386063" y="7.56536007" z="23.3463669" />
     <vertex x="35.268177" y="7.63044453" z="18.1262493" />
     <vertex x="38.2323685" y="7.66400051" z="23.4654388" />
     <vertex x="35.5099945" y="7.66400051" z="18.7501469" />
     <vertex x="35.1771622" y="7.67829037" z="18.2957401" />
     <vertex x="35.2309723" y="7.65623951" z="18.2123623" />
     <vertex x="44.1963463" y="7.20394611" z="32.596241" />
     <vertex x="46.9187202" y="7.20394611" z="37.3115311" />
     <vertex x="44.0604515" y="7.4084444" z="32.6746979" />
     <vertex x="46.7828255" y="7.4084444" z="37.3899879" />
     <vertex x="43.8833542" y="7.56536007" z="32.776947" />
     <vertex x="46.6057281" y="7.56536007" z="37.4922371" />
     <vertex x="43.6771164" y="7.66400051" z="32.896019" />
     <vertex x="46.3994904" y="7.66400051" z="37.6113091" />
     <vertex x="42.1077156" y="7.69269848" z="30.4930573" />
     <vertex x="46.1781693" y="7.69764614" z="37.7390862" />
     <vertex x="42.0277023" y="7.69764614" z="30.5502663" />
     <vertex x="42.1771584" y="7.67829037" z="30.4200974" />
     <vertex x="42.2309723" y="7.65623951" z="30.3367195" />
     <vertex x="42.268177" y="7.63044453" z="30.2506065" />
     <vertex x="42.303936" y="7.57454586" z="30.0736465" />
     <vertex x="42.3001823" y="7.51933765" z="29.890152" />
     <vertex x="42.2652283" y="7.47110462" z="29.7029991" />
     <vertex x="42.2056656" y="7.43478298" z="29.5158501" />
     <vertex x="42.0360985" y="7.40464497" z="29.1608582" />
     <vertex x="41.4739723" y="7.20394611" z="27.8809509" />
     <vertex x="41.3380775" y="7.4084444" z="27.9594078" />
     <vertex x="41.8134499" y="7.43478298" z="28.8365135" />
     <vertex x="41.6811562" y="7.47110462" z="28.6913567" />
     <vertex x="41.5365562" y="7.51933765" z="28.5675087" />
     <vertex x="41.1609802" y="7.56536007" z="28.061657" />
     <vertex x="41.3795204" y="7.57454586" z="28.4725113" />
     <vertex x="41.2083893" y="7.63044453" z="28.4150009" />
     <vertex x="41.1152115" y="7.65623951" z="28.4041634" />
     <vertex x="40.9547424" y="7.66400051" z="28.1807289" />
     <vertex x="41.016098" y="7.67829037" z="28.4090767" />
     <vertex x="35.1077156" y="7.69269848" z="18.3687" />
     <vertex x="40.91819" y="7.69269848" z="28.4327354" />
     <vertex x="35.3039398" y="7.57454586" z="17.9492912" />
     <vertex x="35.3001785" y="7.51933765" z="17.7657948" />
     <vertex x="34.1152115" y="7.65623951" z="16.2798061" />
     <vertex x="34.016098" y="7.67829037" z="16.2847214" />
     <vertex x="18.5036182" y="0.599413872" z="12.8621025" />
     <vertex x="20.7785301" y="0.536488533" z="16.8317089" />
     <vertex x="23.3457069" y="0.536488533" z="21.2781925" />
     <vertex x="25.9128876" y="0.536488533" z="25.7246742" />
     <vertex x="25.8274612" y="0.298346519" z="25.7739983" />
     <vertex x="28.3946381" y="0.298346519" z="30.2204781" />
     <vertex x="28.2587452" y="0.0938482285" z="30.2989388" />
     <vertex x="30.8259239" y="0.0938482285" z="34.7454224" />
     <vertex x="30.6488247" y="-0.0630674362" z="34.8476715" />
     <vertex x="33.2160034" y="-0.0630674362" z="39.2941551" />
     <vertex x="33.0097656" y="-0.161709785" z="39.4132233" />
     <vertex x="35.5769424" y="-0.161709785" z="43.8597069" />
     <vertex x="35.3556252" y="-0.195353508" z="43.9874878" />
     <vertex x="30.4425869" y="-0.161709785" z="34.9667397" />
     <vertex x="27.8754082" y="-0.161709785" z="30.520256" />
     <vertex x="28.081646" y="-0.0630674362" z="30.4011879" />
     <vertex x="25.5144672" y="-0.0630674362" z="25.9547043" />
     <vertex x="25.6915665" y="0.0938482285" z="25.8524551" />
     <vertex x="23.1243896" y="0.0938482285" z="21.4059715" />
     <vertex x="23.2602806" y="0.298346519" z="21.3275127" />
     <vertex x="20.6931038" y="0.298346519" z="16.8810291" />
     <vertex x="18.4387379" y="0.414185524" z="12.8621025" />
     <vertex x="18.3333759" y="0.243475914" z="12.8621025" />
     <vertex x="20.557209" y="0.0938482285" z="16.9594879" />
     <vertex x="22.9472885" y="-0.0630674362" z="21.5082188" />
     <vertex x="25.3082294" y="-0.161709785" z="26.0737724" />
     <vertex x="18.1915836" y="0.0938482285" z="12.8621025" />
     <vertex x="18.0188103" y="-0.0289468765" z="12.8621025" />
     <vertex x="20.3801117" y="-0.0630674362" z="17.0617352" />
     <vertex x="17.8216934" y="-0.120192528" z="12.8621025" />
     <vertex x="20.1738739" y="-0.161709785" z="17.1808071" />
     <vertex x="17.6078072" y="-0.176381111" z="12.8621025" />
     <vertex x="22.7410507" y="-0.161709785" z="21.6272907" />
     <vertex x="17.385376" y="-0.195353508" z="12.8621025" />
     <vertex x="35.7831802" y="-0.0630674362" z="43.7406387" />
     <vertex x="33.3931046" y="0.0938482285" z="39.191906" />
     <vertex x="30.9618168" y="0.298346519" z="34.6669617" />
     <vertex x="28.4800644" y="0.536488533" z="30.1711578" />
     <vertex x="35.9602814" y="0.0938482285" z="43.6383896" />
     <vertex x="33.5289955" y="0.298346519" z="39.1134453" />
     <vertex x="31.0472431" y="0.536488533" z="34.6176414" />
     <vertex x="36.0961761" y="0.298346519" z="43.5599289" />
     <vertex x="33.6144218" y="0.536488533" z="39.0641251" />
     <vertex x="36.1816025" y="0.536488533" z="43.5106087" />
     <vertex x="11.9594374" y="-0.195353508" z="12.8621025" />
     <vertex x="31.286171" y="-0.195353508" z="46.3369865" />
     <vertex x="11.5758924" y="-0.170210838" z="12.8621025" />
     <vertex x="14.734911" y="-0.170210838" z="18.3336849" />
     <vertex x="17.9876328" y="-0.170210838" z="23.9675598" />
     <vertex x="21.2403526" y="-0.170210838" z="29.6014366" />
     <vertex x="11.201088" y="-0.0953531265" z="12.8621025" />
     <vertex x="30.7174091" y="-0.0953531265" z="46.6653633" />
     <vertex x="30.9037628" y="-0.15072155" z="46.5577698" />
     <vertex x="27.7457924" y="-0.170210838" z="40.8691902" />
     <vertex x="24.4930725" y="-0.170210838" z="35.2353134" />
     <vertex x="31.0939922" y="-0.184166908" z="46.4479408" />
     <vertex x="9.41147518" y="6.71024609" z="12.8621025" />
     <vertex x="29.3751984" y="6.71024609" z="47.4402885" />
     <vertex x="9.43338299" y="6.90287876" z="12.8621025" />
     <vertex x="11.9360781" y="6.9658041" z="17.1675529" />
     <vertex x="14.4315434" y="6.9658041" z="21.4898262" />
     <vertex x="16.9270096" y="6.9658041" z="25.8120995" />
     <vertex x="17.0124359" y="7.20394611" z="25.7627792" />
     <vertex x="19.5079002" y="7.20394611" z="30.0850525" />
     <vertex x="17.872385" y="7.40464497" z="26.9459763" />
     <vertex x="19.643795" y="7.4084444" z="30.0065918" />
     <vertex x="18.0950317" y="7.43478298" z="27.2703209" />
     <vertex x="18.2273293" y="7.47110462" z="27.4154816" />
     <vertex x="9.49826431" y="7.08810711" z="12.8621025" />
     <vertex x="12.0215034" y="7.20394611" z="17.1182327" />
     <vertex x="14.5169697" y="7.20394611" z="21.440506" />
     <vertex x="14.6528625" y="7.4084444" z="21.3620472" />
     <vertex x="17.1483288" y="7.4084444" z="25.6843185" />
     <vertex x="17.6432571" y="7.47110462" z="26.4038353" />
     <vertex x="17.7028198" y="7.43478298" z="26.5909882" />
     <vertex x="9.6036253" y="7.25881672" z="12.8621025" />
     <vertex x="12.1573973" y="7.4084444" z="17.0397739" />
     <vertex x="14.8299627" y="7.56536007" z="21.259798" />
     <vertex x="17.6083031" y="7.51933765" z="26.2166862" />
     <vertex x="17.325428" y="7.56536007" z="25.5820732" />
     <vertex x="17.6045456" y="7.57454586" z="26.0331917" />
     <vertex x="17.6403084" y="7.63044453" z="25.8562317" />
     <vertex x="15.0361996" y="7.66400051" z="21.140728" />
     <vertex x="12.3344975" y="7.56536007" z="16.9375248" />
     <vertex x="12.5407343" y="7.66400051" z="16.8184547" />
     <vertex x="10.1153097" y="7.62248516" z="12.8621025" />
     <vertex x="10.3291941" y="7.67867374" z="12.8621025" />
     <vertex x="9.74541759" y="7.4084444" z="12.8621025" />
     <vertex x="9.91819191" y="7.53123951" z="12.8621025" />
     <vertex x="17.800766" y="7.69269848" z="25.613781" />
     <vertex x="17.7313232" y="7.67829037" z="25.6867409" />
     <vertex x="17.5316658" y="7.66400051" z="25.4630013" />
     <vertex x="17.6775093" y="7.65623951" z="25.7701187" />
     <vertex x="18.3719292" y="7.51933765" z="27.5393257" />
     <vertex x="19.8208942" y="7.56536007" z="29.9043465" />
     <vertex x="22.3163605" y="7.56536007" z="34.2266197" />
     <vertex x="22.5225964" y="7.66400051" z="34.1075478" />
     <vertex x="24.6403065" y="7.63044453" z="37.980587" />
     <vertex x="24.6775112" y="7.65623951" z="37.894474" />
     <vertex x="24.7313232" y="7.67829037" z="37.8110962" />
     <vertex x="24.800766" y="7.69269848" z="37.7381363" />
     <vertex x="18.9902916" y="7.69269848" z="27.674099" />
     <vertex x="18.5289631" y="7.57454586" z="27.6343269" />
     <vertex x="18.7000942" y="7.63044453" z="27.6918373" />
     <vertex x="20.0271301" y="7.66400051" z="29.7852745" />
     <vertex x="18.793272" y="7.65623951" z="27.7026749" />
     <vertex x="18.8923874" y="7.67829037" z="27.6977577" />
     <vertex x="24.6045456" y="7.57454586" z="38.157547" />
     <vertex x="24.6083012" y="7.51933765" z="38.3410416" />
     <vertex x="22.1392593" y="7.4084444" z="34.3288651" />
     <vertex x="24.6432552" y="7.47110462" z="38.5281906" />
     <vertex x="24.7028198" y="7.43478298" z="38.7153435" />
     <vertex x="24.6347256" y="7.4084444" z="38.6511383" />
     <vertex x="24.872385" y="7.40464497" z="39.0703316" />
     <vertex x="24.4988308" y="7.20394611" z="38.729599" />
     <vertex x="26.994297" y="7.20394611" z="43.0518723" />
     <vertex x="24.4134064" y="6.9658041" z="38.7789192" />
     <vertex x="26.9088707" y="6.9658041" z="43.1011925" />
     <vertex x="29.4043369" y="6.9658041" z="47.4234657" />
     <vertex x="29.4897633" y="7.20394611" z="47.3741455" />
     <vertex x="29.6256561" y="7.4084444" z="47.2956848" />
     <vertex x="27.1301899" y="7.4084444" z="42.9734116" />
     <vertex x="29.8027554" y="7.56536007" z="47.1934357" />
     <vertex x="27.307291" y="7.56536007" z="42.8711624" />
     <vertex x="30.0089931" y="7.66400051" z="47.0743675" />
     <vertex x="27.5135269" y="7.66400051" z="42.7520943" />
     <vertex x="25.9902935" y="7.69269848" z="39.7984543" />
     <vertex x="25.0950317" y="7.43478298" z="39.3946762" />
     <vertex x="25.2273293" y="7.47110462" z="39.5398369" />
     <vertex x="25.3719292" y="7.51933765" z="39.663681" />
     <vertex x="25.5289631" y="7.57454586" z="39.7586823" />
     <vertex x="25.7000942" y="7.63044453" z="39.8161926" />
     <vertex x="25.793272" y="7.65623951" z="39.8270302" />
     <vertex x="25.8923855" y="7.67829037" z="39.8221169" />
     <vertex x="19.4224739" y="6.9658041" z="30.1343727" />
     <vertex x="21.9179401" y="6.9658041" z="34.456646" />
     <vertex x="22.0033665" y="7.20394611" z="34.4073257" />
     <vertex x="30.4144306" y="12.3014479" z="46.8402863" />
     <vertex x="26.2736721" y="12.3014479" z="39.6682854" />
     <vertex x="30.2303123" y="12.3014479" z="46.9465866" />
     <vertex x="26.0895557" y="12.3014479" z="39.7745857" />
     <vertex x="25.9984913" y="12.3065672" z="39.8159981" />
     <vertex x="30.0089931" y="12.3350897" z="47.0743675" />
     <vertex x="27.5135269" y="12.3350897" z="42.7520943" />
     <vertex x="29.8027554" y="12.4337339" z="47.1934357" />
     <vertex x="27.307291" y="12.4337339" z="42.8711624" />
     <vertex x="29.6256561" y="12.5906477" z="47.2956848" />
     <vertex x="27.1301899" y="12.5906477" z="42.9734116" />
     <vertex x="29.4897633" y="12.795146" z="47.3741455" />
     <vertex x="26.994297" y="12.795146" z="43.0518723" />
     <vertex x="29.4043369" y="13.0332899" z="47.4234657" />
     <vertex x="26.9088707" y="13.0332899" z="43.1011925" />
     <vertex x="24.4134064" y="13.0332899" z="38.7789192" />
     <vertex x="21.9179401" y="13.0332899" z="34.456646" />
     <vertex x="22.0033665" y="12.795146" z="34.4073257" />
     <vertex x="19.5079002" y="12.795146" z="30.0850525" />
     <vertex x="19.643795" y="12.5906477" z="30.0065918" />
     <vertex x="17.8637733" y="12.6046476" z="26.9509506" />
     <vertex x="18.0898972" y="12.5734739" z="27.2809715" />
     <vertex x="18.2240715" y="12.5358992" z="27.4287262" />
     <vertex x="18.3706722" y="12.4859953" z="27.5547867" />
     <vertex x="19.8208942" y="12.4337339" z="29.9043465" />
     <vertex x="18.5299187" y="12.4288664" z="27.6514549" />
     <vertex x="18.7036057" y="12.3710012" z="27.7099037" />
     <vertex x="20.0271301" y="12.3350897" z="29.7852745" />
     <vertex x="18.7982597" y="12.3442945" z="27.7208633" />
     <vertex x="18.8989716" y="12.3214712" z="27.7157784" />
     <vertex x="18.9984913" y="12.3065672" z="27.6916428" />
     <vertex x="22.5225964" y="12.3350897" z="34.1075478" />
     <vertex x="24.7190094" y="12.3214712" z="37.7963829" />
     <vertex x="24.6642513" y="12.3442945" z="37.8810577" />
     <vertex x="24.6264153" y="12.3710012" z="37.9685135" />
     <vertex x="22.3163605" y="12.4337339" z="34.2266197" />
     <vertex x="24.590189" y="12.4288664" z="38.1481514" />
     <vertex x="24.5942822" y="12.4859953" z="38.3344002" />
     <vertex x="22.1392593" y="12.5906477" z="34.3288651" />
     <vertex x="24.6301575" y="12.5358992" z="38.5243912" />
     <vertex x="24.6347256" y="12.5906477" z="38.6511383" />
     <vertex x="24.6910267" y="12.5734739" z="38.7144661" />
     <vertex x="24.8637733" y="12.6046476" z="39.0753059" />
     <vertex x="24.4988308" y="12.795146" z="38.729599" />
     <vertex x="25.8989716" y="12.3214712" z="39.8401337" />
     <vertex x="25.7982597" y="12.3442945" z="39.8452187" />
     <vertex x="25.7036057" y="12.3710012" z="39.834259" />
     <vertex x="25.5299187" y="12.4288664" z="39.7758141" />
     <vertex x="25.3706722" y="12.4859953" z="39.6791458" />
     <vertex x="25.2240715" y="12.5358992" z="39.5530815" />
     <vertex x="25.0898952" y="12.5734739" z="39.4053268" />
     <vertex x="24.7896709" y="12.3065672" z="37.7222633" />
     <vertex x="17.6910267" y="12.5734739" z="26.5901108" />
     <vertex x="17.1483288" y="12.5906477" z="25.6843185" />
     <vertex x="17.0124359" y="12.795146" z="25.7627792" />
     <vertex x="19.4224739" y="13.0332899" z="30.1343727" />
     <vertex x="17.6301575" y="12.5358992" z="26.4000359" />
     <vertex x="14.6528625" y="12.5906477" z="21.3620472" />
     <vertex x="14.5169697" y="12.795146" z="21.440506" />
     <vertex x="16.9270096" y="13.0332899" z="25.8120995" />
     <vertex x="14.4315434" y="13.0332899" z="21.4898262" />
     <vertex x="9.43338299" y="13.0962133" z="12.8621025" />
     <vertex x="11.9360781" y="13.0332899" z="17.1675529" />
     <vertex x="9.49826431" y="12.9109831" z="12.8621025" />
     <vertex x="12.0215034" y="12.795146" z="17.1182327" />
     <vertex x="9.6036253" y="12.7402754" z="12.8621025" />
     <vertex x="12.1573973" y="12.5906477" z="17.0397739" />
     <vertex x="9.74541759" y="12.5906477" z="12.8621025" />
     <vertex x="9.91819191" y="12.4678526" z="12.8621025" />
     <vertex x="12.3344975" y="12.4337339" z="16.9375248" />
     <vertex x="10.1153097" y="12.3766088" z="12.8621025" />
     <vertex x="12.5407343" y="12.3350897" z="16.8184547" />
     <vertex x="10.3291941" y="12.3204184" z="12.8621025" />
     <vertex x="15.0361996" y="12.3350897" z="21.140728" />
     <vertex x="17.7896729" y="12.3065672" z="25.597908" />
     <vertex x="17.7190094" y="12.3214712" z="25.6720276" />
     <vertex x="17.5316658" y="12.3350897" z="25.4630013" />
     <vertex x="17.6642532" y="12.3442945" z="25.7567024" />
     <vertex x="17.6264153" y="12.3710012" z="25.8441582" />
     <vertex x="14.8299627" y="12.4337339" z="21.259798" />
     <vertex x="17.325428" y="12.4337339" z="25.5820732" />
     <vertex x="17.5942841" y="12.4859953" z="26.210041" />
     <vertex x="17.590189" y="12.4288664" z="26.0237961" />
     <vertex x="46.9555168" y="18.610939" z="37.290287" />
     <vertex x="30.6990395" y="18.610939" z="9.13324547" />
     <vertex x="46.9985886" y="18.4064178" z="37.265419" />
     <vertex x="40.4800453" y="18.3026123" z="25.9399719" />
     <vertex x="43.7468948" y="18.3026123" z="31.59832" />
     <vertex x="47.0332832" y="17.9878464" z="37.245388" />
     <vertex x="47.0245895" y="18.1980896" z="37.2504082" />
     <vertex x="30.6990395" y="18.3026123" z="8.99877739" />
     <vertex x="33.9463463" y="18.3026123" z="14.6232758" />
     <vertex x="37.2131958" y="18.3026123" z="20.2816257" />
     <vertex x="30.6990395" y="18.1456337" z="8.96494293" />
     <vertex x="30.6990395" y="17.9878464" z="8.95364571" />
     <vertex x="30.6990395" y="13.2888479" z="8.95364571" />
     <vertex x="47.0332832" y="13.2888479" z="37.245388" />
     <vertex x="30.6990395" y="13.1920652" z="8.96315575" />
     <vertex x="33.3922768" y="13.0332899" z="13.6857586" />
     <vertex x="36.1146507" y="13.0332899" z="18.4010487" />
     <vertex x="38.8370247" y="13.0332899" z="23.1163406" />
     <vertex x="38.7515984" y="12.795146" z="23.1656609" />
     <vertex x="41.4739723" y="12.795146" z="27.8809509" />
     <vertex x="41.3380775" y="12.5906477" z="27.9594078" />
     <vertex x="42.0447121" y="12.6046476" z="29.1558876" />
     <vertex x="41.8185883" y="12.5734739" z="28.8258629" />
     <vertex x="41.6844101" y="12.5358992" z="28.678112" />
     <vertex x="38.6157074" y="12.5906477" z="23.2441177" />
     <vertex x="41.5378113" y="12.4859953" z="28.5520477" />
     <vertex x="38.4386063" y="12.4337339" z="23.3463669" />
     <vertex x="41.1609802" y="12.4337339" z="28.061657" />
     <vertex x="41.2048798" y="12.3710012" z="28.3969345" />
     <vertex x="41.3785629" y="12.4288664" z="28.4553795" />
     <vertex x="30.6990395" y="13.0962133" z="8.9915905" />
     <vertex x="30.6990395" y="13.0022192" z="9.03867912" />
     <vertex x="30.6990395" y="12.9109831" z="9.10396767" />
     <vertex x="33.3068504" y="12.795146" z="13.7350788" />
     <vertex x="30.6990395" y="12.7402754" z="9.28645897" />
     <vertex x="33.1709595" y="12.5906477" z="13.8135376" />
     <vertex x="30.6990395" y="12.5906477" z="9.53205109" />
     <vertex x="30.6990395" y="12.4678526" z="9.83130646" />
     <vertex x="32.9938583" y="12.4337339" z="13.9157867" />
     <vertex x="30.6990395" y="12.3766088" z="10.1727219" />
     <vertex x="32.7876205" y="12.3350897" z="14.0348568" />
     <vertex x="30.6990395" y="12.3204184" z="10.5431805" />
     <vertex x="33.9099922" y="12.3065672" z="16.2908363" />
     <vertex x="34.0095139" y="12.3214712" z="16.2667007" />
     <vertex x="34.1102219" y="12.3442945" z="16.2616177" />
     <vertex x="34.2048798" y="12.3710012" z="16.2725773" />
     <vertex x="34.3785629" y="12.4288664" z="16.3310242" />
     <vertex x="34.5378113" y="12.4859953" z="16.4276924" />
     <vertex x="34.6844101" y="12.5358992" z="16.5537567" />
     <vertex x="34.8185883" y="12.5734739" z="16.7015095" />
     <vertex x="35.0447083" y="12.6046476" z="17.0315304" />
     <vertex x="35.2174568" y="12.5734739" z="17.3923702" />
     <vertex x="35.8933334" y="12.5906477" z="18.5288277" />
     <vertex x="36.0292244" y="12.795146" z="18.4503689" />
     <vertex x="35.2783279" y="12.5358992" z="17.5824471" />
     <vertex x="35.3142014" y="12.4859953" z="17.772438" />
     <vertex x="35.7162323" y="12.4337339" z="18.6310768" />
     <vertex x="35.2820663" y="12.3710012" z="18.1383247" />
     <vertex x="35.3182945" y="12.4288664" z="17.958683" />
     <vertex x="35.2442322" y="12.3442945" z="18.2257767" />
     <vertex x="35.5099945" y="12.3350897" z="18.7501469" />
     <vertex x="38.2323685" y="12.3350897" z="23.4654388" />
     <vertex x="35.1894722" y="12.3214712" z="18.3104553" />
     <vertex x="35.1188126" y="12.3065672" z="18.384573" />
     <vertex x="40.9099922" y="12.3065672" z="28.4151917" />
     <vertex x="41.00951" y="12.3214712" z="28.3910561" />
     <vertex x="40.9547424" y="12.3350897" z="28.1807289" />
     <vertex x="41.1102219" y="12.3442945" z="28.3859749" />
     <vertex x="42.2174568" y="12.5734739" z="29.5167274" />
     <vertex x="44.0604515" y="12.5906477" z="32.6746979" />
     <vertex x="44.1963463" y="12.795146" z="32.596241" />
     <vertex x="41.5593987" y="13.0332899" z="27.8316307" />
     <vertex x="42.2783279" y="12.5358992" z="29.7068024" />
     <vertex x="42.3142014" y="12.4859953" z="29.8967934" />
     <vertex x="43.8833542" y="12.4337339" z="32.776947" />
     <vertex x="42.3182945" y="12.4288664" z="30.0830383" />
     <vertex x="42.2820663" y="12.3710012" z="30.2626801" />
     <vertex x="43.6771164" y="12.3350897" z="32.896019" />
     <vertex x="42.2442322" y="12.3442945" z="30.350132" />
     <vertex x="42.1894722" y="12.3214712" z="30.4348106" />
     <vertex x="42.1188126" y="12.3065672" z="30.5089264" />
     <vertex x="46.3994904" y="12.3350897" z="37.6113091" />
     <vertex x="46.6057281" y="12.4337339" z="37.4922371" />
     <vertex x="46.7828255" y="12.5906477" z="37.3899879" />
     <vertex x="46.9187202" y="12.795146" z="37.3115311" />
     <vertex x="44.2817726" y="13.0332899" z="32.5469208" />
     <vertex x="47.0041466" y="13.0332899" z="37.2622108" />
     <vertex x="46.0028877" y="7.69764614" z="37.8402863" />
     <vertex x="41.852417" y="7.69764614" z="30.6514664" />
     <vertex x="24.9816875" y="-0.195353508" z="12.8621025" />
     <vertex x="41.0528603" y="-0.195353508" z="40.6981888" />
     <vertex x="24.7592564" y="-0.176381111" z="12.8621025" />
     <vertex x="27.2013645" y="-0.161709785" z="17.2178116" />
     <vertex x="29.9274006" y="-0.161709785" z="21.9394436" />
     <vertex x="32.6534348" y="-0.161709785" z="26.6610756" />
     <vertex x="32.447197" y="-0.0630674362" z="26.7801437" />
     <vertex x="35.173233" y="-0.0630674362" z="31.5017738" />
     <vertex x="34.9961319" y="0.0938482285" z="31.604023" />
     <vertex x="37.722168" y="0.0938482285" z="36.3256569" />
     <vertex x="37.5862732" y="0.298346519" z="36.4041138" />
     <vertex x="40.3123093" y="0.298346519" z="41.1257439" />
     <vertex x="40.2268829" y="0.536488533" z="41.1750641" />
     <vertex x="37.5008469" y="0.536488533" z="36.453434" />
     <vertex x="40.1977463" y="0.792046547" z="41.1918869" />
     <vertex x="34.7748108" y="0.536488533" z="31.7318039" />
     <vertex x="32.0487785" y="0.536488533" z="27.0101738" />
     <vertex x="32.1342049" y="0.298346519" z="26.9608498" />
     <vertex x="29.4081707" y="0.298346519" z="22.2392216" />
     <vertex x="29.5440636" y="0.0938482285" z="22.1607628" />
     <vertex x="26.8180294" y="0.0938482285" z="17.4391327" />
     <vertex x="26.9951286" y="-0.0630674362" z="17.3368835" />
     <vertex x="24.3482533" y="-0.0289468765" z="12.8621025" />
     <vertex x="24.5453701" y="-0.120192528" z="12.8621025" />
     <vertex x="24.1754799" y="0.0938482285" z="12.8621025" />
     <vertex x="24.0336876" y="0.243475914" z="12.8621025" />
     <vertex x="26.6821346" y="0.298346519" z="17.5175896" />
     <vertex x="23.9283257" y="0.414185524" z="12.8621025" />
     <vertex x="26.5967083" y="0.536488533" z="17.5669117" />
     <vertex x="23.8634453" y="0.599413872" z="12.8621025" />
     <vertex x="29.3227444" y="0.536488533" z="22.2885418" />
     <vertex x="23.8415375" y="0.792046547" z="12.8621025" />
     <vertex x="40.448204" y="0.0938482285" z="41.047287" />
     <vertex x="37.8992691" y="-0.0630674362" z="36.2234077" />
     <vertex x="35.3794708" y="-0.161709785" z="31.3827057" />
     <vertex x="40.6253014" y="-0.0630674362" z="40.9450378" />
     <vertex x="38.1055069" y="-0.161709785" z="36.1043358" />
     <vertex x="40.8315392" y="-0.161709785" z="40.8259659" />
     <vertex x="29.7211628" y="-0.0630674362" z="22.0585136" />
     <vertex x="32.2700958" y="0.0938482285" z="26.8823929" />
     <vertex x="34.8602371" y="0.298346519" z="31.6824837" />
     <vertex x="23.8415375" y="1.00464535" z="12.8621025" />
     <vertex x="40.1977463" y="1.00464535" z="41.1918869" />
     <vertex x="46.9555168" y="-0.0953531265" z="37.290287" />
     <vertex x="30.6990395" y="-0.0953531265" z="9.13324547" />
     <vertex x="22.6039085" y="10.5635691" z="43.3120689" />
     <vertex x="26.934988" y="10.5548582" z="40.8137169" />
     <vertex x="22.634304" y="10.0046453" z="43.3647118" />
     <vertex x="26.9644184" y="9.99367619" z="40.8646927" />
     <vertex x="22.6039085" y="9.44572353" z="43.3120689" />
     <vertex x="26.932621" y="9.43301296" z="40.8096161" />
     <vertex x="22.5141506" y="8.9129343" z="43.156601" />
     <vertex x="26.8410931" y="8.89927197" z="40.6510887" />
     <vertex x="22.3692245" y="8.43119335" z="42.9055824" />
     <vertex x="26.6941471" y="8.41759205" z="40.3965683" />
     <vertex x="22.1759052" y="8.02302456" z="42.5707436" />
     <vertex x="26.4987011" y="8.01066303" z="40.0580444" />
     <vertex x="21.9432335" y="7.70751476" z="42.1677437" />
     <vertex x="26.8457146" y="11.0901251" z="40.6590919" />
     <vertex x="22.5141506" y="11.0963583" z="43.156601" />
     <vertex x="26.7008057" y="11.5742655" z="40.4081001" />
     <vertex x="22.3692245" y="11.5780993" z="42.9055824" />
     <vertex x="26.507082" y="11.9844809" z="40.0725632" />
     <vertex x="22.1759052" y="11.986268" z="42.5707436" />
     <vertex x="21.9432335" y="12.3017759" z="42.1677437" />
     <vertex x="21.6820908" y="12.5098753" z="41.7154312" />
     <vertex x="21.4046822" y="12.6008329" z="41.2349472" />
     <vertex x="21.1239853" y="12.5703955" z="40.7487679" />
     <vertex x="20.8531227" y="12.4199858" z="40.2796173" />
     <vertex x="20.6047592" y="12.1566381" z="39.8494415" />
     <vertex x="24.8217773" y="11.9844809" z="37.1535263" />
     <vertex x="20.3905087" y="11.7926645" z="39.4783478" />
     <vertex x="24.6280556" y="11.5742655" z="36.8179932" />
     <vertex x="20.2203884" y="11.3450861" z="39.1836891" />
     <vertex x="24.4831448" y="11.0901251" z="36.5670013" />
     <vertex x="20.102354" y="10.8348303" z="38.979248" />
     <vertex x="24.3938713" y="10.5548582" z="36.4123764" />
     <vertex x="20.0419235" y="10.2857561" z="38.8745804" />
     <vertex x="24.3644409" y="9.99367619" z="36.3614006" />
     <vertex x="20.0419235" y="9.72353649" z="38.8745804" />
     <vertex x="24.3962383" y="9.43301296" z="36.4164734" />
     <vertex x="20.102354" y="9.17446232" z="38.979248" />
     <vertex x="24.4877663" y="8.89927197" z="36.5750046" />
     <vertex x="20.2203884" y="8.6642065" z="39.1836891" />
     <vertex x="24.6347141" y="8.41759205" z="36.829525" />
     <vertex x="20.3905087" y="8.21662807" z="39.4783478" />
     <vertex x="24.8301582" y="8.01066303" z="37.168045" />
     <vertex x="20.6047592" y="7.85265446" z="39.8494415" />
     <vertex x="20.8531227" y="7.58930683" z="40.2796173" />
     <vertex x="21.1239853" y="7.43889713" z="40.7487679" />
     <vertex x="21.4046822" y="7.40845966" z="41.2349472" />
     <vertex x="21.6820908" y="7.4994154" z="41.7154312" />
     <vertex x="29.4618015" y="20.0046463" z="47.3902855" />
     <vertex x="9.52694511" y="20.0046463" z="12.8621025" />
     <vertex x="19.4986992" y="8.01066303" z="27.9336891" />
     <vertex x="19.6941452" y="8.41759205" z="28.272213" />
     <vertex x="19.8410931" y="8.89927197" z="28.5267296" />
     <vertex x="19.932621" y="9.43301296" z="28.6852608" />
     <vertex x="19.9644184" y="9.99367619" z="28.7403374" />
     <vertex x="19.9349861" y="10.5548582" z="28.6893616" />
     <vertex x="19.8457146" y="11.0901251" z="28.5347366" />
     <vertex x="19.7008057" y="11.5742655" z="28.2837448" />
     <vertex x="19.5070839" y="11.9844809" z="27.9482079" />
     <vertex x="17.8301582" y="8.01066303" z="25.0436897" />
     <vertex x="17.6347122" y="8.41759205" z="24.7051697" />
     <vertex x="17.4877663" y="8.89927197" z="24.4506493" />
     <vertex x="17.3962383" y="9.43301296" z="24.2921181" />
     <vertex x="17.3644409" y="9.99367619" z="24.2370453" />
     <vertex x="17.3938713" y="10.5548582" z="24.2880211" />
     <vertex x="17.4831448" y="11.0901251" z="24.442646" />
     <vertex x="17.6280556" y="11.5742655" z="24.6936378" />
     <vertex x="17.8217773" y="11.9844809" z="25.029171" />
     <vertex x="47.7429085" y="-4.99535465" z="36.8356857" />
     <vertex x="28.6823788" y="-4.99535465" z="47.8402863" />
     <vertex x="29.4618015" y="-0.0953531265" z="47.3902855" />
     <vertex x="28.6823788" y="20.0046463" z="47.8402863" />
     <vertex x="47.7462196" y="-4.99535084" z="36.8337746" />
     <vertex x="47.7462196" y="20.0046463" z="36.8337746" />
     <vertex x="46.9555168" y="20.0046463" z="37.290287" />
     <vertex x="30.6990395" y="-17.9953537" z="12.8621025" />
     <vertex x="30.6990395" y="-17.9953537" z="-32.1378975" />
     <vertex x="30.6990395" y="-0.0953531265" z="-28.4090405" />
     <vertex x="30.6990395" y="-0.179120064" z="-32.0878983" />
     <vertex x="30.6990395" y="-0.0953531265" z="-32.0878983" />
     <vertex x="30.6990395" y="5.90464687" z="-28.4090405" />
     <vertex x="30.6990395" y="14.1046438" z="-28.4090405" />
     <vertex x="30.6990395" y="13.0046453" z="-30.6090393" />
     <vertex x="30.6990395" y="20.0046463" z="-28.4090405" />
     <vertex x="30.6990395" y="20.0046463" z="9.13324547" />
     <vertex x="30.6990395" y="7.00464535" z="-30.6090393" />
     <vertex x="30.6990395" y="-0.182024956" z="-32.1378975" />
     <vertex x="46.8746567" y="9.44572353" z="29.2993469" />
     <vertex x="42.5528755" y="9.99367619" z="31.8646927" />
     <vertex x="46.9052162" y="10.0046453" z="29.3518944" />
     <vertex x="42.5234451" y="10.5548582" z="31.8137169" />
     <vertex x="46.8746567" y="10.5635691" z="29.2993469" />
     <vertex x="42.4341736" y="11.0901251" z="31.6590919" />
     <vertex x="46.7844086" y="11.0963583" z="29.144165" />
     <vertex x="42.2892609" y="11.5742655" z="31.4081001" />
     <vertex x="46.6386871" y="11.5780993" z="28.8936005" />
     <vertex x="42.0955391" y="11.9844809" z="31.0725632" />
     <vertex x="46.4443054" y="11.986268" z="28.5593758" />
     <vertex x="46.2103615" y="12.3017759" z="28.1571121" />
     <vertex x="42.52108" y="9.43301296" z="31.8096161" />
     <vertex x="46.7844086" y="8.9129343" z="29.144165" />
     <vertex x="42.4295502" y="8.89927197" z="31.6510887" />
     <vertex x="46.6386871" y="8.43119335" z="28.8936005" />
     <vertex x="42.2826042" y="8.41759205" z="31.3965683" />
     <vertex x="46.4443054" y="8.02302456" z="28.5593758" />
     <vertex x="42.0871582" y="8.01066303" z="31.0580444" />
     <vertex x="46.2103615" y="7.70751476" z="28.1571121" />
     <vertex x="45.9477844" y="7.4994154" z="27.7056236" />
     <vertex x="45.6688576" y="7.40845966" z="27.2260208" />
     <vertex x="45.3866196" y="7.43889713" z="26.7407265" />
     <vertex x="45.1142731" y="7.58930683" z="26.272438" />
     <vertex x="44.8645477" y="7.85265446" z="25.8430443" />
     <vertex x="40.4186172" y="8.01066303" z="28.168045" />
     <vertex x="44.6491203" y="8.21662807" z="25.4726295" />
     <vertex x="40.2231712" y="8.41759205" z="27.829525" />
     <vertex x="44.4780693" y="8.6642065" z="25.1785126" />
     <vertex x="40.0762253" y="8.89927197" z="27.5750046" />
     <vertex x="44.3593864" y="9.17446232" z="24.9744415" />
     <vertex x="39.9846954" y="9.43301296" z="27.4164734" />
     <vertex x="44.2986259" y="9.72353649" z="24.8699646" />
     <vertex x="39.9528961" y="9.99367619" z="27.3614006" />
     <vertex x="44.2986259" y="10.2857561" z="24.8699646" />
     <vertex x="39.9823303" y="10.5548582" z="27.4123764" />
     <vertex x="44.3593864" y="10.8348303" z="24.9744415" />
     <vertex x="40.0716019" y="11.0901251" z="27.5670013" />
     <vertex x="44.4780693" y="11.3450861" z="25.1785126" />
     <vertex x="40.2165108" y="11.5742655" z="27.8179932" />
     <vertex x="44.6491203" y="11.7926645" z="25.4726295" />
     <vertex x="40.4102325" y="11.9844809" z="28.1535263" />
     <vertex x="44.8645477" y="12.1566381" z="25.8430443" />
     <vertex x="45.1142731" y="12.4199858" z="26.272438" />
     <vertex x="45.3866196" y="12.5703955" z="26.7407265" />
     <vertex x="45.6688576" y="12.6008329" z="27.2260208" />
     <vertex x="45.9477844" y="12.5098753" z="27.7056236" />
     <vertex x="35.0955429" y="11.9844809" z="18.9482079" />
     <vertex x="35.2892609" y="11.5742655" z="19.2837448" />
     <vertex x="35.4341736" y="11.0901251" z="19.5347366" />
     <vertex x="35.5234451" y="10.5548582" z="19.6893597" />
     <vertex x="35.5528755" y="9.99367619" z="19.7403355" />
     <vertex x="35.52108" y="9.43301296" z="19.6852627" />
     <vertex x="35.4295502" y="8.89927197" z="19.5267315" />
     <vertex x="35.2826042" y="8.41759205" z="19.2722111" />
     <vertex x="35.0871582" y="8.01066303" z="18.9336891" />
     <vertex x="33.4102325" y="11.9844809" z="16.0291729" />
     <vertex x="33.2165146" y="11.5742655" z="15.6936359" />
     <vertex x="33.0716019" y="11.0901251" z="15.4426441" />
     <vertex x="32.9823303" y="10.5548582" z="15.2880192" />
     <vertex x="32.9528961" y="9.99367619" z="15.2370434" />
     <vertex x="32.9846954" y="9.43301296" z="15.2921181" />
     <vertex x="33.0762253" y="8.89927197" z="15.4506493" />
     <vertex x="33.2231712" y="8.41759205" z="15.7051697" />
     <vertex x="33.4186172" y="8.01066303" z="16.0436916" />
     <vertex x="-24.3009605" y="-0.195353508" z="-12.9220972" />
     <vertex x="-24.3009605" y="-0.195353508" z="-17.6210976" />
     <vertex x="-24.3009605" y="0.792046547" z="-11.9346972" />
     <vertex x="-24.3009605" y="1.00464535" z="-11.9346972" />
     <vertex x="-24.3009605" y="0.536488533" z="-11.9683418" />
     <vertex x="-29.0048103" y="0.536488533" z="-11.9683418" />
     <vertex x="-33.7086563" y="0.536488533" z="-11.9683418" />
     <vertex x="-38.4125023" y="0.536488533" z="-11.9683418" />
     <vertex x="-38.4125023" y="0.298346519" z="-12.0669842" />
     <vertex x="-43.1163521" y="0.298346519" z="-12.0669842" />
     <vertex x="-43.1163521" y="0.0938482285" z="-12.2238998" />
     <vertex x="-43.1163521" y="-0.0630674362" z="-12.4283972" />
     <vertex x="-43.1163521" y="-0.161709785" z="-12.6665401" />
     <vertex x="-38.4125023" y="-0.161709785" z="-12.6665401" />
     <vertex x="-33.7086563" y="-0.161709785" z="-12.6665401" />
     <vertex x="-33.7086563" y="-0.0630674362" z="-12.4283972" />
     <vertex x="-29.0048103" y="-0.0630674362" z="-12.4283972" />
     <vertex x="-29.0048103" y="0.0938482285" z="-12.2238998" />
     <vertex x="-24.3009605" y="0.0938482285" z="-12.2238998" />
     <vertex x="-24.3009605" y="0.298346519" z="-12.0669842" />
     <vertex x="-29.0048103" y="0.298346519" z="-12.0669842" />
     <vertex x="-24.3009605" y="-0.0630674362" z="-12.4283972" />
     <vertex x="-29.0048103" y="-0.161709785" z="-12.6665401" />
     <vertex x="-24.3009605" y="-0.161709785" z="-12.6665401" />
     <vertex x="-43.1163521" y="0.536488533" z="-11.9683418" />
     <vertex x="-33.7086563" y="0.298346519" z="-12.0669842" />
     <vertex x="-33.7086563" y="0.0938482285" z="-12.2238998" />
     <vertex x="-38.4125023" y="0.0938482285" z="-12.2238998" />
     <vertex x="-38.4125023" y="-0.0630674362" z="-12.4283972" />
     <vertex x="-41.1163521" y="1.69648266" z="-19.8051319" />
     <vertex x="-34.4125023" y="1.69648266" z="-19.8051319" />
     <vertex x="-27.7086563" y="1.69648266" z="-19.8051319" />
     <vertex x="-14.3009605" y="1.38815594" z="-19.7378979" />
     <vertex x="-21.0048084" y="1.69648266" z="-19.8051319" />
     <vertex x="-14.3009605" y="1.59267712" z="-19.7876358" />
     <vertex x="-14.3009605" y="1.80100536" z="-19.8176594" />
     <vertex x="-14.3009605" y="2.01124668" z="-19.8276978" />
     <vertex x="-27.1211357" y="7.69764614" z="-18.6378975" />
     <vertex x="-27.1211357" y="7.69764614" z="-18.8402977" />
     <vertex x="-24.3009605" y="7.69764614" z="-18.6378975" />
     <vertex x="-24.3009605" y="7.69764614" z="-18.8402977" />
     <vertex x="-29.5192604" y="7.69764614" z="-18.8402977" />
     <vertex x="-29.5192604" y="7.69764614" z="-18.6378975" />
     <vertex x="-36.6471176" y="7.66400051" z="-19.0958557" />
     <vertex x="-29.5097237" y="7.69269848" z="-18.9381962" />
     <vertex x="-36.6471176" y="7.56536007" z="-19.3339977" />
     <vertex x="-36.6471176" y="7.4084444" z="-19.5384941" />
     <vertex x="-36.6471176" y="7.20394611" z="-19.6954117" />
     <vertex x="-31.0605812" y="7.20394611" z="-19.6954117" />
     <vertex x="-31.0605812" y="6.9658041" z="-19.7940521" />
     <vertex x="-25.474041" y="6.9658041" z="-19.7940521" />
     <vertex x="-14.3009605" y="6.71024609" z="-19.8276978" />
     <vertex x="-19.8875008" y="6.9658041" z="-19.7940521" />
     <vertex x="-14.3009605" y="6.85122013" z="-19.8175812" />
     <vertex x="-14.3009605" y="6.98930645" z="-19.7874432" />
     <vertex x="-42.2336578" y="7.20394611" z="-19.6954117" />
     <vertex x="-42.2336578" y="6.9658041" z="-19.7940521" />
     <vertex x="-36.6471176" y="6.9658041" z="-19.7940521" />
     <vertex x="-14.3009605" y="7.12167454" z="-19.7378979" />
     <vertex x="-24.3009605" y="7.12167454" z="-19.7378979" />
     <vertex x="-24.3009605" y="7.31406879" z="-19.6215515" />
     <vertex x="-25.474041" y="7.20394611" z="-19.6954117" />
     <vertex x="-24.3009605" y="7.47515392" z="-19.4646969" />
     <vertex x="-25.474041" y="7.4084444" z="-19.5384941" />
     <vertex x="-28.3201981" y="7.40464497" z="-19.5422707" />
     <vertex x="-24.3009605" y="7.59657955" z="-19.2754669" />
     <vertex x="-25.474041" y="7.56536007" z="-19.3339977" />
     <vertex x="-27.556572" y="7.51933765" z="-19.4063282" />
     <vertex x="-27.7361259" y="7.47110462" z="-19.4696331" />
     <vertex x="-24.3009605" y="7.67204762" z="-19.063673" />
     <vertex x="-25.474041" y="7.66400051" z="-19.0958557" />
     <vertex x="-27.2604103" y="7.63044453" z="-19.1983833" />
     <vertex x="-27.3957825" y="7.57454586" z="-19.3178329" />
     <vertex x="-27.1306725" y="7.69269848" z="-18.9381962" />
     <vertex x="-27.1591339" y="7.67829037" z="-19.0348167" />
     <vertex x="-27.2044373" y="7.65623951" z="-19.1231079" />
     <vertex x="-27.9279861" y="7.43478298" z="-19.5116253" />
     <vertex x="-31.0605812" y="7.4084444" z="-19.5384941" />
     <vertex x="-28.71241" y="7.43478298" z="-19.5116253" />
     <vertex x="-28.9042702" y="7.47110462" z="-19.4696331" />
     <vertex x="-29.0838242" y="7.51933765" z="-19.4063282" />
     <vertex x="-31.0605812" y="7.56536007" z="-19.3339977" />
     <vertex x="-29.2446136" y="7.57454586" z="-19.3178329" />
     <vertex x="-29.3799858" y="7.63044453" z="-19.1983833" />
     <vertex x="-31.0605812" y="7.66400051" z="-19.0958557" />
     <vertex x="-29.4359589" y="7.65623951" z="-19.1231079" />
     <vertex x="-29.4812622" y="7.67829037" z="-19.0348167" />
     <vertex x="-41.1163521" y="18.3026123" z="-19.8051319" />
     <vertex x="-34.4125023" y="18.3026123" z="-19.8051319" />
     <vertex x="-27.7086563" y="18.3026123" z="-19.8051319" />
     <vertex x="-14.3009605" y="17.9878464" z="-19.8276978" />
     <vertex x="-21.0048084" y="18.3026123" z="-19.8051319" />
     <vertex x="-14.3009605" y="18.1980896" z="-19.8176594" />
     <vertex x="-14.3009605" y="18.4064178" z="-19.7876358" />
     <vertex x="-14.3009605" y="18.6109352" z="-19.7378979" />
     <vertex x="-27.1017113" y="12.3014479" z="-18.8402977" />
     <vertex x="-27.1017113" y="12.3014479" z="-18.6378975" />
     <vertex x="-24.3009605" y="12.3014479" z="-18.8402977" />
     <vertex x="-24.3009605" y="12.3014479" z="-18.6378975" />
     <vertex x="-29.5386848" y="12.3014479" z="-18.6378975" />
     <vertex x="-29.5386848" y="12.3014479" z="-18.8402977" />
     <vertex x="-14.3009605" y="13.2888479" z="-19.8276978" />
     <vertex x="-27.1017113" y="12.3014479" z="-0.637897491" />
     <vertex x="-27.1017113" y="12.3014479" z="-0.425297737" />
     <vertex x="-24.3009605" y="12.3014479" z="-0.637897491" />
     <vertex x="-24.3009605" y="12.3014479" z="-0.425297737" />
     <vertex x="-29.5386848" y="12.3014479" z="-0.425297737" />
     <vertex x="-29.5386848" y="12.3014479" z="-0.637897491" />
     <vertex x="-36.6471176" y="12.3350897" z="-0.169739723" />
     <vertex x="-29.5290184" y="12.3065672" z="-0.325725555" />
     <vertex x="-36.6471176" y="12.4337339" z="0.0684022903" />
     <vertex x="-36.6471176" y="12.5906477" z="0.272899628" />
     <vertex x="-36.6471176" y="12.795146" z="0.429816246" />
     <vertex x="-31.0605812" y="12.795146" z="0.429816246" />
     <vertex x="-31.0605812" y="13.0332899" z="0.528457642" />
     <vertex x="-25.474041" y="13.0332899" z="0.528457642" />
     <vertex x="-14.3009605" y="13.2888479" z="0.562102318" />
     <vertex x="-19.8875008" y="13.0332899" z="0.528457642" />
     <vertex x="-14.3009605" y="13.1400061" z="0.550820351" />
     <vertex x="-14.3009605" y="12.9945707" z="0.517230988" />
     <vertex x="-42.2336578" y="12.795146" z="0.429816246" />
     <vertex x="-42.2336578" y="13.0332899" z="0.528457642" />
     <vertex x="-36.6471176" y="13.0332899" z="0.528457642" />
     <vertex x="-14.3009605" y="12.8558569" z="0.46210289" />
     <vertex x="-24.3009605" y="12.8558569" z="0.46210289" />
     <vertex x="-24.3009605" y="12.6700392" z="0.34414196" />
     <vertex x="-25.474041" y="12.795146" z="0.429816246" />
     <vertex x="-24.3009605" y="12.5149679" z="0.187950134" />
     <vertex x="-25.474041" y="12.5906477" z="0.272899628" />
     <vertex x="-28.3201981" y="12.6046438" z="0.286621094" />
     <vertex x="-24.3009605" y="12.3983488" z="0.00128746033" />
     <vertex x="-25.474041" y="12.4337339" z="0.0684022903" />
     <vertex x="-27.543808" y="12.4859953" z="0.149553299" />
     <vertex x="-27.726284" y="12.5358992" z="0.213480949" />
     <vertex x="-24.3009605" y="12.3259764" z="-0.206571579" />
     <vertex x="-25.474041" y="12.3350897" z="-0.169739723" />
     <vertex x="-27.2430077" y="12.3710012" z="-0.0612182617" />
     <vertex x="-27.3804703" y="12.4288664" z="0.0599756241" />
     <vertex x="-27.1113777" y="12.3065672" z="-0.325725555" />
     <vertex x="-27.1402359" y="12.3214712" z="-0.227472305" />
     <vertex x="-27.1861916" y="12.3442945" z="-0.137711525" />
     <vertex x="-27.9213295" y="12.5734739" z="0.255804062" />
     <vertex x="-31.0605812" y="12.5906477" z="0.272899628" />
     <vertex x="-28.7190666" y="12.5734739" z="0.255804062" />
     <vertex x="-28.9141121" y="12.5358992" z="0.213480949" />
     <vertex x="-29.0965881" y="12.4859953" z="0.149553299" />
     <vertex x="-31.0605812" y="12.4337339" z="0.0684022903" />
     <vertex x="-29.2599297" y="12.4288664" z="0.0599756241" />
     <vertex x="-29.3973885" y="12.3710012" z="-0.0612182617" />
     <vertex x="-31.0605812" y="12.3350897" z="-0.169739723" />
     <vertex x="-29.4542046" y="12.3442945" z="-0.137711525" />
     <vertex x="-29.5001602" y="12.3214712" z="-0.227472305" />
     <vertex x="-27.1211357" y="7.69764614" z="-0.425297737" />
     <vertex x="-27.1211357" y="7.69764614" z="-0.637897491" />
     <vertex x="-24.3009605" y="7.69764614" z="-0.425297737" />
     <vertex x="-24.3009605" y="7.69764614" z="-0.637897491" />
     <vertex x="-29.5192604" y="7.69764614" z="-0.637897491" />
     <vertex x="-29.5192604" y="7.69764614" z="-0.425297737" />
     <vertex x="-14.3009605" y="2.01124668" z="0.562102318" />
     <vertex x="-14.3009605" y="6.71024609" z="0.562102318" />
     <vertex x="-24.3009605" y="-0.161709785" z="-6.59905529" />
     <vertex x="-29.0048103" y="-0.161709785" z="-6.59905529" />
     <vertex x="-24.3009605" y="-0.195353508" z="-6.34349728" />
     <vertex x="-33.7086563" y="-0.161709785" z="-6.59905529" />
     <vertex x="-38.4125023" y="-0.161709785" z="-6.59905529" />
     <vertex x="-38.4125023" y="-0.0630674362" z="-6.8371973" />
     <vertex x="-43.1163521" y="-0.0630674362" z="-6.8371973" />
     <vertex x="-43.1163521" y="0.0938482285" z="-7.04169464" />
     <vertex x="-43.1163521" y="0.298346519" z="-7.19861126" />
     <vertex x="-43.1163521" y="0.536488533" z="-7.29725266" />
     <vertex x="-38.4125023" y="0.536488533" z="-7.29725266" />
     <vertex x="-33.7086563" y="0.536488533" z="-7.29725266" />
     <vertex x="-33.7086563" y="0.298346519" z="-7.19861126" />
     <vertex x="-29.0048103" y="0.298346519" z="-7.19861126" />
     <vertex x="-29.0048103" y="0.0938482285" z="-7.04169464" />
     <vertex x="-24.3009605" y="0.0938482285" z="-7.04169464" />
     <vertex x="-24.3009605" y="-0.0630674362" z="-6.8371973" />
     <vertex x="-29.0048103" y="-0.0630674362" z="-6.8371973" />
     <vertex x="-24.3009605" y="0.298346519" z="-7.19861126" />
     <vertex x="-29.0048103" y="0.536488533" z="-7.29725266" />
     <vertex x="-24.3009605" y="0.792046547" z="-7.33089733" />
     <vertex x="-24.3009605" y="0.536488533" z="-7.29725266" />
     <vertex x="-43.1163521" y="-0.161709785" z="-6.59905529" />
     <vertex x="-33.7086563" y="-0.0630674362" z="-6.8371973" />
     <vertex x="-33.7086563" y="0.0938482285" z="-7.04169464" />
     <vertex x="-38.4125023" y="0.0938482285" z="-7.04169464" />
     <vertex x="-38.4125023" y="0.298346519" z="-7.19861126" />
     <vertex x="-24.3009605" y="-0.15072155" z="-1.2029295" />
     <vertex x="-30.1807709" y="-0.170210838" z="-1.31233788" />
     <vertex x="-24.3009605" y="-0.0953531265" z="-0.987748146" />
     <vertex x="-36.0605812" y="-0.170210838" z="-1.31233788" />
     <vertex x="-41.9403877" y="-0.170210838" z="-1.31233788" />
     <vertex x="-24.3009605" y="-0.184166908" z="-1.42258835" />
     <vertex x="-24.3009605" y="-0.195353508" z="-1.64449739" />
     <vertex x="-41.1163521" y="1.67908764" z="0.536959648" />
     <vertex x="-34.4125023" y="1.67908764" z="0.536959648" />
     <vertex x="-27.7086563" y="1.67908764" z="0.536959648" />
     <vertex x="-21.0048084" y="1.67908764" z="0.536959648" />
     <vertex x="-14.3009605" y="1.78933811" z="0.550915718" />
     <vertex x="-14.3009605" y="1.56967831" z="0.517469406" />
     <vertex x="-14.3009605" y="1.35449696" z="0.46210289" />
     <vertex x="-24.3009605" y="-0.184166908" z="-17.8430061" />
     <vertex x="-30.1807709" y="-0.170210838" z="-17.9532585" />
     <vertex x="-36.0605812" y="-0.170210838" z="-17.9532585" />
     <vertex x="-41.9403877" y="-0.170210838" z="-17.9532585" />
     <vertex x="-24.3009605" y="-0.15072155" z="-18.062664" />
     <vertex x="-24.3009605" y="-0.0953531265" z="-18.2778473" />
     <vertex x="-42.2336578" y="12.795146" z="-19.6954117" />
     <vertex x="-42.2336578" y="13.0332899" z="-19.7940521" />
     <vertex x="-36.6471176" y="13.0332899" z="-19.7940521" />
     <vertex x="-31.0605812" y="13.0332899" z="-19.7940521" />
     <vertex x="-31.0605812" y="12.795146" z="-19.6954117" />
     <vertex x="-25.474041" y="12.795146" z="-19.6954117" />
     <vertex x="-28.3201981" y="12.6046438" z="-19.5522156" />
     <vertex x="-24.3009605" y="12.6850233" z="-19.6215515" />
     <vertex x="-25.474041" y="12.5906477" z="-19.5384941" />
     <vertex x="-24.3009605" y="12.5239401" z="-19.4646969" />
     <vertex x="-27.726284" y="12.5358992" z="-19.4790764" />
     <vertex x="-27.543808" y="12.4859953" z="-19.4151478" />
     <vertex x="-36.6471176" y="12.5906477" z="-19.5384941" />
     <vertex x="-36.6471176" y="12.795146" z="-19.6954117" />
     <vertex x="-36.6471176" y="12.4337339" z="-19.3339977" />
     <vertex x="-36.6471176" y="12.3350897" z="-19.0958557" />
     <vertex x="-29.5290184" y="12.3065672" z="-18.9398689" />
     <vertex x="-31.0605812" y="12.3350897" z="-19.0958557" />
     <vertex x="-29.5001602" y="12.3214712" z="-19.0381222" />
     <vertex x="-29.4542046" y="12.3442945" z="-19.1278839" />
     <vertex x="-29.3973885" y="12.3710012" z="-19.2043762" />
     <vertex x="-31.0605812" y="12.4337339" z="-19.3339977" />
     <vertex x="-29.2599297" y="12.4288664" z="-19.3255692" />
     <vertex x="-29.0965881" y="12.4859953" z="-19.4151478" />
     <vertex x="-31.0605812" y="12.5906477" z="-19.5384941" />
     <vertex x="-28.9141121" y="12.5358992" z="-19.4790764" />
     <vertex x="-28.7190666" y="12.5734739" z="-19.5213985" />
     <vertex x="-27.9213295" y="12.5734739" z="-19.5213985" />
     <vertex x="-25.474041" y="12.4337339" z="-19.3339977" />
     <vertex x="-27.3804703" y="12.4288664" z="-19.3255692" />
     <vertex x="-27.2430077" y="12.3710012" z="-19.2043762" />
     <vertex x="-27.1861916" y="12.3442945" z="-19.1278839" />
     <vertex x="-25.474041" y="12.3350897" z="-19.0958557" />
     <vertex x="-24.3009605" y="12.4025145" z="-19.2754669" />
     <vertex x="-27.1402359" y="12.3214712" z="-19.0381222" />
     <vertex x="-24.3009605" y="12.3270445" z="-19.063673" />
     <vertex x="-27.1113777" y="12.3065672" z="-18.9398689" />
     <vertex x="-24.3009605" y="12.8774176" z="-19.7378979" />
     <vertex x="-14.3009605" y="12.8774176" z="-19.7378979" />
     <vertex x="-19.8875008" y="13.0332899" z="-19.7940521" />
     <vertex x="-25.474041" y="13.0332899" z="-19.7940521" />
     <vertex x="-14.3009605" y="13.0097876" z="-19.7874432" />
     <vertex x="-14.3009605" y="13.147872" z="-19.8175812" />
     <vertex x="-41.1163521" y="18.3200073" z="0.536959648" />
     <vertex x="-34.4125023" y="18.3200073" z="0.536959648" />
     <vertex x="-27.7086563" y="18.3200073" z="0.536959648" />
     <vertex x="-14.3009605" y="18.6445961" z="0.46210289" />
     <vertex x="-21.0048084" y="18.3200073" z="0.536959648" />
     <vertex x="-14.3009605" y="18.4294128" z="0.517469406" />
     <vertex x="-14.3009605" y="18.2097549" z="0.550915718" />
     <vertex x="-14.3009605" y="17.9878464" z="0.562102318" />
     <vertex x="-36.6471176" y="7.4084444" z="0.272899628" />
     <vertex x="-42.2336578" y="7.20394611" z="0.429816246" />
     <vertex x="-42.2336578" y="6.9658041" z="0.528457642" />
     <vertex x="-36.6471176" y="6.9658041" z="0.528457642" />
     <vertex x="-31.0605812" y="6.9658041" z="0.528457642" />
     <vertex x="-31.0605812" y="7.20394611" z="0.429816246" />
     <vertex x="-25.474041" y="7.20394611" z="0.429816246" />
     <vertex x="-28.3201981" y="7.40464497" z="0.276677132" />
     <vertex x="-24.3009605" y="7.32905293" z="0.34414196" />
     <vertex x="-25.474041" y="7.4084444" z="0.272899628" />
     <vertex x="-24.3009605" y="7.48412418" z="0.187950134" />
     <vertex x="-27.7361259" y="7.47110462" z="0.20403862" />
     <vertex x="-27.556572" y="7.51933765" z="0.140733719" />
     <vertex x="-36.6471176" y="7.56536007" z="0.0684022903" />
     <vertex x="-31.0605812" y="7.56536007" z="0.0684022903" />
     <vertex x="-31.0605812" y="7.66400051" z="-0.169739723" />
     <vertex x="-29.3799858" y="7.63044453" z="-0.0672111511" />
     <vertex x="-29.4359589" y="7.65623951" z="-0.142486572" />
     <vertex x="-29.4812622" y="7.67829037" z="-0.230778694" />
     <vertex x="-29.5097237" y="7.69269848" z="-0.3273983" />
     <vertex x="-36.6471176" y="7.66400051" z="-0.169739723" />
     <vertex x="-29.2446136" y="7.57454586" z="0.0522384644" />
     <vertex x="-29.0838242" y="7.51933765" z="0.140733719" />
     <vertex x="-28.9042702" y="7.47110462" z="0.20403862" />
     <vertex x="-31.0605812" y="7.4084444" z="0.272899628" />
     <vertex x="-28.71241" y="7.43478298" z="0.246030807" />
     <vertex x="-27.9279861" y="7.43478298" z="0.246030807" />
     <vertex x="-25.474041" y="7.56536007" z="0.0684022903" />
     <vertex x="-27.3957825" y="7.57454586" z="0.0522384644" />
     <vertex x="-27.2604103" y="7.63044453" z="-0.0672111511" />
     <vertex x="-27.2044373" y="7.65623951" z="-0.142486572" />
     <vertex x="-25.474041" y="7.66400051" z="-0.169739723" />
     <vertex x="-24.3009605" y="7.60074329" z="0.00128746033" />
     <vertex x="-27.1591339" y="7.67829037" z="-0.230778694" />
     <vertex x="-24.3009605" y="7.67311573" z="-0.206571579" />
     <vertex x="-27.1306725" y="7.69269848" z="-0.3273983" />
     <vertex x="-24.3009605" y="7.14323521" z="0.46210289" />
     <vertex x="-25.474041" y="6.9658041" z="0.528457642" />
     <vertex x="-19.8875008" y="6.9658041" z="0.528457642" />
     <vertex x="-14.3009605" y="7.14323521" z="0.46210289" />
     <vertex x="-14.3009605" y="7.00452328" z="0.517230988" />
     <vertex x="-14.3009605" y="6.85908604" z="0.550820351" />
     <vertex x="-36.6471176" y="7.20394611" z="0.429816246" />
     <vertex x="-24.3009605" y="1.00464535" z="-7.33089733" />
     <vertex x="-30.8613129" y="10.5548582" z="-18.6378975" />
     <vertex x="-30.9201736" y="9.99367809" z="-18.6378975" />
     <vertex x="-30.8565826" y="9.43301296" z="-18.6378975" />
     <vertex x="-30.6735268" y="8.89927197" z="-18.6378975" />
     <vertex x="-30.379631" y="8.41759205" z="-18.6378975" />
     <vertex x="-29.988739" y="8.01066303" z="-18.6378975" />
     <vertex x="-30.6827698" y="11.0901251" z="-18.6378975" />
     <vertex x="-30.3929482" y="11.5742655" z="-18.6378975" />
     <vertex x="-30.0055046" y="11.9844809" z="-18.6378975" />
     <vertex x="-26.6348915" y="11.9844809" z="-18.6378975" />
     <vertex x="-26.247448" y="11.5742655" z="-18.6378975" />
     <vertex x="-25.9576302" y="11.0901251" z="-18.6378975" />
     <vertex x="-25.7790833" y="10.5548582" z="-18.6378975" />
     <vertex x="-25.7202225" y="9.99367809" z="-18.6378975" />
     <vertex x="-25.7838173" y="9.43301296" z="-18.6378975" />
     <vertex x="-25.9668694" y="8.89927197" z="-18.6378975" />
     <vertex x="-26.2607651" y="8.41759205" z="-18.6378975" />
     <vertex x="-26.6516571" y="8.01066303" z="-18.6378975" />
     <vertex x="-30.9201736" y="9.99367809" z="-0.637897491" />
     <vertex x="-30.8613129" y="10.5548582" z="-0.637897491" />
     <vertex x="-30.6827698" y="11.0901251" z="-0.637897491" />
     <vertex x="-30.3929482" y="11.5742655" z="-0.637897491" />
     <vertex x="-30.0055046" y="11.9844809" z="-0.637897491" />
     <vertex x="-30.8565826" y="9.43301296" z="-0.637897491" />
     <vertex x="-30.6735268" y="8.89927197" z="-0.637897491" />
     <vertex x="-30.379631" y="8.41759205" z="-0.637897491" />
     <vertex x="-29.988739" y="8.01066303" z="-0.637897491" />
     <vertex x="-26.6516571" y="8.01066303" z="-0.637897491" />
     <vertex x="-26.2607651" y="8.41759205" z="-0.637897491" />
     <vertex x="-25.9668694" y="8.89927197" z="-0.637897491" />
     <vertex x="-25.7838173" y="9.43301296" z="-0.637897491" />
     <vertex x="-25.7202225" y="9.99367809" z="-0.637897491" />
     <vertex x="-25.7790833" y="10.5548582" z="-0.637897491" />
     <vertex x="-25.9576302" y="11.0901251" z="-0.637897491" />
     <vertex x="-26.247448" y="11.5742655" z="-0.637897491" />
     <vertex x="-26.6348915" y="11.9844809" z="-0.637897491" />
     <vertex x="-24.3009605" y="-0.0953531265" z="0.46210289" />
     <vertex x="-14.3009605" y="-17.9953537" z="0.46210289" />
     <vertex x="-24.3009605" y="-17.9953537" z="0.46210289" />
     <vertex x="-24.3009605" y="-0.0953531265" z="-19.7378979" />
     <vertex x="-24.3009605" y="-17.9953537" z="-19.7378979" />
     <vertex x="24.9934654" y="-0.195353508" z="-32.1378975" />
     <vertex x="30.4194031" y="-0.195353508" z="-32.1378975" />
     <vertex x="23.8752213" y="0.599413872" z="-32.1378975" />
     <vertex x="26.274662" y="0.536488533" z="-36.2645035" />
     <vertex x="23.8533134" y="0.792046547" z="-32.1378975" />
     <vertex x="28.6668739" y="0.536488533" z="-40.4079361" />
     <vertex x="31.0590839" y="0.536488533" z="-44.5513649" />
     <vertex x="31.1445103" y="0.298346519" z="-44.5020447" />
     <vertex x="33.5367203" y="0.298346519" z="-48.6454773" />
     <vertex x="33.6726151" y="0.0938482285" z="-48.5670166" />
     <vertex x="36.064827" y="0.0938482285" z="-52.7104492" />
     <vertex x="36.2419243" y="-0.0630674362" z="-52.6082001" />
     <vertex x="36.4481621" y="-0.161709785" z="-52.4891281" />
     <vertex x="34.055954" y="-0.161709785" z="-48.3456993" />
     <vertex x="31.6637402" y="-0.161709785" z="-44.2022667" />
     <vertex x="31.4575043" y="-0.0630674362" z="-44.3213387" />
     <vertex x="29.0652924" y="-0.0630674362" z="-40.1779099" />
     <vertex x="28.8881931" y="0.0938482285" z="-40.280159" />
     <vertex x="26.4959831" y="0.0938482285" z="-36.1367264" />
     <vertex x="26.3600883" y="0.298346519" z="-36.2151871" />
     <vertex x="24.0454636" y="0.243475914" z="-32.1378975" />
     <vertex x="23.9401035" y="0.414185524" z="-32.1378975" />
     <vertex x="24.1872559" y="0.0938482285" z="-32.1378975" />
     <vertex x="24.3600311" y="-0.0289468765" z="-32.1378975" />
     <vertex x="26.6730824" y="-0.0630674362" z="-36.0344772" />
     <vertex x="24.5571499" y="-0.120192528" z="-32.1378975" />
     <vertex x="26.8793201" y="-0.161709785" z="-35.9154053" />
     <vertex x="24.7710342" y="-0.176381111" z="-32.1378975" />
     <vertex x="29.2715302" y="-0.161709785" z="-40.0588379" />
     <vertex x="35.9289322" y="0.298346519" z="-52.7889061" />
     <vertex x="33.4512939" y="0.536488533" z="-48.6947975" />
     <vertex x="35.8435059" y="0.536488533" z="-52.8382263" />
     <vertex x="28.7523003" y="0.298346519" z="-40.3586159" />
     <vertex x="31.2804031" y="0.0938482285" z="-44.4235878" />
     <vertex x="33.8497162" y="-0.0630674362" z="-48.4647713" />
     <vertex x="23.8533134" y="1.00464535" z="-32.1378975" />
     <vertex x="19.0983887" y="12.3014479" z="-46.9209251" />
     <vertex x="19.273674" y="12.3014479" z="-46.819725" />
     <vertex x="10.5634041" y="12.3014479" z="-32.1378975" />
     <vertex x="10.7971153" y="12.3014479" z="-32.1378975" />
     <vertex x="17.8799019" y="12.3014479" z="-44.8104439" />
     <vertex x="18.0551872" y="12.3014479" z="-44.7092438" />
     <vertex x="18.4231853" y="1.69648266" z="-47.6811066" />
     <vertex x="9.52694511" y="1.38815594" z="-32.1378975" />
     <vertex x="15.4297218" y="1.69648266" z="-42.4962769" />
     <vertex x="12.4362583" y="1.69648266" z="-37.3114471" />
     <vertex x="9.42325306" y="2.01124668" z="-32.1378975" />
     <vertex x="9.44930935" y="1.69648266" z="-32.1378975" />
     <vertex x="24.4101124" y="1.69648266" z="-58.050766" />
     <vertex x="21.4166489" y="1.69648266" z="-52.8659363" />
     <vertex x="11.5876703" y="-0.170210838" z="-32.1378975" />
     <vertex x="14.996645" y="-0.170210838" z="-38.0424118" />
     <vertex x="11.2128658" y="-0.0953531265" z="-32.1378975" />
     <vertex x="18.499321" y="-0.170210838" z="-44.1092262" />
     <vertex x="22.0019951" y="-0.170210838" z="-50.1760368" />
     <vertex x="11.9712152" y="-0.195353508" z="-32.1378975" />
     <vertex x="25.5046711" y="-0.170210838" z="-56.2428474" />
     <vertex x="9.42325306" y="6.71024609" z="-32.1378975" />
     <vertex x="10.5634041" y="7.69764614" z="-32.1378975" />
     <vertex x="17.8896141" y="7.69764614" z="-44.8272667" />
     <vertex x="10.7971153" y="7.69764614" z="-32.1378975" />
     <vertex x="18.0648994" y="7.69764614" z="-44.7260666" />
     <vertex x="19.2639618" y="7.69764614" z="-46.802906" />
     <vertex x="19.0886784" y="7.69764614" z="-46.9041061" />
     <vertex x="32.8230286" y="1.35449696" z="-32.0878983" />
     <vertex x="41.9872208" y="1.67908573" z="-47.8110313" />
     <vertex x="38.9541016" y="1.67908573" z="-42.5575104" />
     <vertex x="32.9384995" y="2.01124668" z="-32.0878983" />
     <vertex x="35.9209785" y="1.67908573" z="-37.3039894" />
     <vertex x="32.9094658" y="1.67908573" z="-32.0878983" />
     <vertex x="40.837471" y="7.69764614" z="-47.7441216" />
     <vertex x="35.0365372" y="7.69764614" z="-37.6966019" />
     <vertex x="40.6533546" y="7.69764614" z="-47.8504219" />
     <vertex x="34.852417" y="7.69764614" z="-37.8029022" />
     <vertex x="31.5528584" y="7.69764614" z="-32.0878983" />
     <vertex x="33.6533546" y="7.69764614" z="-35.7260666" />
     <vertex x="31.7983475" y="7.69764614" z="-32.0878983" />
     <vertex x="33.837471" y="7.69764614" z="-35.6197662" />
     <vertex x="41.8524208" y="7.69764614" z="-49.9272614" />
     <vertex x="42.0365372" y="7.69764614" z="-49.820961" />
     <vertex x="40.9270248" y="7.69269848" z="-47.7034302" />
     <vertex x="39.4528618" y="7.66400051" z="-44.8347893" />
     <vertex x="36.9751282" y="7.66400051" z="-40.543232" />
     <vertex x="35.1165504" y="7.69269848" z="-37.6393967" />
     <vertex x="35.1859932" y="7.67829037" z="-37.5664368" />
     <vertex x="35.2398071" y="7.65623951" z="-37.4830551" />
     <vertex x="35.2770081" y="7.63044453" z="-37.3969421" />
     <vertex x="37.181366" y="7.56536007" z="-40.42416" />
     <vertex x="35.3127708" y="7.57454586" z="-37.219986" />
     <vertex x="35.3090134" y="7.51933765" z="-37.0364914" />
     <vertex x="37.3584671" y="7.4084444" z="-40.3219147" />
     <vertex x="35.2740631" y="7.47110462" z="-36.8493385" />
     <vertex x="35.2145004" y="7.43478298" z="-36.6621857" />
     <vertex x="35.0449295" y="7.40464497" z="-36.3071976" />
     <vertex x="37.4943619" y="7.20394611" z="-40.243454" />
     <vertex x="35.0166283" y="7.20394611" z="-35.9518967" />
     <vertex x="35.1020546" y="6.9658041" z="-35.9025764" />
     <vertex x="32.8517075" y="7.08810711" z="-32.0878983" />
     <vertex x="32.9165916" y="6.90287876" z="-32.0878983" />
     <vertex x="32.9384995" y="6.71024609" z="-32.0878983" />
     <vertex x="37.5797882" y="6.9658041" z="-40.1941338" />
     <vertex x="40.057518" y="6.9658041" z="-44.4856911" />
     <vertex x="39.9720917" y="7.20394611" z="-44.5350113" />
     <vertex x="42.4498215" y="7.20394611" z="-48.8265686" />
     <vertex x="42.0449333" y="7.40464497" z="-48.4315529" />
     <vertex x="42.3139305" y="7.4084444" z="-48.9050255" />
     <vertex x="42.2144966" y="7.43478298" z="-48.7865448" />
     <vertex x="42.2740593" y="7.47110462" z="-48.9736938" />
     <vertex x="41.024929" y="7.67829037" z="-47.6797714" />
     <vertex x="41.1240463" y="7.65623951" z="-47.6748581" />
     <vertex x="41.2172241" y="7.63044453" z="-47.6856956" />
     <vertex x="39.6590958" y="7.56536007" z="-44.7157173" />
     <vertex x="41.3883553" y="7.57454586" z="-47.743206" />
     <vertex x="41.5453873" y="7.51933765" z="-47.8382034" />
     <vertex x="39.8361969" y="7.4084444" z="-44.6134682" />
     <vertex x="41.6899872" y="7.47110462" z="-47.9620514" />
     <vertex x="41.8222847" y="7.43478298" z="-48.1072083" />
     <vertex x="42.3090134" y="7.51933765" z="-49.1608467" />
     <vertex x="42.3127708" y="7.57454586" z="-49.3443413" />
     <vertex x="42.2770081" y="7.63044453" z="-49.5213013" />
     <vertex x="42.2398071" y="7.65623951" z="-49.6074142" />
     <vertex x="42.1859932" y="7.67829037" z="-49.6907921" />
     <vertex x="42.1165504" y="7.69269848" z="-49.763752" />
     <vertex x="42.5352478" y="6.9658041" z="-48.7772446" />
     <vertex x="32.7463455" y="7.25881672" z="-32.0878983" />
     <vertex x="34.8807373" y="7.4084444" z="-36.0303574" />
     <vertex x="34.8222847" y="7.43478298" z="-35.9828568" />
     <vertex x="32.6045532" y="7.4084444" z="-32.0878983" />
     <vertex x="34.6899872" y="7.47110462" z="-35.8376961" />
     <vertex x="32.4317818" y="7.53123951" z="-32.0878983" />
     <vertex x="34.5453873" y="7.51933765" z="-35.7138519" />
     <vertex x="34.3883514" y="7.57454586" z="-35.6188507" />
     <vertex x="32.2346649" y="7.62248516" z="-32.0878983" />
     <vertex x="34.2172241" y="7.63044453" z="-35.5613403" />
     <vertex x="34.1240463" y="7.65623951" z="-35.550499" />
     <vertex x="32.0207825" y="7.67867374" z="-32.0878983" />
     <vertex x="34.0249329" y="7.67829037" z="-35.5554161" />
     <vertex x="33.9270248" y="7.69269848" z="-35.5790787" />
     <vertex x="38.9541016" y="18.3200073" z="-42.5575104" />
     <vertex x="32.8230286" y="18.6445961" z="-32.0878983" />
     <vertex x="35.9209785" y="18.3200073" z="-37.3039894" />
     <vertex x="32.9094658" y="18.3200073" z="-32.0878983" />
     <vertex x="32.9384995" y="17.9878464" z="-32.0878983" />
     <vertex x="41.9872208" y="18.3200073" z="-47.8110313" />
     <vertex x="32.8230286" y="14.1046438" z="-32.0878983" />
     <vertex x="32.9384995" y="13.2888479" z="-32.0878983" />
     <vertex x="32.9165916" y="13.0962133" z="-32.0878983" />
     <vertex x="32.8517075" y="12.9109831" z="-32.0878983" />
     <vertex x="32.7463455" y="12.7402754" z="-32.0878983" />
     <vertex x="32.6045532" y="12.5906477" z="-32.0878983" />
     <vertex x="32.4317818" y="12.4678526" z="-32.0878983" />
     <vertex x="32.2346649" y="12.3766088" z="-32.0878983" />
     <vertex x="32.0207825" y="12.3204184" z="-32.0878983" />
     <vertex x="31.5528584" y="13.0046453" z="-32.0878983" />
     <vertex x="31.7983475" y="12.3014479" z="-32.0878983" />
     <vertex x="31.5528584" y="12.3014479" z="-32.0878983" />
     <vertex x="32.8230286" y="5.90464687" z="-32.0878983" />
     <vertex x="31.5528584" y="7.00464535" z="-32.0878983" />
     <vertex x="33.6436462" y="12.3014479" z="-35.7092438" />
     <vertex x="33.8277588" y="12.3014479" z="-35.6029434" />
     <vertex x="40.6436462" y="12.3014479" z="-47.8336029" />
     <vertex x="34.8621292" y="12.3014479" z="-37.819725" />
     <vertex x="40.8277626" y="12.3014479" z="-47.7273026" />
     <vertex x="35.0462494" y="12.3014479" z="-37.7134247" />
     <vertex x="9.52694511" y="18.6109352" z="-32.1378975" />
     <vertex x="21.4166489" y="18.3026123" z="-52.8659363" />
     <vertex x="24.4101124" y="18.3026123" z="-58.050766" />
     <vertex x="9.44930935" y="18.3026123" z="-32.1378975" />
     <vertex x="12.4362583" y="18.3026123" z="-37.3114471" />
     <vertex x="15.4297218" y="18.3026123" z="-42.4962769" />
     <vertex x="18.4231853" y="18.3026123" z="-47.6811066" />
     <vertex x="9.42325306" y="17.9878464" z="-32.1378975" />
     <vertex x="9.42325306" y="13.2888479" z="-32.1378975" />
     <vertex x="9.44516087" y="13.0962133" z="-32.1378975" />
     <vertex x="12.0182161" y="13.0332899" z="-36.5652161" />
     <vertex x="14.5840416" y="13.0332899" z="-41.0093536" />
     <vertex x="17.149868" y="13.0332899" z="-45.453495" />
     <vertex x="17.2352943" y="12.795146" z="-45.4041748" />
     <vertex x="19.8011189" y="12.795146" z="-49.8483162" />
     <vertex x="17.8726063" y="12.6046476" z="-46.2216454" />
     <vertex x="19.9370117" y="12.5906477" z="-49.7698593" />
     <vertex x="18.0987282" y="12.5734739" z="-46.5516663" />
     <vertex x="18.2329063" y="12.5358992" z="-46.6994209" />
     <vertex x="9.51004219" y="12.9109831" z="-32.1378975" />
     <vertex x="12.1036425" y="12.795146" z="-36.515892" />
     <vertex x="14.6694679" y="12.795146" z="-40.9600372" />
     <vertex x="14.8053608" y="12.5906477" z="-40.8815765" />
     <vertex x="17.3711872" y="12.5906477" z="-45.3257179" />
     <vertex x="17.6389904" y="12.5358992" z="-45.6707306" />
     <vertex x="17.6998596" y="12.5734739" z="-45.8608055" />
     <vertex x="9.61540318" y="12.7402754" z="-32.1378975" />
     <vertex x="12.2395363" y="12.5906477" z="-36.437439" />
     <vertex x="14.982461" y="12.4337339" z="-40.7793274" />
     <vertex x="17.6031151" y="12.4859953" z="-45.4807358" />
     <vertex x="17.5482864" y="12.4337339" z="-45.2234688" />
     <vertex x="17.5990219" y="12.4288664" z="-45.2944908" />
     <vertex x="17.6352501" y="12.3710012" z="-45.1148529" />
     <vertex x="15.1886978" y="12.3350897" z="-40.6602554" />
     <vertex x="12.4166355" y="12.4337339" z="-36.3351898" />
     <vertex x="12.6228724" y="12.3350897" z="-36.2161179" />
     <vertex x="10.1270876" y="12.3766088" z="-32.1378975" />
     <vertex x="10.3409719" y="12.3204184" z="-32.1378975" />
     <vertex x="9.75719547" y="12.5906477" z="-32.1378975" />
     <vertex x="9.92996979" y="12.4678526" z="-32.1378975" />
     <vertex x="17.7985039" y="12.3065672" z="-44.8686028" />
     <vertex x="17.7278442" y="12.3214712" z="-44.9427223" />
     <vertex x="17.6730843" y="12.3442945" z="-45.0273972" />
     <vertex x="18.3795052" y="12.4859953" z="-46.8254852" />
     <vertex x="20.1141129" y="12.4337339" z="-49.6676102" />
     <vertex x="22.6799393" y="12.4337339" z="-54.1117516" />
     <vertex x="22.8861752" y="12.3350897" z="-53.9926796" />
     <vertex x="20.3203506" y="12.3350897" z="-49.5485382" />
     <vertex x="19.0073242" y="12.3065672" z="-46.9623375" />
     <vertex x="18.9078064" y="12.3214712" z="-46.9864731" />
     <vertex x="18.8070946" y="12.3442945" z="-46.9915581" />
     <vertex x="18.7124386" y="12.3710012" z="-46.9805984" />
     <vertex x="18.5387535" y="12.4288664" z="-46.9221497" />
     <vertex x="22.5028381" y="12.5906477" z="-54.2139969" />
     <vertex x="22.3669453" y="12.795146" z="-54.2924576" />
     <vertex x="19.7156925" y="13.0332899" z="-49.8976364" />
     <vertex x="25.0686646" y="12.5906477" z="-58.6581383" />
     <vertex x="24.9327698" y="12.795146" z="-58.7365952" />
     <vertex x="22.2815189" y="13.0332899" z="-54.3417778" />
     <vertex x="24.8473434" y="13.0332899" z="-58.7859192" />
     <vertex x="25.0686646" y="7.4084444" z="-58.6581383" />
     <vertex x="24.9327698" y="7.20394611" z="-58.7365952" />
     <vertex x="22.3669453" y="7.20394611" z="-54.2924576" />
     <vertex x="24.8473434" y="6.9658041" z="-58.7859192" />
     <vertex x="22.2815189" y="6.9658041" z="-54.3417778" />
     <vertex x="19.7156925" y="6.9658041" z="-49.8976364" />
     <vertex x="17.149868" y="6.9658041" z="-45.453495" />
     <vertex x="17.2352943" y="7.20394611" z="-45.4041748" />
     <vertex x="14.6694679" y="7.20394611" z="-40.9600372" />
     <vertex x="14.8053608" y="7.4084444" z="-40.8815765" />
     <vertex x="12.2395363" y="7.4084444" z="-36.437439" />
     <vertex x="12.4166355" y="7.56536007" z="-36.3351898" />
     <vertex x="9.92996979" y="7.53123951" z="-32.1378975" />
     <vertex x="10.1270876" y="7.62248516" z="-32.1378975" />
     <vertex x="12.6228724" y="7.66400051" z="-36.2161179" />
     <vertex x="10.3409719" y="7.67867374" z="-32.1378975" />
     <vertex x="15.1886978" y="7.66400051" z="-40.6602554" />
     <vertex x="17.8096008" y="7.69269848" z="-44.8844757" />
     <vertex x="17.7401581" y="7.67829037" z="-44.9574356" />
     <vertex x="17.6863441" y="7.65623951" z="-45.0408134" />
     <vertex x="17.6491394" y="7.63044453" z="-45.1269264" />
     <vertex x="14.982461" y="7.56536007" z="-40.7793274" />
     <vertex x="17.5482864" y="7.56536007" z="-45.2234688" />
     <vertex x="17.6171341" y="7.51933765" z="-45.487381" />
     <vertex x="17.6133804" y="7.57454586" z="-45.3038864" />
     <vertex x="22.5028381" y="7.4084444" z="-54.2139969" />
     <vertex x="22.6799393" y="7.56536007" z="-54.1117516" />
     <vertex x="22.8861752" y="7.66400051" z="-53.9926796" />
     <vertex x="20.3203506" y="7.66400051" z="-49.5485382" />
     <vertex x="18.9991264" y="7.69269848" z="-46.9447937" />
     <vertex x="18.9012184" y="7.67829037" z="-46.9684563" />
     <vertex x="18.8021049" y="7.65623951" z="-46.9733696" />
     <vertex x="18.7089272" y="7.63044453" z="-46.962532" />
     <vertex x="20.1141129" y="7.56536007" z="-49.6676102" />
     <vertex x="18.537796" y="7.57454586" z="-46.9050217" />
     <vertex x="18.3807621" y="7.51933765" z="-46.8100204" />
     <vertex x="18.2361622" y="7.47110462" z="-46.6861763" />
     <vertex x="19.9370117" y="7.4084444" z="-49.7698593" />
     <vertex x="18.1038666" y="7.43478298" z="-46.5410156" />
     <vertex x="17.881218" y="7.40464497" z="-46.216671" />
     <vertex x="19.8011189" y="7.20394611" z="-49.8483162" />
     <vertex x="17.3711872" y="7.4084444" z="-45.3257179" />
     <vertex x="17.7116528" y="7.43478298" z="-45.8616829" />
     <vertex x="17.6520882" y="7.47110462" z="-45.67453" />
     <vertex x="9.75719547" y="7.4084444" z="-32.1378975" />
     <vertex x="9.61540318" y="7.25881672" z="-32.1378975" />
     <vertex x="12.1036425" y="7.20394611" z="-36.515892" />
     <vertex x="9.51004219" y="7.08810711" z="-32.1378975" />
     <vertex x="12.0182161" y="6.9658041" z="-36.5652161" />
     <vertex x="9.44516087" y="6.90287876" z="-32.1378975" />
     <vertex x="14.5840416" y="6.9658041" z="-41.0093536" />
     <vertex x="17.3971519" y="-0.195353508" z="-32.1378975" />
     <vertex x="17.619585" y="-0.176381111" z="-32.1378975" />
     <vertex x="20.2796898" y="-0.161709785" z="-36.6194839" />
     <vertex x="22.9409065" y="-0.161709785" z="-41.2288437" />
     <vertex x="25.6021252" y="-0.161709785" z="-45.8382111" />
     <vertex x="25.808363" y="-0.0630674362" z="-45.7191391" />
     <vertex x="28.4695797" y="-0.0630674362" z="-50.3285027" />
     <vertex x="28.6466789" y="0.0938482285" z="-50.2262535" />
     <vertex x="31.3078976" y="0.0938482285" z="-54.8356171" />
     <vertex x="31.4437904" y="0.298346519" z="-54.7571602" />
     <vertex x="31.5292168" y="0.536488533" z="-54.70784" />
     <vertex x="28.8679981" y="0.536488533" z="-50.0984764" />
     <vertex x="26.2067814" y="0.536488533" z="-45.4891129" />
     <vertex x="26.1213551" y="0.298346519" z="-45.5384331" />
     <vertex x="23.4601383" y="0.298346519" z="-40.9290695" />
     <vertex x="23.3242455" y="0.0938482285" z="-41.0075264" />
     <vertex x="20.6630268" y="0.0938482285" z="-36.3981628" />
     <vertex x="20.4859276" y="-0.0630674362" z="-36.500412" />
     <vertex x="18.0305862" y="-0.0289468765" z="-32.1378975" />
     <vertex x="17.8334694" y="-0.120192528" z="-32.1378975" />
     <vertex x="18.2033615" y="0.0938482285" z="-32.1378975" />
     <vertex x="18.3451538" y="0.243475914" z="-32.1378975" />
     <vertex x="20.7989197" y="0.298346519" z="-36.3197021" />
     <vertex x="18.4505157" y="0.414185524" z="-32.1378975" />
     <vertex x="20.884346" y="0.536488533" z="-36.2703857" />
     <vertex x="18.5153961" y="0.599413872" z="-32.1378975" />
     <vertex x="23.5455627" y="0.536488533" z="-40.8797455" />
     <vertex x="18.5373039" y="0.792046547" z="-32.1378975" />
     <vertex x="31.1307964" y="-0.0630674362" z="-54.9378662" />
     <vertex x="28.2633419" y="-0.161709785" z="-50.4475746" />
     <vertex x="30.9245605" y="-0.161709785" z="-55.0569382" />
     <vertex x="23.1471443" y="-0.0630674362" z="-41.1097755" />
     <vertex x="25.9854622" y="0.0938482285" z="-45.61689" />
     <vertex x="28.7825737" y="0.298346519" z="-50.1477966" />
     <vertex x="18.5373039" y="1.00464535" z="-32.1378975" />
     <vertex x="40.2408676" y="-0.170210838" z="-48.4848557" />
     <vertex x="37.0629349" y="-0.170210838" z="-42.9805107" />
     <vertex x="31.1488857" y="-0.0953531265" z="-32.0878983" />
     <vertex x="33.8849983" y="-0.170210838" z="-37.4761658" />
     <vertex x="41.8621292" y="12.3014479" z="-49.9440804" />
     <vertex x="42.0462456" y="12.3014479" z="-49.83778" />
     <vertex x="42.1276436" y="12.3065672" z="-49.7796249" />
     <vertex x="42.198307" y="12.3214712" z="-49.7055054" />
     <vertex x="42.2530632" y="12.3442945" z="-49.6208267" />
     <vertex x="42.2909012" y="12.3710012" z="-49.5333748" />
     <vertex x="42.3271294" y="12.4288664" z="-49.3537331" />
     <vertex x="42.3230324" y="12.4859953" z="-49.1674881" />
     <vertex x="42.287159" y="12.5358992" z="-48.9774971" />
     <vertex x="42.3139305" y="12.5906477" z="-48.9050255" />
     <vertex x="42.2262917" y="12.5734739" z="-48.7874222" />
     <vertex x="42.0535431" y="12.6046476" z="-48.4265823" />
     <vertex x="41.8274193" y="12.5734739" z="-48.0965576" />
     <vertex x="39.8361969" y="12.5906477" z="-44.6134682" />
     <vertex x="39.9720917" y="12.795146" z="-44.5350113" />
     <vertex x="42.4498215" y="12.795146" z="-48.8265686" />
     <vertex x="42.5352478" y="13.0332899" z="-48.7772446" />
     <vertex x="40.057518" y="13.0332899" z="-44.4856911" />
     <vertex x="37.5797882" y="13.0332899" z="-40.1941338" />
     <vertex x="37.4943619" y="12.795146" z="-40.243454" />
     <vertex x="35.0166283" y="12.795146" z="-35.9518967" />
     <vertex x="35.0535431" y="12.6046476" z="-36.3022232" />
     <vertex x="34.8807373" y="12.5906477" z="-36.0303574" />
     <vertex x="34.8274231" y="12.5734739" z="-35.9722061" />
     <vertex x="34.6932449" y="12.5358992" z="-35.8244514" />
     <vertex x="41.6932449" y="12.5358992" z="-47.9488068" />
     <vertex x="41.5466461" y="12.4859953" z="-47.8227425" />
     <vertex x="39.6590958" y="12.4337339" z="-44.7157173" />
     <vertex x="41.3873978" y="12.4288664" z="-47.7260742" />
     <vertex x="41.2137108" y="12.3710012" z="-47.6676292" />
     <vertex x="39.4528618" y="12.3350897" z="-44.8347893" />
     <vertex x="41.1190567" y="12.3442945" z="-47.6566696" />
     <vertex x="41.0183449" y="12.3214712" z="-47.6617508" />
     <vertex x="35.1276474" y="12.3065672" z="-37.6552658" />
     <vertex x="40.9188271" y="12.3065672" z="-47.6858864" />
     <vertex x="36.9751282" y="12.3350897" z="-40.543232" />
     <vertex x="35.198307" y="12.3214712" z="-37.5811501" />
     <vertex x="35.253067" y="12.3442945" z="-37.4964714" />
     <vertex x="35.2909012" y="12.3710012" z="-37.4090195" />
     <vertex x="37.181366" y="12.4337339" z="-40.42416" />
     <vertex x="35.3271255" y="12.4288664" z="-37.2293777" />
     <vertex x="35.3230362" y="12.4859953" z="-37.0431328" />
     <vertex x="37.3584671" y="12.5906477" z="-40.3219147" />
     <vertex x="35.287159" y="12.5358992" z="-36.8531418" />
     <vertex x="35.2262878" y="12.5734739" z="-36.663063" />
     <vertex x="34.5466461" y="12.4859953" z="-35.6983871" />
     <vertex x="34.3873978" y="12.4288664" z="-35.6017189" />
     <vertex x="34.2137108" y="12.3710012" z="-35.5432739" />
     <vertex x="34.1190567" y="12.3442945" z="-35.5323105" />
     <vertex x="34.0183449" y="12.3214712" z="-35.5373955" />
     <vertex x="33.9188232" y="12.3065672" z="-35.5615311" />
     <vertex x="35.1020546" y="13.0332899" z="-35.9025764" />
     <vertex x="9.52694511" y="-0.0953531265" z="-32.1378975" />
     <vertex x="19.5070839" y="11.9844809" z="-47.2240028" />
     <vertex x="19.7008057" y="11.5742655" z="-47.5595398" />
     <vertex x="19.8457146" y="11.0901251" z="-47.8105316" />
     <vertex x="19.9349861" y="10.5548582" z="-47.9651566" />
     <vertex x="19.9644184" y="9.99367619" z="-48.0161324" />
     <vertex x="19.932621" y="9.43301296" z="-47.9610558" />
     <vertex x="19.8410931" y="8.89927197" z="-47.8025246" />
     <vertex x="19.6941452" y="8.41759205" z="-47.548008" />
     <vertex x="19.4986992" y="8.01066303" z="-47.2094841" />
     <vertex x="17.8217773" y="11.9844809" z="-44.304966" />
     <vertex x="17.6280556" y="11.5742655" z="-43.9694328" />
     <vertex x="17.4831448" y="11.0901251" z="-43.718441" />
     <vertex x="17.3938713" y="10.5548582" z="-43.5638161" />
     <vertex x="17.3644409" y="9.99367619" z="-43.5128403" />
     <vertex x="17.3962383" y="9.43301296" z="-43.5679131" />
     <vertex x="17.4877663" y="8.89927197" z="-43.7264442" />
     <vertex x="17.6347122" y="8.41759205" z="-43.9809647" />
     <vertex x="17.8301582" y="8.01066303" z="-44.3194847" />
     <vertex x="42.52108" y="9.43301296" z="-51.0854111" />
     <vertex x="42.4295502" y="8.89927197" z="-50.9268837" />
     <vertex x="42.2826042" y="8.41759205" z="-50.6723633" />
     <vertex x="42.0871582" y="8.01066303" z="-50.3338394" />
     <vertex x="42.5528755" y="9.99367619" z="-51.1404877" />
     <vertex x="42.5234451" y="10.5548582" z="-51.0895119" />
     <vertex x="42.4341736" y="11.0901251" z="-50.9348869" />
     <vertex x="42.2892609" y="11.5742655" z="-50.6838951" />
     <vertex x="42.0955391" y="11.9844809" z="-50.3483582" />
     <vertex x="40.4102325" y="11.9844809" z="-47.4293213" />
     <vertex x="40.2165108" y="11.5742655" z="-47.0937881" />
     <vertex x="40.0716019" y="11.0901251" z="-46.8427963" />
     <vertex x="39.9823303" y="10.5548582" z="-46.6881714" />
     <vertex x="39.9528961" y="9.99367619" z="-46.6371956" />
     <vertex x="39.9846954" y="9.43301296" z="-46.6922684" />
     <vertex x="40.0762253" y="8.89927197" z="-46.8507996" />
     <vertex x="40.2231712" y="8.41759205" z="-47.10532" />
     <vertex x="40.4186172" y="8.01066303" z="-47.44384" />
     <vertex x="35.0871582" y="8.01066303" z="-38.2094841" />
     <vertex x="35.2826042" y="8.41759205" z="-38.5480042" />
     <vertex x="35.4295502" y="8.89927197" z="-38.8025284" />
     <vertex x="35.52108" y="9.43301296" z="-38.9610558" />
     <vertex x="35.5528755" y="9.99367619" z="-39.0161285" />
     <vertex x="35.5234451" y="10.5548582" z="-38.9651566" />
     <vertex x="35.4341736" y="11.0901251" z="-38.8105316" />
     <vertex x="35.2892609" y="11.5742655" z="-38.5595398" />
     <vertex x="35.0955429" y="11.9844809" z="-38.2240028" />
     <vertex x="32.9528961" y="9.99367619" z="-34.5128403" />
     <vertex x="32.9823303" y="10.5548582" z="-34.5638123" />
     <vertex x="33.0716019" y="11.0901251" z="-34.7184372" />
     <vertex x="33.2165146" y="11.5742655" z="-34.969429" />
     <vertex x="33.4102325" y="11.9844809" z="-35.3049698" />
     <vertex x="32.9846954" y="9.43301296" z="-34.5679131" />
     <vertex x="33.0762253" y="8.89927197" z="-34.7264442" />
     <vertex x="33.2231712" y="8.41759205" z="-34.9809647" />
     <vertex x="33.4186172" y="8.01066303" z="-35.3194885" />
     <vertex x="0.699039459" y="-17.9953537" z="-28.1378975" />
     <vertex x="0.699039459" y="-19.9953537" z="-28.1378975" />
     <vertex x="0.733113766" y="-17.9953537" z="-28.3967171" />
     <vertex x="0.733113766" y="-19.9953537" z="-28.3967171" />
     <vertex x="0.833014011" y="-17.9953537" z="-28.6378975" />
     <vertex x="0.833014011" y="-19.9953537" z="-28.6378975" />
     <vertex x="0.991932869" y="-17.9953537" z="-28.845005" />
     <vertex x="0.991932869" y="-19.9953537" z="-28.845005" />
     <vertex x="1.19903946" y="-17.9953537" z="-29.0039234" />
     <vertex x="1.19903946" y="-19.9953537" z="-29.0039234" />
     <vertex x="1.44022036" y="-17.9953537" z="-29.1038227" />
     <vertex x="1.44022036" y="-19.9953537" z="-29.1038227" />
     <vertex x="1.69903946" y="-17.9953537" z="-29.1378975" />
     <vertex x="1.69903946" y="-19.9953537" z="-29.1378975" />
     <vertex x="14.6990395" y="-19.9953537" z="-29.1378975" />
     <vertex x="14.6990395" y="-17.9953537" z="-29.1378975" />
     <vertex x="1.69903946" y="-17.9953537" z="-27.1378975" />
     <vertex x="1.69903946" y="-19.9953537" z="-27.1378975" />
     <vertex x="1.44022036" y="-17.9953537" z="-27.1719723" />
     <vertex x="1.44022036" y="-19.9953537" z="-27.1719723" />
     <vertex x="1.19903946" y="-17.9953537" z="-27.2718716" />
     <vertex x="1.19903946" y="-19.9953537" z="-27.2718716" />
     <vertex x="0.991932869" y="-17.9953537" z="-27.4307899" />
     <vertex x="0.991932869" y="-19.9953537" z="-27.4307899" />
     <vertex x="0.833014011" y="-17.9953537" z="-27.6378975" />
     <vertex x="0.833014011" y="-19.9953537" z="-27.6378975" />
     <vertex x="0.733113766" y="-17.9953537" z="-27.8790779" />
     <vertex x="0.733113766" y="-19.9953537" z="-27.8790779" />
     <vertex x="15.6990395" y="-17.9953537" z="-28.1378975" />
     <vertex x="15.6990395" y="-19.9953537" z="-28.1378975" />
     <vertex x="15.6649656" y="-17.9953537" z="-27.8790779" />
     <vertex x="15.6649656" y="-19.9953537" z="-27.8790779" />
     <vertex x="15.5650654" y="-17.9953537" z="-27.6378975" />
     <vertex x="15.5650654" y="-19.9953537" z="-27.6378975" />
     <vertex x="15.406147" y="-17.9953537" z="-27.4307899" />
     <vertex x="15.406147" y="-19.9953537" z="-27.4307899" />
     <vertex x="15.1990395" y="-17.9953537" z="-27.2718716" />
     <vertex x="15.1990395" y="-19.9953537" z="-27.2718716" />
     <vertex x="14.957859" y="-17.9953537" z="-27.1719723" />
     <vertex x="14.957859" y="-19.9953537" z="-27.1719723" />
     <vertex x="14.6990395" y="-17.9953537" z="-27.1378975" />
     <vertex x="14.6990395" y="-19.9953537" z="-27.1378975" />
     <vertex x="14.957859" y="-17.9953537" z="-29.1038227" />
     <vertex x="14.957859" y="-19.9953537" z="-29.1038227" />
     <vertex x="15.1990395" y="-17.9953537" z="-29.0039234" />
     <vertex x="15.1990395" y="-19.9953537" z="-29.0039234" />
     <vertex x="15.406147" y="-17.9953537" z="-28.845005" />
     <vertex x="15.406147" y="-19.9953537" z="-28.845005" />
     <vertex x="15.5650654" y="-17.9953537" z="-28.6378975" />
     <vertex x="15.5650654" y="-19.9953537" z="-28.6378975" />
     <vertex x="15.6649656" y="-17.9953537" z="-28.3967171" />
     <vertex x="15.6649656" y="-19.9953537" z="-28.3967171" />
     <vertex x="25.6990395" y="-17.9953537" z="-16.1378975" />
     <vertex x="25.6990395" y="-19.9953537" z="-16.1378975" />
     <vertex x="25.7331142" y="-17.9953537" z="-16.3967171" />
     <vertex x="25.7331142" y="-19.9953537" z="-16.3967171" />
     <vertex x="25.8330135" y="-17.9953537" z="-16.6378975" />
     <vertex x="25.8330135" y="-19.9953537" z="-16.6378975" />
     <vertex x="25.9919319" y="-17.9953537" z="-16.845005" />
     <vertex x="25.9919319" y="-19.9953537" z="-16.845005" />
     <vertex x="26.1990395" y="-17.9953537" z="-17.0039234" />
     <vertex x="26.1990395" y="-19.9953537" z="-17.0039234" />
     <vertex x="26.4402199" y="-17.9953537" z="-17.1038227" />
     <vertex x="26.4402199" y="-19.9953537" z="-17.1038227" />
     <vertex x="26.6990395" y="-17.9953537" z="-17.1378975" />
     <vertex x="26.6990395" y="-19.9953537" z="-17.1378975" />
     <vertex x="26.957859" y="-17.9953537" z="-17.1038227" />
     <vertex x="26.957859" y="-19.9953537" z="-17.1038227" />
     <vertex x="27.1990395" y="-17.9953537" z="-17.0039234" />
     <vertex x="27.1990395" y="-19.9953537" z="-17.0039234" />
     <vertex x="27.406147" y="-17.9953537" z="-16.845005" />
     <vertex x="27.406147" y="-19.9953537" z="-16.845005" />
     <vertex x="27.5650654" y="-17.9953537" z="-16.6378975" />
     <vertex x="27.5650654" y="-19.9953537" z="-16.6378975" />
     <vertex x="27.6649647" y="-17.9953537" z="-16.3967171" />
     <vertex x="27.6649647" y="-19.9953537" z="-16.3967171" />
     <vertex x="27.6990395" y="-17.9953537" z="-16.1378975" />
     <vertex x="27.6990395" y="-19.9953537" z="-16.1378975" />
     <vertex x="27.6990395" y="-19.9953537" z="-3.13789749" />
     <vertex x="27.6990395" y="-17.9953537" z="-3.13789749" />
     <vertex x="27.6649647" y="-17.9953537" z="-2.87907839" />
     <vertex x="27.6649647" y="-19.9953537" z="-2.87907839" />
     <vertex x="27.5650654" y="-17.9953537" z="-2.63789749" />
     <vertex x="27.5650654" y="-19.9953537" z="-2.63789749" />
     <vertex x="27.406147" y="-17.9953537" z="-2.43079042" />
     <vertex x="27.406147" y="-19.9953537" z="-2.43079042" />
     <vertex x="27.1990395" y="-17.9953537" z="-2.27187204" />
     <vertex x="27.1990395" y="-19.9953537" z="-2.27187204" />
     <vertex x="26.957859" y="-17.9953537" z="-2.17197132" />
     <vertex x="26.957859" y="-19.9953537" z="-2.17197132" />
     <vertex x="26.6990395" y="-17.9953537" z="-2.13789749" />
     <vertex x="26.6990395" y="-19.9953537" z="-2.13789749" />
     <vertex x="26.4402199" y="-17.9953537" z="-2.17197132" />
     <vertex x="26.4402199" y="-19.9953537" z="-2.17197132" />
     <vertex x="26.1990395" y="-17.9953537" z="-2.27187204" />
     <vertex x="26.1990395" y="-19.9953537" z="-2.27187204" />
     <vertex x="25.9919319" y="-17.9953537" z="-2.43079042" />
     <vertex x="25.9919319" y="-19.9953537" z="-2.43079042" />
     <vertex x="25.8330135" y="-17.9953537" z="-2.63789749" />
     <vertex x="25.8330135" y="-19.9953537" z="-2.63789749" />
     <vertex x="25.7331142" y="-17.9953537" z="-2.87907839" />
     <vertex x="25.7331142" y="-19.9953537" z="-2.87907839" />
     <vertex x="25.6990395" y="-17.9953537" z="-3.13789749" />
     <vertex x="25.6990395" y="-19.9953537" z="-3.13789749" />
     <vertex x="15.6990395" y="-17.9953537" z="8.86210251" />
     <vertex x="15.6990395" y="-19.9953537" z="8.86210251" />
     <vertex x="15.6649647" y="-17.9953537" z="9.12092209" />
     <vertex x="15.6649647" y="-19.9953537" z="9.12092209" />
     <vertex x="15.5650654" y="-17.9953537" z="9.36210251" />
     <vertex x="15.5650654" y="-19.9953537" z="9.36210251" />
     <vertex x="15.406146" y="-17.9953537" z="9.56921005" />
     <vertex x="15.406146" y="-19.9953537" z="9.56921005" />
     <vertex x="15.1990395" y="-17.9953537" z="9.72812843" />
     <vertex x="15.1990395" y="-19.9953537" z="9.72812843" />
     <vertex x="14.957859" y="-17.9953537" z="9.82802773" />
     <vertex x="14.957859" y="-19.9953537" z="9.82802773" />
     <vertex x="14.6990395" y="-17.9953537" z="9.86210251" />
     <vertex x="14.6990395" y="-19.9953537" z="9.86210251" />
     <vertex x="1.69903946" y="-19.9953537" z="9.86210251" />
     <vertex x="1.69903946" y="-17.9953537" z="9.86210251" />
     <vertex x="14.6990395" y="-17.9953537" z="7.86210251" />
     <vertex x="14.6990395" y="-19.9953537" z="7.86210251" />
     <vertex x="14.957859" y="-17.9953537" z="7.89617729" />
     <vertex x="14.957859" y="-19.9953537" z="7.89617729" />
     <vertex x="15.1990395" y="-17.9953537" z="7.99607658" />
     <vertex x="15.1990395" y="-19.9953537" z="7.99607658" />
     <vertex x="15.406146" y="-17.9953537" z="8.15499496" />
     <vertex x="15.406146" y="-19.9953537" z="8.15499496" />
     <vertex x="15.5650654" y="-17.9953537" z="8.36210251" />
     <vertex x="15.5650654" y="-19.9953537" z="8.36210251" />
     <vertex x="15.6649647" y="-17.9953537" z="8.60328293" />
     <vertex x="15.6649647" y="-19.9953537" z="8.60328293" />
     <vertex x="1.44022036" y="-17.9953537" z="9.82802773" />
     <vertex x="1.44022036" y="-19.9953537" z="9.82802773" />
     <vertex x="1.19903946" y="-17.9953537" z="9.72812843" />
     <vertex x="1.19903946" y="-19.9953537" z="9.72812843" />
     <vertex x="0.991932392" y="-17.9953537" z="9.56921005" />
     <vertex x="0.991932392" y="-19.9953537" z="9.56921005" />
     <vertex x="0.833014011" y="-17.9953537" z="9.36210251" />
     <vertex x="0.833014011" y="-19.9953537" z="9.36210251" />
     <vertex x="0.733113289" y="-17.9953537" z="9.12092209" />
     <vertex x="0.733113289" y="-19.9953537" z="9.12092209" />
     <vertex x="0.699039459" y="-17.9953537" z="8.86210251" />
     <vertex x="0.699039459" y="-19.9953537" z="8.86210251" />
     <vertex x="0.733113289" y="-17.9953537" z="8.60328293" />
     <vertex x="0.733113289" y="-19.9953537" z="8.60328293" />
     <vertex x="0.833014011" y="-17.9953537" z="8.36210251" />
     <vertex x="0.833014011" y="-19.9953537" z="8.36210251" />
     <vertex x="0.991932392" y="-17.9953537" z="8.15499496" />
     <vertex x="0.991932392" y="-19.9953537" z="8.15499496" />
     <vertex x="1.19903946" y="-17.9953537" z="7.99607658" />
     <vertex x="1.19903946" y="-19.9953537" z="7.99607658" />
     <vertex x="1.44022036" y="-17.9953537" z="7.89617729" />
     <vertex x="1.44022036" y="-19.9953537" z="7.89617729" />
     <vertex x="1.69903946" y="-17.9953537" z="7.86210251" />
     <vertex x="1.69903946" y="-19.9953537" z="7.86210251" />
     <vertex x="-11.3009605" y="-17.9953537" z="-16.1378975" />
     <vertex x="-11.3009605" y="-19.9953537" z="-16.1378975" />
     <vertex x="-11.2668858" y="-17.9953537" z="-16.3967171" />
     <vertex x="-11.2668858" y="-19.9953537" z="-16.3967171" />
     <vertex x="-11.1669865" y="-17.9953537" z="-16.6378975" />
     <vertex x="-11.1669865" y="-19.9953537" z="-16.6378975" />
     <vertex x="-11.0080681" y="-17.9953537" z="-16.845005" />
     <vertex x="-11.0080681" y="-19.9953537" z="-16.845005" />
     <vertex x="-10.8009605" y="-17.9953537" z="-17.0039234" />
     <vertex x="-10.8009605" y="-19.9953537" z="-17.0039234" />
     <vertex x="-10.5597801" y="-17.9953537" z="-17.1038246" />
     <vertex x="-10.5597801" y="-19.9953537" z="-17.1038246" />
     <vertex x="-10.3009605" y="-17.9953537" z="-17.1378975" />
     <vertex x="-10.3009605" y="-19.9953537" z="-17.1378975" />
     <vertex x="-10.042141" y="-17.9953537" z="-17.1038246" />
     <vertex x="-10.042141" y="-19.9953537" z="-17.1038246" />
     <vertex x="-9.80096054" y="-17.9953537" z="-17.0039234" />
     <vertex x="-9.80096054" y="-19.9953537" z="-17.0039234" />
     <vertex x="-9.593853" y="-17.9953537" z="-16.845005" />
     <vertex x="-9.593853" y="-19.9953537" z="-16.845005" />
     <vertex x="-9.43493462" y="-17.9953537" z="-16.6378975" />
     <vertex x="-9.43493462" y="-19.9953537" z="-16.6378975" />
     <vertex x="-9.33503532" y="-17.9953537" z="-16.3967171" />
     <vertex x="-9.33503532" y="-19.9953537" z="-16.3967171" />
     <vertex x="-9.30096054" y="-17.9953537" z="-16.1378975" />
     <vertex x="-9.30096054" y="-19.9953537" z="-16.1378975" />
     <vertex x="-9.30096054" y="-19.9953537" z="-3.13789749" />
     <vertex x="-9.30096054" y="-17.9953537" z="-3.13789749" />
     <vertex x="-9.33503532" y="-17.9953537" z="-2.87907839" />
     <vertex x="-9.33503532" y="-19.9953537" z="-2.87907839" />
     <vertex x="-9.43493462" y="-17.9953537" z="-2.63789749" />
     <vertex x="-9.43493462" y="-19.9953537" z="-2.63789749" />
     <vertex x="-9.593853" y="-17.9953537" z="-2.4307909" />
     <vertex x="-9.593853" y="-19.9953537" z="-2.4307909" />
     <vertex x="-9.80096054" y="-17.9953537" z="-2.27187204" />
     <vertex x="-9.80096054" y="-19.9953537" z="-2.27187204" />
     <vertex x="-10.042141" y="-17.9953537" z="-2.1719718" />
     <vertex x="-10.042141" y="-19.9953537" z="-2.1719718" />
     <vertex x="-10.3009605" y="-17.9953537" z="-2.13789749" />
     <vertex x="-10.3009605" y="-19.9953537" z="-2.13789749" />
     <vertex x="-10.5597801" y="-17.9953537" z="-2.1719718" />
     <vertex x="-10.5597801" y="-19.9953537" z="-2.1719718" />
     <vertex x="-10.8009605" y="-17.9953537" z="-2.27187204" />
     <vertex x="-10.8009605" y="-19.9953537" z="-2.27187204" />
     <vertex x="-11.0080681" y="-17.9953537" z="-2.4307909" />
     <vertex x="-11.0080681" y="-19.9953537" z="-2.4307909" />
     <vertex x="-11.1669865" y="-17.9953537" z="-2.63789749" />
     <vertex x="-11.1669865" y="-19.9953537" z="-2.63789749" />
     <vertex x="-11.2668858" y="-17.9953537" z="-2.87907839" />
     <vertex x="-11.2668858" y="-19.9953537" z="-2.87907839" />
     <vertex x="-11.3009605" y="-17.9953537" z="-3.13789749" />
     <vertex x="-11.3009605" y="-19.9953537" z="-3.13789749" />
     <vertex x="-5.75547886" y="-12.9953547" z="6.27621269" />
     <vertex x="-4.86364079" y="-12.9953547" z="6.41840553" />
     <vertex x="-5.70096016" y="-12.9953547" z="5.86210251" />
     <vertex x="-4.80096054" y="-12.9953547" z="5.86210251" />
     <vertex x="-4.86364079" y="-12.9953547" z="5.30580044" />
     <vertex x="-5.04853821" y="-12.9953547" z="6.94681168" />
     <vertex x="-5.91531944" y="-12.9953547" z="6.66210175" />
     <vertex x="-5.34638214" y="-12.9953547" z="7.42082787" />
     <vertex x="-6.16959" y="-12.9953547" z="6.99347305" />
     <vertex x="-5.74223614" y="-12.9953547" z="7.81668091" />
     <vertex x="-6.50096035" y="-12.9953547" z="7.24774361" />
     <vertex x="-6.21625137" y="-12.9953547" z="8.11452484" />
     <vertex x="-6.88685036" y="-12.9953547" z="7.40758324" />
     <vertex x="-6.74465847" y="-12.9953547" z="8.29942322" />
     <vertex x="-7.30096054" y="-12.9953547" z="7.46210289" />
     <vertex x="-7.30096054" y="-12.9953547" z="8.36210251" />
     <vertex x="-7.85726357" y="-12.9953547" z="8.29942322" />
     <vertex x="-7.71507072" y="-12.9953547" z="7.40758324" />
     <vertex x="-8.38566971" y="-12.9953547" z="8.11452484" />
     <vertex x="-8.10095978" y="-12.9953547" z="7.24774361" />
     <vertex x="-8.8596859" y="-12.9953547" z="7.81668091" />
     <vertex x="-8.43233109" y="-12.9953547" z="6.99347305" />
     <vertex x="-9.25553894" y="-12.9953547" z="7.42082787" />
     <vertex x="-8.68660164" y="-12.9953547" z="6.66210175" />
     <vertex x="-9.55338287" y="-12.9953547" z="6.94681168" />
     <vertex x="-8.84644127" y="-12.9953547" z="6.27621269" />
     <vertex x="-9.73828125" y="-12.9953547" z="6.41840553" />
     <vertex x="-8.90096092" y="-12.9953547" z="5.86210251" />
     <vertex x="-9.80096054" y="-12.9953547" z="5.86210251" />
     <vertex x="-9.73828125" y="-12.9953547" z="5.30580044" />
     <vertex x="-8.84644127" y="-12.9953547" z="5.44799232" />
     <vertex x="-9.55338287" y="-12.9953547" z="4.77739334" />
     <vertex x="-8.68660164" y="-12.9953547" z="5.06210232" />
     <vertex x="-9.25553894" y="-12.9953547" z="4.30337811" />
     <vertex x="-8.43233109" y="-12.9953547" z="4.73073196" />
     <vertex x="-8.8596859" y="-12.9953547" z="3.90752411" />
     <vertex x="-8.10095978" y="-12.9953547" z="4.47646141" />
     <vertex x="-8.38566971" y="-12.9953547" z="3.60968018" />
     <vertex x="-7.71507072" y="-12.9953547" z="4.31662083" />
     <vertex x="-7.85726357" y="-12.9953547" z="3.42478275" />
     <vertex x="-7.30096054" y="-12.9953547" z="4.26210213" />
     <vertex x="-7.30096054" y="-12.9953547" z="3.36210251" />
     <vertex x="-6.74465847" y="-12.9953547" z="3.42478275" />
     <vertex x="-6.88685036" y="-12.9953547" z="4.31662083" />
     <vertex x="-6.21625137" y="-12.9953547" z="3.60968018" />
     <vertex x="-6.50096035" y="-12.9953547" z="4.47646141" />
     <vertex x="-5.74223614" y="-12.9953547" z="3.90752411" />
     <vertex x="-6.16959" y="-12.9953547" z="4.73073196" />
     <vertex x="-5.34638214" y="-12.9953547" z="4.30337811" />
     <vertex x="-5.91531944" y="-12.9953547" z="5.06210232" />
     <vertex x="-5.04853821" y="-12.9953547" z="4.77739334" />
     <vertex x="-5.75547886" y="-12.9953547" z="5.44799232" />
     <vertex x="-11.2366791" y="-17.9953537" z="5.14787483" />
     <vertex x="-11.3009605" y="-17.9953537" z="5.86210251" />
     <vertex x="-11.2366791" y="-17.9953537" z="6.57633018" />
     <vertex x="-11.0459003" y="-17.9953537" z="7.26760101" />
     <vertex x="-10.7347565" y="-17.9953537" z="7.9137001" />
     <vertex x="-10.3132458" y="-17.9953537" z="8.49385834" />
     <vertex x="-9.79491997" y="-17.9953537" z="8.98942757" />
     <vertex x="-9.19643593" y="-17.9953537" z="9.38448524" />
     <vertex x="-8.53702927" y="-17.9953537" z="9.66632843" />
     <vertex x="-7.83789444" y="-17.9953537" z="9.82590103" />
     <vertex x="-7.12150097" y="-17.9953537" z="9.85807419" />
     <vertex x="-6.41087723" y="-17.9953537" z="9.76181412" />
     <vertex x="-5.72886086" y="-17.9953537" z="9.54021454" />
     <vertex x="-5.09737301" y="-17.9953537" z="9.20039558" />
     <vertex x="-4.53670979" y="-17.9953537" z="8.75328255" />
     <vertex x="-4.06489277" y="-17.9953537" z="8.21324348" />
     <vertex x="-3.69708538" y="-17.9953537" z="7.59763718" />
     <vertex x="-3.44510937" y="-17.9953537" z="6.92625046" />
     <vertex x="-3.31706333" y="-17.9953537" z="6.22066021" />
     <vertex x="-3.31706333" y="-17.9953537" z="5.50354481" />
     <vertex x="-3.44510937" y="-17.9953537" z="4.79795551" />
     <vertex x="-3.69708538" y="-17.9953537" z="4.12656784" />
     <vertex x="-4.06489277" y="-17.9953537" z="3.51096153" />
     <vertex x="-4.53670979" y="-17.9953537" z="2.97092342" />
     <vertex x="-5.09737301" y="-17.9953537" z="2.52380943" />
     <vertex x="-5.72886086" y="-17.9953537" z="2.18399143" />
     <vertex x="-6.41087723" y="-17.9953537" z="1.9623909" />
     <vertex x="-7.12150097" y="-17.9953537" z="1.86612988" />
     <vertex x="-7.83789444" y="-17.9953537" z="1.89830303" />
     <vertex x="-8.53702927" y="-17.9953537" z="2.05787659" />
     <vertex x="-9.19643593" y="-17.9953537" z="2.33972073" />
     <vertex x="-9.79491997" y="-17.9953537" z="2.7347765" />
     <vertex x="-10.3132458" y="-17.9953537" z="3.23034763" />
     <vertex x="-10.7347565" y="-17.9953537" z="3.81050587" />
     <vertex x="-11.0459003" y="-17.9953537" z="4.45660305" />
     <vertex x="25.2445202" y="-12.9953547" z="6.27621269" />
     <vertex x="26.1363602" y="-12.9953547" z="6.41840553" />
     <vertex x="25.2990398" y="-12.9953547" z="5.86210251" />
     <vertex x="26.1990395" y="-12.9953547" z="5.86210251" />
     <vertex x="26.1363602" y="-12.9953547" z="5.30580044" />
     <vertex x="25.9514618" y="-12.9953547" z="6.94681168" />
     <vertex x="25.0846806" y="-12.9953547" z="6.66210175" />
     <vertex x="25.6536179" y="-12.9953547" z="7.42082787" />
     <vertex x="24.83041" y="-12.9953547" z="6.99347305" />
     <vertex x="25.2577648" y="-12.9953547" z="7.81668091" />
     <vertex x="24.4990387" y="-12.9953547" z="7.24774361" />
     <vertex x="24.7837486" y="-12.9953547" z="8.11452484" />
     <vertex x="24.1131496" y="-12.9953547" z="7.40758324" />
     <vertex x="24.2553425" y="-12.9953547" z="8.29942322" />
     <vertex x="23.6990395" y="-12.9953547" z="7.46210289" />
     <vertex x="23.6990395" y="-12.9953547" z="8.36210251" />
     <vertex x="23.1427383" y="-12.9953547" z="8.29942322" />
     <vertex x="23.2849293" y="-12.9953547" z="7.40758324" />
     <vertex x="22.6143303" y="-12.9953547" z="8.11452484" />
     <vertex x="22.8990402" y="-12.9953547" z="7.24774361" />
     <vertex x="22.140316" y="-12.9953547" z="7.81668091" />
     <vertex x="22.5676689" y="-12.9953547" z="6.99347305" />
     <vertex x="21.7444611" y="-12.9953547" z="7.42082787" />
     <vertex x="22.3133984" y="-12.9953547" z="6.66210175" />
     <vertex x="21.4466171" y="-12.9953547" z="6.94681168" />
     <vertex x="22.1535568" y="-12.9953547" z="6.27621269" />
     <vertex x="21.2617188" y="-12.9953547" z="6.41840553" />
     <vertex x="22.0990391" y="-12.9953547" z="5.86210251" />
     <vertex x="21.1990395" y="-12.9953547" z="5.86210251" />
     <vertex x="21.2617188" y="-12.9953547" z="5.30580044" />
     <vertex x="22.1535568" y="-12.9953547" z="5.44799232" />
     <vertex x="21.4466171" y="-12.9953547" z="4.77739334" />
     <vertex x="22.3133984" y="-12.9953547" z="5.06210232" />
     <vertex x="21.7444611" y="-12.9953547" z="4.30337811" />
     <vertex x="22.5676689" y="-12.9953547" z="4.73073196" />
     <vertex x="22.140316" y="-12.9953547" z="3.90752411" />
     <vertex x="22.8990402" y="-12.9953547" z="4.47646141" />
     <vertex x="22.6143303" y="-12.9953547" z="3.60968018" />
     <vertex x="23.2849293" y="-12.9953547" z="4.31662083" />
     <vertex x="23.1427383" y="-12.9953547" z="3.42478275" />
     <vertex x="23.6990395" y="-12.9953547" z="4.26210213" />
     <vertex x="23.6990395" y="-12.9953547" z="3.36210251" />
     <vertex x="24.2553425" y="-12.9953547" z="3.42478275" />
     <vertex x="24.1131496" y="-12.9953547" z="4.31662083" />
     <vertex x="24.7837486" y="-12.9953547" z="3.60968018" />
     <vertex x="24.4990387" y="-12.9953547" z="4.47646141" />
     <vertex x="25.2577648" y="-12.9953547" z="3.90752411" />
     <vertex x="24.83041" y="-12.9953547" z="4.73073196" />
     <vertex x="25.6536179" y="-12.9953547" z="4.30337811" />
     <vertex x="25.0846806" y="-12.9953547" z="5.06210232" />
     <vertex x="25.9514618" y="-12.9953547" z="4.77739334" />
     <vertex x="25.2445202" y="-12.9953547" z="5.44799232" />
     <vertex x="19.7633209" y="-17.9953537" z="5.14787483" />
     <vertex x="19.6990395" y="-17.9953537" z="5.86210251" />
     <vertex x="19.7633209" y="-17.9953537" z="6.57633018" />
     <vertex x="19.9540997" y="-17.9953537" z="7.26760101" />
     <vertex x="20.2652435" y="-17.9953537" z="7.9137001" />
     <vertex x="20.6867523" y="-17.9953537" z="8.49385834" />
     <vertex x="21.20508" y="-17.9953537" z="8.98942757" />
     <vertex x="21.803566" y="-17.9953537" z="9.38448524" />
     <vertex x="22.4629707" y="-17.9953537" z="9.66632843" />
     <vertex x="23.1621056" y="-17.9953537" z="9.82590103" />
     <vertex x="23.8784981" y="-17.9953537" z="9.85807419" />
     <vertex x="24.5891228" y="-17.9953537" z="9.76181412" />
     <vertex x="25.2711391" y="-17.9953537" z="9.54021454" />
     <vertex x="25.9026279" y="-17.9953537" z="9.20039558" />
     <vertex x="26.4632893" y="-17.9953537" z="8.75328255" />
     <vertex x="26.9351082" y="-17.9953537" z="8.21324348" />
     <vertex x="27.3029156" y="-17.9953537" z="7.59763718" />
     <vertex x="27.5548916" y="-17.9953537" z="6.92625046" />
     <vertex x="27.6829357" y="-17.9953537" z="6.22066021" />
     <vertex x="27.6829357" y="-17.9953537" z="5.50354481" />
     <vertex x="27.5548916" y="-17.9953537" z="4.79795551" />
     <vertex x="27.3029156" y="-17.9953537" z="4.12656784" />
     <vertex x="26.9351082" y="-17.9953537" z="3.51096153" />
     <vertex x="26.4632893" y="-17.9953537" z="2.97092342" />
     <vertex x="25.9026279" y="-17.9953537" z="2.52380943" />
     <vertex x="25.2711391" y="-17.9953537" z="2.18399143" />
     <vertex x="24.5891228" y="-17.9953537" z="1.9623909" />
     <vertex x="23.8784981" y="-17.9953537" z="1.86612988" />
     <vertex x="23.1621056" y="-17.9953537" z="1.89830303" />
     <vertex x="22.4629707" y="-17.9953537" z="2.05787659" />
     <vertex x="21.803566" y="-17.9953537" z="2.33972073" />
     <vertex x="21.20508" y="-17.9953537" z="2.7347765" />
     <vertex x="20.6867523" y="-17.9953537" z="3.23034763" />
     <vertex x="20.2652435" y="-17.9953537" z="3.81050587" />
     <vertex x="19.9540997" y="-17.9953537" z="4.45660305" />
     <vertex x="25.2445202" y="-12.9953547" z="-24.7237873" />
     <vertex x="26.1363602" y="-12.9953547" z="-24.5815964" />
     <vertex x="25.2990398" y="-12.9953547" z="-25.1378975" />
     <vertex x="26.1990395" y="-12.9953547" z="-25.1378975" />
     <vertex x="26.1363602" y="-12.9953547" z="-25.6942005" />
     <vertex x="25.9514618" y="-12.9953547" z="-24.0531883" />
     <vertex x="25.0846806" y="-12.9953547" z="-24.3378983" />
     <vertex x="25.6536179" y="-12.9953547" z="-23.579174" />
     <vertex x="24.83041" y="-12.9953547" z="-24.0065269" />
     <vertex x="25.2577648" y="-12.9953547" z="-23.1833191" />
     <vertex x="24.4990387" y="-12.9953547" z="-23.7522564" />
     <vertex x="24.7837486" y="-12.9953547" z="-22.8854752" />
     <vertex x="24.1131496" y="-12.9953547" z="-23.5924149" />
     <vertex x="24.2553425" y="-12.9953547" z="-22.7005768" />
     <vertex x="23.6990395" y="-12.9953547" z="-23.5378971" />
     <vertex x="23.6990395" y="-12.9953547" z="-22.6378975" />
     <vertex x="23.1427383" y="-12.9953547" z="-22.7005768" />
     <vertex x="23.2849293" y="-12.9953547" z="-23.5924149" />
     <vertex x="22.6143303" y="-12.9953547" z="-22.8854752" />
     <vertex x="22.8990402" y="-12.9953547" z="-23.7522564" />
     <vertex x="22.140316" y="-12.9953547" z="-23.1833191" />
     <vertex x="22.5676689" y="-12.9953547" z="-24.0065269" />
     <vertex x="21.7444611" y="-12.9953547" z="-23.579174" />
     <vertex x="22.3133984" y="-12.9953547" z="-24.3378983" />
     <vertex x="21.4466171" y="-12.9953547" z="-24.0531883" />
     <vertex x="22.1535568" y="-12.9953547" z="-24.7237873" />
     <vertex x="21.2617188" y="-12.9953547" z="-24.5815964" />
     <vertex x="22.0990391" y="-12.9953547" z="-25.1378975" />
     <vertex x="21.1990395" y="-12.9953547" z="-25.1378975" />
     <vertex x="21.2617188" y="-12.9953547" z="-25.6942005" />
     <vertex x="22.1535568" y="-12.9953547" z="-25.5520077" />
     <vertex x="21.4466171" y="-12.9953547" z="-26.2226067" />
     <vertex x="22.3133984" y="-12.9953547" z="-25.9378967" />
     <vertex x="21.7444611" y="-12.9953547" z="-26.6966228" />
     <vertex x="22.5676689" y="-12.9953547" z="-26.269268" />
     <vertex x="22.140316" y="-12.9953547" z="-27.0924759" />
     <vertex x="22.8990402" y="-12.9953547" z="-26.5235386" />
     <vertex x="22.6143303" y="-12.9953547" z="-27.3903198" />
     <vertex x="23.2849293" y="-12.9953547" z="-26.6833782" />
     <vertex x="23.1427383" y="-12.9953547" z="-27.5752182" />
     <vertex x="23.6990395" y="-12.9953547" z="-26.7378979" />
     <vertex x="23.6990395" y="-12.9953547" z="-27.6378975" />
     <vertex x="24.2553425" y="-12.9953547" z="-27.5752182" />
     <vertex x="24.1131496" y="-12.9953547" z="-26.6833782" />
     <vertex x="24.7837486" y="-12.9953547" z="-27.3903198" />
     <vertex x="24.4990387" y="-12.9953547" z="-26.5235386" />
     <vertex x="25.2577648" y="-12.9953547" z="-27.0924759" />
     <vertex x="24.83041" y="-12.9953547" z="-26.269268" />
     <vertex x="25.6536179" y="-12.9953547" z="-26.6966228" />
     <vertex x="25.0846806" y="-12.9953547" z="-25.9378967" />
     <vertex x="25.9514618" y="-12.9953547" z="-26.2226067" />
     <vertex x="25.2445202" y="-12.9953547" z="-25.5520077" />
     <vertex x="19.7633209" y="-17.9953537" z="-25.8521252" />
     <vertex x="19.6990395" y="-17.9953537" z="-25.1378975" />
     <vertex x="19.7633209" y="-17.9953537" z="-24.4236698" />
     <vertex x="19.9540997" y="-17.9953537" z="-23.732399" />
     <vertex x="20.2652435" y="-17.9953537" z="-23.0862999" />
     <vertex x="20.6867523" y="-17.9953537" z="-22.5061417" />
     <vertex x="21.20508" y="-17.9953537" z="-22.0105705" />
     <vertex x="21.803566" y="-17.9953537" z="-21.6155167" />
     <vertex x="22.4629707" y="-17.9953537" z="-21.3336716" />
     <vertex x="23.1621056" y="-17.9953537" z="-21.174099" />
     <vertex x="23.8784981" y="-17.9953537" z="-21.1419258" />
     <vertex x="24.5891228" y="-17.9953537" z="-21.2381859" />
     <vertex x="25.2711391" y="-17.9953537" z="-21.4597855" />
     <vertex x="25.9026279" y="-17.9953537" z="-21.7996044" />
     <vertex x="26.4632893" y="-17.9953537" z="-22.2467194" />
     <vertex x="26.9351082" y="-17.9953537" z="-22.7867565" />
     <vertex x="27.3029156" y="-17.9953537" z="-23.4023628" />
     <vertex x="27.5548916" y="-17.9953537" z="-24.0737495" />
     <vertex x="27.6829357" y="-17.9953537" z="-24.7793388" />
     <vertex x="27.6829357" y="-17.9953537" z="-25.4964561" />
     <vertex x="27.5548916" y="-17.9953537" z="-26.2020454" />
     <vertex x="27.3029156" y="-17.9953537" z="-26.8734322" />
     <vertex x="26.9351082" y="-17.9953537" z="-27.4890385" />
     <vertex x="26.4632893" y="-17.9953537" z="-28.0290775" />
     <vertex x="25.9026279" y="-17.9953537" z="-28.4761906" />
     <vertex x="25.2711391" y="-17.9953537" z="-28.8160095" />
     <vertex x="24.5891228" y="-17.9953537" z="-29.0376091" />
     <vertex x="23.8784981" y="-17.9953537" z="-29.1338692" />
     <vertex x="23.1621056" y="-17.9953537" z="-29.101696" />
     <vertex x="22.4629707" y="-17.9953537" z="-28.9421234" />
     <vertex x="21.803566" y="-17.9953537" z="-28.6602802" />
     <vertex x="21.20508" y="-17.9953537" z="-28.2652225" />
     <vertex x="20.6867523" y="-17.9953537" z="-27.7696533" />
     <vertex x="20.2652435" y="-17.9953537" z="-27.1894951" />
     <vertex x="19.9540997" y="-17.9953537" z="-26.543396" />
     <vertex x="-5.75547886" y="-12.9953547" z="-24.7237873" />
     <vertex x="-4.86364079" y="-12.9953547" z="-24.5815964" />
     <vertex x="-5.70096016" y="-12.9953547" z="-25.1378975" />
     <vertex x="-4.80096054" y="-12.9953547" z="-25.1378975" />
     <vertex x="-4.86364079" y="-12.9953547" z="-25.6942005" />
     <vertex x="-5.04853821" y="-12.9953547" z="-24.0531883" />
     <vertex x="-5.91531944" y="-12.9953547" z="-24.3378983" />
     <vertex x="-5.34638214" y="-12.9953547" z="-23.579174" />
     <vertex x="-6.16959" y="-12.9953547" z="-24.0065269" />
     <vertex x="-5.74223614" y="-12.9953547" z="-23.1833191" />
     <vertex x="-6.50096035" y="-12.9953547" z="-23.7522564" />
     <vertex x="-6.21625137" y="-12.9953547" z="-22.8854752" />
     <vertex x="-6.88685036" y="-12.9953547" z="-23.5924149" />
     <vertex x="-6.74465847" y="-12.9953547" z="-22.7005768" />
     <vertex x="-7.30096054" y="-12.9953547" z="-23.5378971" />
     <vertex x="-7.30096054" y="-12.9953547" z="-22.6378975" />
     <vertex x="-7.85726357" y="-12.9953547" z="-22.7005768" />
     <vertex x="-7.71507072" y="-12.9953547" z="-23.5924149" />
     <vertex x="-8.38566971" y="-12.9953547" z="-22.8854752" />
     <vertex x="-8.10095978" y="-12.9953547" z="-23.7522564" />
     <vertex x="-8.8596859" y="-12.9953547" z="-23.1833191" />
     <vertex x="-8.43233109" y="-12.9953547" z="-24.0065269" />
     <vertex x="-9.25553894" y="-12.9953547" z="-23.579174" />
     <vertex x="-8.68660164" y="-12.9953547" z="-24.3378983" />
     <vertex x="-9.55338287" y="-12.9953547" z="-24.0531883" />
     <vertex x="-8.84644127" y="-12.9953547" z="-24.7237873" />
     <vertex x="-9.73828125" y="-12.9953547" z="-24.5815964" />
     <vertex x="-8.90096092" y="-12.9953547" z="-25.1378975" />
     <vertex x="-9.80096054" y="-12.9953547" z="-25.1378975" />
     <vertex x="-9.73828125" y="-12.9953547" z="-25.6942005" />
     <vertex x="-8.84644127" y="-12.9953547" z="-25.5520077" />
     <vertex x="-9.55338287" y="-12.9953547" z="-26.2226067" />
     <vertex x="-8.68660164" y="-12.9953547" z="-25.9378967" />
     <vertex x="-9.25553894" y="-12.9953547" z="-26.6966228" />
     <vertex x="-8.43233109" y="-12.9953547" z="-26.269268" />
     <vertex x="-8.8596859" y="-12.9953547" z="-27.0924759" />
     <vertex x="-8.10095978" y="-12.9953547" z="-26.5235386" />
     <vertex x="-8.38566971" y="-12.9953547" z="-27.3903198" />
     <vertex x="-7.71507072" y="-12.9953547" z="-26.6833782" />
     <vertex x="-7.85726357" y="-12.9953547" z="-27.5752182" />
     <vertex x="-7.30096054" y="-12.9953547" z="-26.7378979" />
     <vertex x="-7.30096054" y="-12.9953547" z="-27.6378975" />
     <vertex x="-6.74465847" y="-12.9953547" z="-27.5752182" />
     <vertex x="-6.88685036" y="-12.9953547" z="-26.6833782" />
     <vertex x="-6.21625137" y="-12.9953547" z="-27.3903198" />
     <vertex x="-6.50096035" y="-12.9953547" z="-26.5235386" />
     <vertex x="-5.74223614" y="-12.9953547" z="-27.0924759" />
     <vertex x="-6.16959" y="-12.9953547" z="-26.269268" />
     <vertex x="-5.34638214" y="-12.9953547" z="-26.6966228" />
     <vertex x="-5.91531944" y="-12.9953547" z="-25.9378967" />
     <vertex x="-5.04853821" y="-12.9953547" z="-26.2226067" />
     <vertex x="-5.75547886" y="-12.9953547" z="-25.5520077" />
     <vertex x="-11.2366791" y="-17.9953537" z="-25.8521252" />
     <vertex x="-11.3009605" y="-17.9953537" z="-25.1378975" />
     <vertex x="-11.2366791" y="-17.9953537" z="-24.4236698" />
     <vertex x="-11.0459003" y="-17.9953537" z="-23.732399" />
     <vertex x="-10.7347565" y="-17.9953537" z="-23.0862999" />
     <vertex x="-10.3132458" y="-17.9953537" z="-22.5061417" />
     <vertex x="-9.79491997" y="-17.9953537" z="-22.0105705" />
     <vertex x="-9.19643593" y="-17.9953537" z="-21.6155167" />
     <vertex x="-8.53702927" y="-17.9953537" z="-21.3336716" />
     <vertex x="-7.83789444" y="-17.9953537" z="-21.174099" />
     <vertex x="-7.12150097" y="-17.9953537" z="-21.1419258" />
     <vertex x="-6.41087723" y="-17.9953537" z="-21.2381859" />
     <vertex x="-5.72886086" y="-17.9953537" z="-21.4597855" />
     <vertex x="-5.09737301" y="-17.9953537" z="-21.7996044" />
     <vertex x="-4.53670979" y="-17.9953537" z="-22.2467194" />
     <vertex x="-4.06489277" y="-17.9953537" z="-22.7867565" />
     <vertex x="-3.69708538" y="-17.9953537" z="-23.4023628" />
     <vertex x="-3.44510937" y="-17.9953537" z="-24.0737495" />
     <vertex x="-3.31706333" y="-17.9953537" z="-24.7793388" />
     <vertex x="-3.31706333" y="-17.9953537" z="-25.4964561" />
     <vertex x="-3.44510937" y="-17.9953537" z="-26.2020454" />
     <vertex x="-3.69708538" y="-17.9953537" z="-26.8734322" />
     <vertex x="-4.06489277" y="-17.9953537" z="-27.4890385" />
     <vertex x="-4.53670979" y="-17.9953537" z="-28.0290775" />
     <vertex x="-5.09737301" y="-17.9953537" z="-28.4761906" />
     <vertex x="-5.72886086" y="-17.9953537" z="-28.8160095" />
     <vertex x="-6.41087723" y="-17.9953537" z="-29.0376091" />
     <vertex x="-7.12150097" y="-17.9953537" z="-29.1338692" />
     <vertex x="-7.83789444" y="-17.9953537" z="-29.101696" />
     <vertex x="-8.53702927" y="-17.9953537" z="-28.9421234" />
     <vertex x="-9.19643593" y="-17.9953537" z="-28.6602802" />
     <vertex x="-9.79491997" y="-17.9953537" z="-28.2652225" />
     <vertex x="-10.3132458" y="-17.9953537" z="-27.7696533" />
     <vertex x="-10.7347565" y="-17.9953537" z="-27.1894951" />
     <vertex x="-11.0459003" y="-17.9953537" z="-26.543396" />
     <vertex x="13.6047592" y="7.85265446" z="27.7250862" />
     <vertex x="13.8531227" y="7.58930683" z="28.155262" />
     <vertex x="14.1239862" y="7.43889713" z="28.6244125" />
     <vertex x="14.4046831" y="7.40845966" z="29.1105919" />
     <vertex x="14.6820898" y="7.4994154" z="29.5910759" />
     <vertex x="14.9432335" y="7.70751476" z="30.0433884" />
     <vertex x="15.1759052" y="8.02302456" z="30.4463882" />
     <vertex x="15.3692236" y="8.43119335" z="30.7812271" />
     <vertex x="15.5141506" y="8.9129343" z="31.0322456" />
     <vertex x="15.6039095" y="9.44572353" z="31.1877136" />
     <vertex x="15.6343021" y="10.0046453" z="31.2403564" />
     <vertex x="15.6039095" y="10.5635691" z="31.1877136" />
     <vertex x="15.5141506" y="11.0963583" z="31.0322456" />
     <vertex x="15.3692236" y="11.5780993" z="30.7812271" />
     <vertex x="15.1759052" y="11.986268" z="30.4463882" />
     <vertex x="14.9432335" y="12.3017759" z="30.0433884" />
     <vertex x="14.6820898" y="12.5098753" z="29.5910759" />
     <vertex x="14.4046831" y="12.6008329" z="29.1105919" />
     <vertex x="14.1239862" y="12.5703955" z="28.6244125" />
     <vertex x="13.8531227" y="12.4199858" z="28.155262" />
     <vertex x="13.6047592" y="12.1566381" z="27.7250862" />
     <vertex x="13.3905087" y="11.7926645" z="27.3539925" />
     <vertex x="13.2203884" y="11.3450861" z="27.0593338" />
     <vertex x="13.102354" y="10.8348303" z="26.8548927" />
     <vertex x="13.0419235" y="10.2857561" z="26.7502251" />
     <vertex x="13.0419235" y="9.72353649" z="26.7502251" />
     <vertex x="13.102354" y="9.17446232" z="26.8548927" />
     <vertex x="13.2203884" y="8.6642065" z="27.0593338" />
     <vertex x="13.3905087" y="8.21662807" z="27.3539925" />
     <vertex x="37.8534698" y="12.1566381" z="13.7250843" />
     <vertex x="37.6392212" y="11.7926645" z="13.3539906" />
     <vertex x="37.469101" y="11.3450861" z="13.0593338" />
     <vertex x="37.3510666" y="10.8348303" z="12.8548908" />
     <vertex x="37.2906342" y="10.2857561" z="12.7502232" />
     <vertex x="37.2906342" y="9.72353649" z="12.7502232" />
     <vertex x="37.3510666" y="9.17446232" z="12.8548908" />
     <vertex x="37.469101" y="8.6642065" z="13.0593338" />
     <vertex x="37.6392212" y="8.21662807" z="13.3539906" />
     <vertex x="37.8534698" y="7.85265446" z="13.7250843" />
     <vertex x="38.1018372" y="7.58930683" z="14.155262" />
     <vertex x="38.3726959" y="7.43889713" z="14.6244106" />
     <vertex x="38.6533966" y="7.40845966" z="15.1105938" />
     <vertex x="38.9308014" y="7.4994154" z="15.591074" />
     <vertex x="39.1919441" y="7.70751476" z="16.0433903" />
     <vertex x="39.424614" y="8.02302456" z="16.4463882" />
     <vertex x="39.6179352" y="8.43119335" z="16.7812252" />
     <vertex x="39.7628632" y="8.9129343" z="17.0322475" />
     <vertex x="39.852623" y="9.44572353" z="17.1877136" />
     <vertex x="39.8830147" y="10.0046453" z="17.2403564" />
     <vertex x="39.852623" y="10.5635691" z="17.1877136" />
     <vertex x="39.7628632" y="11.0963583" z="17.0322475" />
     <vertex x="39.6179352" y="11.5780993" z="16.7812252" />
     <vertex x="39.424614" y="11.986268" z="16.4463882" />
     <vertex x="39.1919441" y="12.3017759" z="16.0433903" />
     <vertex x="38.9308014" y="12.5098753" z="15.591074" />
     <vertex x="38.6533966" y="12.6008329" z="15.1105938" />
     <vertex x="38.3726959" y="12.5703955" z="14.6244106" />
     <vertex x="38.1018372" y="12.4199858" z="14.155262" />
     <vertex x="-18.3586044" y="20.0046463" z="6.77683067" />
     <vertex x="-18.3586044" y="10.0046453" z="6.77683067" />
     <vertex x="-18.3009605" y="20.0046463" z="7.36210251" />
     <vertex x="-18.3586044" y="0.0046453476" z="6.77683067" />
     <vertex x="-18.3009605" y="-19.9953537" z="7.36210251" />
     <vertex x="-18.3586044" y="-9.99535465" z="6.77683067" />
     <vertex x="-18.3586044" y="-19.9953537" z="6.77683067" />
     <vertex x="-18.5293217" y="-19.9953537" z="6.2140522" />
     <vertex x="-18.5293217" y="-9.99535465" z="6.2140522" />
     <vertex x="-18.806551" y="-19.9953537" z="5.69539165" />
     <vertex x="-18.806551" y="-9.99535465" z="5.69539165" />
     <vertex x="-19.1796398" y="-19.9953537" z="5.24078274" />
     <vertex x="-19.1796398" y="-9.99535465" z="5.24078274" />
     <vertex x="-19.6342506" y="-19.9953537" z="4.8676939" />
     <vertex x="-19.6342506" y="-9.99535465" z="4.8676939" />
     <vertex x="-20.1529102" y="-19.9953537" z="4.59046364" />
     <vertex x="-20.1529102" y="-9.99535465" z="4.59046364" />
     <vertex x="-20.7156906" y="-19.9953537" z="4.4197464" />
     <vertex x="-20.7156906" y="-9.99535465" z="4.4197464" />
     <vertex x="-20.7156906" y="0.0046453476" z="4.4197464" />
     <vertex x="-20.7156906" y="10.0046453" z="4.4197464" />
     <vertex x="-20.7156906" y="20.0046463" z="4.4197464" />
     <vertex x="-20.1529102" y="20.0046463" z="4.59046364" />
     <vertex x="-20.1529102" y="10.0046453" z="4.59046364" />
     <vertex x="-19.6342506" y="20.0046463" z="4.8676939" />
     <vertex x="-19.6342506" y="10.0046453" z="4.8676939" />
     <vertex x="-19.1796398" y="20.0046463" z="5.24078274" />
     <vertex x="-19.1796398" y="10.0046453" z="5.24078274" />
     <vertex x="-18.806551" y="20.0046463" z="5.69539165" />
     <vertex x="-18.806551" y="10.0046453" z="5.69539165" />
     <vertex x="-18.5293217" y="20.0046463" z="6.2140522" />
     <vertex x="-18.5293217" y="10.0046453" z="6.2140522" />
     <vertex x="-18.5293217" y="0.0046453476" z="6.2140522" />
     <vertex x="-18.806551" y="0.0046453476" z="5.69539165" />
     <vertex x="-19.1796398" y="0.0046453476" z="5.24078274" />
     <vertex x="-19.6342506" y="0.0046453476" z="4.8676939" />
     <vertex x="-20.1529102" y="0.0046453476" z="4.59046364" />
     <vertex x="34.8799591" y="20.0046463" z="-27.7594566" />
     <vertex x="34.8799591" y="10.0046453" z="-27.7594566" />
     <vertex x="34.8799591" y="0.0046453476" z="-27.7594566" />
     <vertex x="34.8799591" y="-9.99535465" z="-27.7594566" />
     <vertex x="34.8799591" y="-19.9953537" z="-27.7594566" />
     <vertex x="34.7446136" y="-19.9953537" z="-27.2543411" />
     <vertex x="34.7446136" y="-9.99535465" z="-27.2543411" />
     <vertex x="34.6990395" y="-19.9953537" z="-26.7333965" />
     <vertex x="34.7446136" y="0.0046453476" z="-27.2543411" />
     <vertex x="34.6990395" y="20.0046463" z="-26.7333965" />
     <vertex x="34.7446136" y="10.0046453" z="-27.2543411" />
     <vertex x="34.7446136" y="20.0046463" z="-27.2543411" />
     <vertex x="34.6990395" y="20.0046463" z="7.45760155" />
     <vertex x="34.6990395" y="-19.9953537" z="7.45760155" />
     <vertex x="34.7446136" y="20.0046463" z="7.97854614" />
     <vertex x="34.7446136" y="10.0046453" z="7.97854614" />
     <vertex x="34.7446136" y="0.0046453476" z="7.97854614" />
     <vertex x="34.7446136" y="-9.99535465" z="7.97854614" />
     <vertex x="34.7446136" y="-19.9953537" z="7.97854614" />
     <vertex x="34.8799591" y="-19.9953537" z="8.48366165" />
     <vertex x="34.8799591" y="-9.99535465" z="8.48366165" />
     <vertex x="35.1009636" y="-19.9953537" z="8.95760155" />
     <vertex x="34.8799591" y="0.0046453476" z="8.48366165" />
     <vertex x="35.1009636" y="20.0046463" z="8.95760155" />
     <vertex x="34.8799591" y="10.0046453" z="8.48366165" />
     <vertex x="34.8799591" y="20.0046463" z="8.48366165" />
     <vertex x="42.8330154" y="20.0046463" z="22.3499069" />
     <vertex x="42.8330154" y="-15.7432184" z="22.3499069" />
     <vertex x="42.6982841" y="-19.9953537" z="22.1165466" />
     <vertex x="42.8330154" y="-15.7527142" z="22.3499069" />
     <vertex x="42.8330154" y="-16.5027122" z="22.3499069" />
     <vertex x="42.8330154" y="-17.2527122" z="22.3499069" />
     <vertex x="42.8330154" y="-17.6277122" z="22.3499069" />
     <vertex x="42.8330154" y="-18.0027122" z="22.3499069" />
     <vertex x="42.8330154" y="-18.3777122" z="22.3499069" />
     <vertex x="42.8330154" y="-18.5652122" z="22.3499069" />
     <vertex x="42.7567177" y="-19.6972923" z="22.2177544" />
     <vertex x="42.8330154" y="-18.6589622" z="22.3499069" />
     <vertex x="42.8330154" y="-18.7058372" z="22.3499069" />
     <vertex x="42.7989426" y="-19.3884735" z="22.2908955" />
     <vertex x="42.8330154" y="-18.7527122" z="22.3499069" />
     <vertex x="42.8244667" y="-19.0724144" z="22.3351021" />
     <vertex x="47.2018356" y="-7.07569313" z="29.8620033" />
     <vertex x="48.8508034" y="-3.7527132" z="32.7470169" />
     <vertex x="47.3570061" y="-7.4886322" z="30.2491951" />
     <vertex x="49.0906639" y="-3.99447918" z="33.2822037" />
     <vertex x="49.221817" y="-4.22700596" z="33.8538284" />
     <vertex x="47.4066391" y="-7.88554859" z="30.6787415" />
     <vertex x="49.239254" y="-4.4414053" z="34.4400482" />
     <vertex x="47.3488388" y="-8.25124836" z="31.1341972" />
     <vertex x="49.1423035" y="-4.62948513" z="35.0184593" />
     <vertex x="47.1858177" y="-8.57173252" z="31.5981255" />
     <vertex x="48.9346695" y="-4.78405666" z="35.5669518" />
     <vertex x="46.9238129" y="-8.83473396" z="32.0527687" />
     <vertex x="48.6242943" y="-4.89921379" z="36.0645714" />
     <vertex x="46.5728569" y="-9.03018379" z="32.4807243" />
     <vertex x="48.2230301" y="-4.9705534" z="36.4922905" />
     <vertex x="46.1463814" y="-9.15060043" z="32.865612" />
     <vertex x="45.660717" y="-9.19137573" z="33.1926918" />
     <vertex x="49.0906639" y="7.50464725" z="33.2822037" />
     <vertex x="48.8508034" y="20.0046463" z="32.7470169" />
     <vertex x="49.0906639" y="20.0046463" z="33.2822037" />
     <vertex x="49.221817" y="7.50464725" z="33.8538284" />
     <vertex x="49.221817" y="20.0046463" z="33.8538284" />
     <vertex x="49.239254" y="7.50464725" z="34.4400482" />
     <vertex x="49.239254" y="20.0046463" z="34.4400482" />
     <vertex x="49.1423035" y="7.50464725" z="35.0184593" />
     <vertex x="49.1423035" y="20.0046463" z="35.0184593" />
     <vertex x="48.9346695" y="7.50464725" z="35.5669518" />
     <vertex x="48.9346695" y="20.0046463" z="35.5669518" />
     <vertex x="48.6242943" y="7.50464725" z="36.0645714" />
     <vertex x="48.6242943" y="20.0046463" z="36.0645714" />
     <vertex x="48.2230301" y="7.50464725" z="36.4922905" />
     <vertex x="48.2230301" y="20.0046463" z="36.4922905" />
     <vertex x="41.3003578" y="-17.8645401" z="25.69524" />
     <vertex x="41.7870293" y="-17.8245888" z="25.3659897" />
     <vertex x="42.2140656" y="-17.7044258" z="24.9786301" />
     <vertex x="42.5650139" y="-17.5086823" z="24.5480843" />
     <vertex x="42.8263474" y="-17.2448997" z="24.09095" />
     <vertex x="42.9879913" y="-16.9232445" z="23.6248436" />
     <vertex x="43.0437241" y="-16.5561104" z="23.1677284" />
     <vertex x="42.991394" y="-16.15765" z="22.7372169" />
     <vertex x="47.2006149" y="-7.07252216" z="29.8598595" />
     <vertex x="47.1997375" y="-7.06864548" z="29.8583298" />
     <vertex x="47.1992149" y="-7.06406403" z="29.8574142" />
     <vertex x="47.1990395" y="-7.05877876" z="29.8571091" />
     <vertex x="42.2898521" y="-19.9953537" z="22.3985329" />
     <vertex x="42.5587769" y="-19.872303" z="22.2677422" />
     <vertex x="42.6274834" y="-19.675621" z="22.3094959" />
     <vertex x="42.687912" y="-19.4741554" z="22.3396378" />
     <vertex x="42.5242424" y="-19.5932617" z="22.4258614" />
     <vertex x="42.6106949" y="-19.3908043" z="22.4302902" />
     <vertex x="42.4482498" y="-19.4638977" z="22.5583305" />
     <vertex x="42.555706" y="-19.2598381" z="22.5338211" />
     <vertex x="42.3998528" y="-19.2964058" z="22.6999397" />
     <vertex x="42.5231934" y="-19.0902023" z="22.6444321" />
     <vertex x="42.5129471" y="-18.891037" z="22.7564392" />
     <vertex x="42.6280289" y="-18.6761436" z="22.6574745" />
     <vertex x="42.5228195" y="-18.6701889" z="22.8660049" />
     <vertex x="42.6402702" y="-18.4511871" z="22.7354012" />
     <vertex x="42.5507584" y="-18.4318695" z="22.9713554" />
     <vertex x="42.6659317" y="-18.2081871" z="22.8096085" />
     <vertex x="42.5947495" y="-18.1807251" z="23.0704613" />
     <vertex x="42.7034264" y="-17.9517441" z="22.8785591" />
     <vertex x="42.675087" y="-17.8329849" z="23.1897507" />
     <vertex x="42.7692299" y="-17.5959587" z="22.9598465" />
     <vertex x="42.776001" y="-17.4796715" z="23.2903366" />
     <vertex x="42.849781" y="-17.2334366" z="23.0258789" />
     <vertex x="42.894043" y="-17.1239052" z="23.3707657" />
     <vertex x="42.9422455" y="-16.8670807" z="23.0754776" />
     <vertex x="42.9404335" y="-16.5977821" z="22.7874451" />
     <vertex x="42.9027328" y="-16.3743668" z="22.5634308" />
     <vertex x="42.8706245" y="-16.764679" z="22.5535431" />
     <vertex x="42.8417931" y="-17.1479301" z="22.5375099" />
     <vertex x="42.8792572" y="-16.9768372" z="22.762619" />
     <vertex x="42.8250427" y="-17.3503571" z="22.7264671" />
     <vertex x="42.7397614" y="-19.2689209" z="22.3580132" />
     <vertex x="42.6866722" y="-19.1842651" z="22.4231186" />
     <vertex x="42.6503067" y="-19.0512047" z="22.4976845" />
     <vertex x="42.6308212" y="-18.8787422" z="22.5772629" />
     <vertex x="42.723156" y="-18.4567871" z="22.5477295" />
     <vertex x="42.7338982" y="-18.2269859" z="22.5948219" />
     <vertex x="42.7531204" y="-17.9784431" z="22.6391716" />
     <vertex x="42.7797546" y="-17.7157211" z="22.6797752" />
     <vertex x="42.7827568" y="-19.060936" z="22.3645096" />
     <vertex x="42.7517433" y="-18.9747505" z="22.4043579" />
     <vertex x="42.7314568" y="-18.839222" z="22.4501076" />
     <vertex x="42.7219772" y="-18.6634407" z="22.4988594" />
     <vertex x="42.7849731" y="-18.277504" z="22.4518089" />
     <vertex x="42.7916412" y="-18.043438" z="22.4748573" />
     <vertex x="42.8026123" y="-17.79002" z="22.4963417" />
     <vertex x="42.817318" y="-17.5217514" z="22.5157394" />
     <vertex x="42.8108864" y="-18.8916397" z="22.3610821" />
     <vertex x="42.7961235" y="-18.8041191" z="22.3808289" />
     <vertex x="42.7868843" y="-18.6664238" z="22.4035454" />
     <vertex x="42.7831955" y="-18.4877243" z="22.4277115" />
     <vertex x="42.7969131" y="-17.3639221" z="23.6682243" />
     <vertex x="42.652626" y="-17.5829849" z="23.9626617" />
     <vertex x="42.4277573" y="-17.8067474" z="24.2953911" />
     <vertex x="42.1614914" y="-17.9841042" z="24.5954361" />
     <vertex x="42.2680931" y="-18.150383" z="24.0905266" />
     <vertex x="42.0008774" y="-18.3333778" z="24.342308" />
     <vertex x="42.1420746" y="-18.4928627" z="23.8612137" />
     <vertex x="41.8793221" y="-18.6806221" z="24.0651474" />
     <vertex x="42.0539894" y="-18.8309059" z="23.6089668" />
     <vertex x="41.8011055" y="-19.0227165" z="23.7652321" />
     <vertex x="42.0166893" y="-19.0755386" z="23.4085808" />
     <vertex x="41.7749825" y="-19.2699585" z="23.5294151" />
     <vertex x="42.0071297" y="-19.3080139" z="23.2014542" />
     <vertex x="41.780056" y="-19.5046883" z="23.2872543" />
     <vertex x="42.0281639" y="-19.5235977" z="22.9907036" />
     <vertex x="41.8193398" y="-19.7221603" z="23.0421066" />
     <vertex x="41.8962479" y="-19.9186516" z="22.796032" />
     <vertex x="41.5935555" y="-19.9052391" z="23.0765114" />
     <vertex x="41.8925972" y="-19.9953537" z="22.7335167" />
     <vertex x="41.4678535" y="-19.9953537" z="23.0877571" />
     <vertex x="41.5329018" y="-19.6835136" z="23.3547134" />
     <vertex x="41.2683411" y="-19.8425674" z="23.4030991" />
     <vertex x="41.2241173" y="-19.5949936" z="23.7108994" />
     <vertex x="40.9296303" y="-19.7576637" z="23.7232895" />
     <vertex x="40.8975372" y="-19.5066223" z="24.0316925" />
     <vertex x="41.2171135" y="-19.3332176" z="24.0132866" />
     <vertex x="41.2599983" y="-18.9690094" z="24.4033852" />
     <vertex x="41.5208511" y="-19.1909256" z="23.9006271" />
     <vertex x="41.5837059" y="-18.8401909" z="24.2468414" />
     <vertex x="41.8502769" y="-18.1221542" z="24.8718719" />
     <vertex x="41.6949196" y="-18.4829788" z="24.5709076" />
     <vertex x="41.5007172" y="-18.2179871" z="25.1188622" />
     <vertex x="41.355896" y="-18.5964317" z="24.7720909" />
     <vertex x="41.0639458" y="-18.4260674" z="25.1833344" />
     <vertex x="40.9260674" y="-18.9770546" z="24.6267128" />
     <vertex x="40.9958954" y="-19.9953537" z="23.4105682" />
     <vertex x="42.1745644" y="-19.8844147" z="22.5709229" />
     <vertex x="42.427784" y="-19.7905464" z="22.4098511" />
     <vertex x="42.3285904" y="-19.6621513" z="22.5710678" />
     <vertex x="42.2616463" y="-19.4959564" z="22.7434158" />
     <vertex x="42.3788338" y="-19.0998344" z="22.8438873" />
     <vertex x="42.382637" y="-18.8820992" z="22.9855194" />
     <vertex x="42.4088287" y="-18.6473007" z="23.1228218" />
     <vertex x="42.4550552" y="-18.4001274" z="23.2533646" />
     <vertex x="42.5439873" y="-18.0583878" z="23.4132004" />
     <vertex x="42.6592369" y="-17.711895" z="23.552021" />
     <vertex x="42.0829048" y="-19.7184296" z="22.7784882" />
     <vertex x="42.226738" y="-19.3009262" z="22.9191475" />
     <vertex x="42.2209702" y="-19.0850563" z="23.0928917" />
     <vertex x="42.241581" y="-18.8523407" z="23.2625046" />
     <vertex x="42.2859459" y="-18.6074867" z="23.4252014" />
     <vertex x="42.3777122" y="-18.2692108" z="23.6272583" />
     <vertex x="42.5013199" y="-17.9265976" z="23.8069572" />
     <vertex x="41.5097084" y="-19.4438171" z="23.6306" />
     <vertex x="6.6270237" y="-19.9953537" z="17.0430241" />
     <vertex x="6.12190771" y="-19.9953537" z="16.9076786" />
     <vertex x="5.60096359" y="-19.9953537" z="16.8621025" />
     <vertex x="8.19903946" y="-19.9953537" z="18.3621025" />
     <vertex x="7.89909649" y="-19.9953537" z="17.9337406" />
     <vertex x="7.52932596" y="-19.9953537" z="17.5639687" />
     <vertex x="16.4629822" y="-19.9953537" z="32.6756706" />
     <vertex x="22.8990402" y="-19.9953537" z="7.24774361" />
     <vertex x="23.2849293" y="-19.9953537" z="7.40758324" />
     <vertex x="23.6990395" y="-19.9953537" z="7.46210289" />
     <vertex x="21.1823788" y="-19.9953537" z="34.8499069" />
     <vertex x="24.1131496" y="-19.9953537" z="7.40758324" />
     <vertex x="24.4990387" y="-19.9953537" z="7.24774361" />
     <vertex x="24.83041" y="-19.9953537" z="6.99347305" />
     <vertex x="22.5676689" y="-19.9953537" z="6.99347305" />
     <vertex x="22.3133984" y="-19.9953537" z="6.66210175" />
     <vertex x="22.1535568" y="-19.9953537" z="6.27621269" />
     <vertex x="16.5519676" y="-19.9953537" z="3.41884708" />
     <vertex x="22.0990391" y="-19.9953537" z="5.86210251" />
     <vertex x="15.3300476" y="-19.9953537" z="4.12432384" />
     <vertex x="14.049037" y="-19.9953537" z="4.71576118" />
     <vertex x="12.7195511" y="-19.9953537" z="5.18826103" />
     <vertex x="11.3526077" y="-19.9953537" z="5.53790569" />
     <vertex x="9.95953274" y="-19.9953537" z="5.76179981" />
     <vertex x="8.55186939" y="-19.9953537" z="5.85808659" />
     <vertex x="7.14128208" y="-19.9953537" z="5.82596874" />
     <vertex x="5.73945999" y="-19.9953537" z="5.66571236" />
     <vertex x="4.35801888" y="-19.9953537" z="5.37864494" />
     <vertex x="3.00840569" y="-19.9953537" z="4.96714687" />
     <vertex x="1.70180321" y="-19.9953537" z="4.43462658" />
     <vertex x="0.449039459" y="-19.9953537" z="3.78549671" />
     <vertex x="-5.75547886" y="-19.9953537" z="6.27621269" />
     <vertex x="-5.70096016" y="-19.9953537" z="5.86210251" />
     <vertex x="-0.739505768" y="-19.9953537" z="3.02513599" />
     <vertex x="-1.85398293" y="-19.9953537" z="2.15984535" />
     <vertex x="-5.75547886" y="-19.9953537" z="5.44799232" />
     <vertex x="-5.91531944" y="-19.9953537" z="5.06210232" />
     <vertex x="-5.91531944" y="-19.9953537" z="6.66210175" />
     <vertex x="-6.16959" y="-19.9953537" z="6.99347305" />
     <vertex x="-6.50096035" y="-19.9953537" z="7.24774361" />
     <vertex x="-6.88685036" y="-19.9953537" z="7.40758324" />
     <vertex x="-15.3009605" y="-19.9953537" z="16.8621025" />
     <vertex x="-7.30096054" y="-19.9953537" z="7.46210289" />
     <vertex x="-7.71507072" y="-19.9953537" z="7.40758324" />
     <vertex x="-8.10095978" y="-19.9953537" z="7.24774361" />
     <vertex x="-8.43233109" y="-19.9953537" z="6.99347305" />
     <vertex x="-8.68660164" y="-19.9953537" z="6.66210175" />
     <vertex x="-18.3009605" y="-19.9953537" z="13.8621025" />
     <vertex x="24.4990387" y="-19.9953537" z="-23.7522564" />
     <vertex x="24.83041" y="-19.9953537" z="-24.0065269" />
     <vertex x="25.0846806" y="-19.9953537" z="-24.3378983" />
     <vertex x="25.2445202" y="-19.9953537" z="-24.7237873" />
     <vertex x="25.2445202" y="-19.9953537" z="5.44799232" />
     <vertex x="25.0846806" y="-19.9953537" z="5.06210232" />
     <vertex x="24.83041" y="-19.9953537" z="4.73073196" />
     <vertex x="24.4990387" y="-19.9953537" z="4.47646141" />
     <vertex x="24.1131496" y="-19.9953537" z="4.31662083" />
     <vertex x="23.6990395" y="-19.9953537" z="4.26210213" />
     <vertex x="21.4425392" y="-19.9953537" z="-1.58434582" />
     <vertex x="20.655323" y="-19.9953537" z="-0.413417816" />
     <vertex x="23.2849293" y="-19.9953537" z="4.31662083" />
     <vertex x="22.8990402" y="-19.9953537" z="4.47646141" />
     <vertex x="24.1131496" y="-19.9953537" z="-23.5924149" />
     <vertex x="21.4425392" y="-19.9953537" z="-17.6914482" />
     <vertex x="23.6990395" y="-19.9953537" z="-23.5378971" />
     <vertex x="22.120018" y="-19.9953537" z="-16.4537849" />
     <vertex x="22.6821442" y="-19.9953537" z="-15.1596441" />
     <vertex x="23.1242561" y="-19.9953537" z="-13.8197479" />
     <vertex x="23.4426956" y="-19.9953537" z="-12.445199" />
     <vertex x="23.6348209" y="-19.9953537" z="-11.0473881" />
     <vertex x="23.6990395" y="-19.9953537" z="-9.63789749" />
     <vertex x="23.6348209" y="-19.9953537" z="-8.22840691" />
     <vertex x="23.4426956" y="-19.9953537" z="-6.83059597" />
     <vertex x="23.1242561" y="-19.9953537" z="-5.45604753" />
     <vertex x="22.6821442" y="-19.9953537" z="-4.11615086" />
     <vertex x="22.120018" y="-19.9953537" z="-2.82200909" />
     <vertex x="-7.2848978" y="-19.9953537" z="-10.3433743" />
     <vertex x="-7.2848978" y="-19.9953537" z="-8.93242073" />
     <vertex x="-7.15659237" y="-19.9953537" z="-7.52731419" />
     <vertex x="-6.01773548" y="-19.9953537" z="-15.8131142" />
     <vertex x="-6.52037621" y="-19.9953537" z="-14.494729" />
     <vertex x="-6.90104675" y="-19.9953537" z="-13.1360989" />
     <vertex x="-5.39729118" y="-19.9953537" z="-17.0803299" />
     <vertex x="-7.30096054" y="-19.9953537" z="-23.5378971" />
     <vertex x="-7.71507072" y="-19.9953537" z="-23.5924149" />
     <vertex x="-8.10095978" y="-19.9953537" z="-23.7522564" />
     <vertex x="-8.43233109" y="-19.9953537" z="-24.0065269" />
     <vertex x="-8.68660164" y="-19.9953537" z="-24.3378983" />
     <vertex x="-8.84644127" y="-19.9953537" z="-24.7237873" />
     <vertex x="-18.5293217" y="-19.9953537" z="-25.4898472" />
     <vertex x="-18.3586044" y="-19.9953537" z="-26.0526257" />
     <vertex x="-18.806551" y="-19.9953537" z="-24.9711876" />
     <vertex x="-19.1796398" y="-19.9953537" z="-24.5165787" />
     <vertex x="-19.6342506" y="-19.9953537" z="-24.1434898" />
     <vertex x="-20.1529102" y="-19.9953537" z="-23.8662586" />
     <vertex x="-20.7156906" y="-19.9953537" z="-23.6955414" />
     <vertex x="-8.84644127" y="-19.9953537" z="5.44799232" />
     <vertex x="-8.68660164" y="-19.9953537" z="5.06210232" />
     <vertex x="-8.43233109" y="-19.9953537" z="4.73073196" />
     <vertex x="-8.10095978" y="-19.9953537" z="4.47646141" />
     <vertex x="-7.71507072" y="-19.9953537" z="4.31662083" />
     <vertex x="-5.39729118" y="-19.9953537" z="-2.19546509" />
     <vertex x="-7.30096054" y="-19.9953537" z="4.26210213" />
     <vertex x="-6.01773548" y="-19.9953537" z="-3.46268082" />
     <vertex x="-5.75547886" y="-19.9953537" z="-25.5520077" />
     <vertex x="-5.91531944" y="-19.9953537" z="-25.9378967" />
     <vertex x="-6.16959" y="-19.9953537" z="-26.269268" />
     <vertex x="-6.50096035" y="-19.9953537" z="-26.5235386" />
     <vertex x="-6.88685036" y="-19.9953537" z="-26.6833782" />
     <vertex x="-15.3009605" y="-19.9953537" z="-36.1378975" />
     <vertex x="-7.30096054" y="-19.9953537" z="-26.7378979" />
     <vertex x="-7.71507072" y="-19.9953537" z="-26.6833782" />
     <vertex x="-5.70096016" y="-19.9953537" z="-25.1378975" />
     <vertex x="-0.739505768" y="-19.9953537" z="-22.30093" />
     <vertex x="-1.85398293" y="-19.9953537" z="-21.4356403" />
     <vertex x="0.449039459" y="-19.9953537" z="-23.0612907" />
     <vertex x="1.70180321" y="-19.9953537" z="-23.7104225" />
     <vertex x="8.55186939" y="-19.9953537" z="-25.1338806" />
     <vertex x="7.14128208" y="-19.9953537" z="-25.1017647" />
     <vertex x="5.73945999" y="-19.9953537" z="-24.9415073" />
     <vertex x="14.049037" y="-19.9953537" z="-23.9915562" />
     <vertex x="12.7195511" y="-19.9953537" z="-24.464056" />
     <vertex x="11.3526077" y="-19.9953537" z="-24.8137016" />
     <vertex x="15.3300476" y="-19.9953537" z="-23.4001198" />
     <vertex x="16.5519676" y="-19.9953537" z="-22.6946411" />
     <vertex x="22.0990391" y="-19.9953537" z="-25.1378975" />
     <vertex x="22.1535568" y="-19.9953537" z="-25.5520077" />
     <vertex x="22.3133984" y="-19.9953537" z="-25.9378967" />
     <vertex x="22.5676689" y="-19.9953537" z="-26.269268" />
     <vertex x="22.8990402" y="-19.9953537" z="-26.5235386" />
     <vertex x="23.2849293" y="-19.9953537" z="-26.6833782" />
     <vertex x="23.6990395" y="-19.9953537" z="-26.7378979" />
     <vertex x="24.1131496" y="-19.9953537" z="-26.6833782" />
     <vertex x="24.4990387" y="-19.9953537" z="-26.5235386" />
     <vertex x="24.83041" y="-19.9953537" z="-26.269268" />
     <vertex x="25.0846806" y="-19.9953537" z="-25.9378967" />
     <vertex x="25.2445202" y="-19.9953537" z="-25.5520077" />
     <vertex x="25.2990398" y="-19.9953537" z="-25.1378975" />
     <vertex x="7.89909649" y="-19.9953537" z="-37.2095337" />
     <vertex x="7.52932596" y="-19.9953537" z="-36.8397636" />
     <vertex x="7.10096312" y="-19.9953537" z="-36.5398216" />
     <vertex x="6.6270237" y="-19.9953537" z="-36.3188171" />
     <vertex x="6.12190771" y="-19.9953537" z="-36.1834717" />
     <vertex x="5.60096312" y="-19.9953537" z="-36.1378975" />
     <vertex x="-2.88515759" y="-19.9953537" z="1.19679546" />
     <vertex x="-6.16959" y="-19.9953537" z="4.73073196" />
     <vertex x="-3.82448578" y="-19.9953537" z="0.143965721" />
     <vertex x="-6.50096035" y="-19.9953537" z="4.47646141" />
     <vertex x="-6.88685036" y="-19.9953537" z="4.31662083" />
     <vertex x="-4.66418266" y="-19.9953537" z="-0.989919662" />
     <vertex x="-8.90096092" y="-19.9953537" z="5.86210251" />
     <vertex x="-8.84644127" y="-19.9953537" z="6.27621269" />
     <vertex x="-8.10095978" y="-19.9953537" z="-26.5235386" />
     <vertex x="-8.43233109" y="-19.9953537" z="-26.269268" />
     <vertex x="-8.68660164" y="-19.9953537" z="-25.9378967" />
     <vertex x="-8.84644127" y="-19.9953537" z="-25.5520077" />
     <vertex x="-18.3009605" y="-19.9953537" z="-26.6378975" />
     <vertex x="-18.3009605" y="-19.9953537" z="-33.1378975" />
     <vertex x="-15.8862324" y="-19.9953537" z="-36.0802536" />
     <vertex x="-16.4490108" y="-19.9953537" z="-35.9095383" />
     <vertex x="-16.9676704" y="-19.9953537" z="-35.632309" />
     <vertex x="-17.4222813" y="-19.9953537" z="-35.2592163" />
     <vertex x="-17.7953701" y="-19.9953537" z="-34.8046074" />
     <vertex x="-18.0725994" y="-19.9953537" z="-34.2859497" />
     <vertex x="-18.2433167" y="-19.9953537" z="-33.7231674" />
     <vertex x="-8.90096092" y="-19.9953537" z="-25.1378975" />
     <vertex x="-4.66418266" y="-19.9953537" z="-18.2858753" />
     <vertex x="-6.88685036" y="-19.9953537" z="-23.5924149" />
     <vertex x="-3.82448578" y="-19.9953537" z="-19.4197617" />
     <vertex x="-6.50096035" y="-19.9953537" z="-23.7522564" />
     <vertex x="-6.16959" y="-19.9953537" z="-24.0065269" />
     <vertex x="-2.88515759" y="-19.9953537" z="-20.4725914" />
     <vertex x="-5.91531944" y="-19.9953537" z="-24.3378983" />
     <vertex x="-5.75547886" y="-19.9953537" z="-24.7237873" />
     <vertex x="25.2445202" y="-19.9953537" z="6.27621269" />
     <vertex x="25.2990398" y="-19.9953537" z="5.86210251" />
     <vertex x="19.7648869" y="-19.9953537" z="0.681074142" />
     <vertex x="22.5676689" y="-19.9953537" z="4.73073196" />
     <vertex x="18.778614" y="-19.9953537" z="1.69005966" />
     <vertex x="22.3133984" y="-19.9953537" z="5.06210232" />
     <vertex x="22.1535568" y="-19.9953537" z="5.44799232" />
     <vertex x="17.7046738" y="-19.9953537" z="2.60517883" />
     <vertex x="25.0846806" y="-19.9953537" z="6.66210175" />
     <vertex x="17.7046738" y="-19.9953537" z="-21.8809738" />
     <vertex x="22.1535568" y="-19.9953537" z="-24.7237873" />
     <vertex x="18.778614" y="-19.9953537" z="-20.9658546" />
     <vertex x="22.3133984" y="-19.9953537" z="-24.3378983" />
     <vertex x="22.5676689" y="-19.9953537" z="-24.0065269" />
     <vertex x="19.7648869" y="-19.9953537" z="-19.9568691" />
     <vertex x="22.8990402" y="-19.9953537" z="-23.7522564" />
     <vertex x="20.655323" y="-19.9953537" z="-18.8623772" />
     <vertex x="23.2849293" y="-19.9953537" z="-23.5924149" />
     <vertex x="9.95953274" y="-19.9953537" z="-25.0375938" />
     <vertex x="4.35801888" y="-19.9953537" z="-24.6544399" />
     <vertex x="3.00840569" y="-19.9953537" z="-24.2429428" />
     <vertex x="-7.15659237" y="-19.9953537" z="-11.7484808" />
     <vertex x="-6.90104675" y="-19.9953537" z="-6.1396966" />
     <vertex x="-6.52037621" y="-19.9953537" z="-4.78106594" />
     <vertex x="20.9175072" y="-19.9953537" z="34.9792404" />
     <vertex x="20.634758" y="-19.9953537" z="35.0719414" />
     <vertex x="20.336853" y="-19.9953537" z="35.127121" />
     <vertex x="20.0266609" y="-19.9953537" z="35.1442451" />
     <vertex x="19.7071724" y="-19.9953537" z="35.1231537" />
     <vertex x="19.3814583" y="-19.9953537" z="35.0640411" />
     <vertex x="19.0526581" y="-19.9953537" z="34.9674835" />
     <vertex x="18.7239418" y="-19.9953537" z="34.8344078" />
     <vertex x="18.3984699" y="-19.9953537" z="34.6660957" />
     <vertex x="18.07938" y="-19.9953537" z="34.4641724" />
     <vertex x="17.4725437" y="-19.9953537" z="33.9675598" />
     <vertex x="16.926754" y="-19.9953537" z="33.3636589" />
     <vertex x="7.10096312" y="-19.9953537" z="17.2640266" />
     <vertex x="-15.8862324" y="-19.9953537" z="16.8044586" />
     <vertex x="-16.4490108" y="-19.9953537" z="16.6337414" />
     <vertex x="-16.9676704" y="-19.9953537" z="16.3565121" />
     <vertex x="-17.4222813" y="-19.9953537" z="15.9834232" />
     <vertex x="-17.7953701" y="-19.9953537" z="15.5288124" />
     <vertex x="-18.0725994" y="-19.9953537" z="15.0101528" />
     <vertex x="-18.2433167" y="-19.9953537" z="14.4473743" />
     <vertex x="47.1990395" y="20.0046463" z="29.8571091" />
     <vertex x="24.9268589" y="-3.99514103" z="47.2202492" />
     <vertex x="24.5843029" y="-3.7527132" z="46.7422104" />
     <vertex x="21.0001583" y="-11.8485432" z="40.4190025" />
     <vertex x="21.3469772" y="-12.2464886" z="40.6782761" />
     <vertex x="25.3560944" y="-4.22825241" z="47.6222725" />
     <vertex x="21.7704391" y="-12.6132364" z="40.8572731" />
     <vertex x="25.8555126" y="-4.44308853" z="47.9328308" />
     <vertex x="22.2542725" y="-12.9346943" z="40.9491196" />
     <vertex x="26.4059219" y="-4.63139343" z="48.1399879" />
     <vertex x="22.7798805" y="-13.1985083" z="40.9502831" />
     <vertex x="26.9861698" y="-4.78593159" z="48.2357864" />
     <vertex x="23.3270702" y="-13.3945389" z="40.8607216" />
     <vertex x="27.5739574" y="-4.90076447" z="48.2165451" />
     <vertex x="23.8748093" y="-13.515254" z="40.6838722" />
     <vertex x="28.146698" y="-4.97147751" z="48.0830002" />
     <vertex x="28.146698" y="7.50464535" z="48.0830002" />
     <vertex x="28.146698" y="20.0046463" z="48.0830002" />
     <vertex x="27.5739574" y="7.50464535" z="48.2165451" />
     <vertex x="27.5739574" y="20.0046463" z="48.2165451" />
     <vertex x="26.9861698" y="7.50464535" z="48.2357864" />
     <vertex x="26.9861698" y="20.0046463" z="48.2357864" />
     <vertex x="26.4059219" y="7.50464535" z="48.1399879" />
     <vertex x="26.4059219" y="20.0046463" z="48.1399879" />
     <vertex x="25.8555126" y="7.50464535" z="47.9328308" />
     <vertex x="25.8555126" y="20.0046463" z="47.9328308" />
     <vertex x="25.3560944" y="7.50464535" z="47.6222725" />
     <vertex x="25.3560944" y="20.0046463" z="47.6222725" />
     <vertex x="24.9268589" y="7.50464535" z="47.2202492" />
     <vertex x="24.9268589" y="20.0046463" z="47.2202492" />
     <vertex x="24.5843029" y="20.0046463" z="46.7422104" />
     <vertex x="8.19903946" y="20.0046463" z="18.3621025" />
     <vertex x="-14.3009605" y="20.0046463" z="0.46210289" />
     <vertex x="-14.3009605" y="20.0046463" z="12.8621025" />
     <vertex x="-18.3009605" y="20.0046463" z="13.8621025" />
     <vertex x="-18.2433167" y="20.0046463" z="14.4473743" />
     <vertex x="-18.0725994" y="20.0046463" z="15.0101528" />
     <vertex x="-17.7953701" y="20.0046463" z="15.5288124" />
     <vertex x="-17.4222813" y="20.0046463" z="15.9834232" />
     <vertex x="-15.3009605" y="20.0046463" z="16.8621025" />
     <vertex x="-16.9676704" y="20.0046463" z="16.3565121" />
     <vertex x="-16.4490108" y="20.0046463" z="16.6337414" />
     <vertex x="-15.8862324" y="20.0046463" z="16.8044586" />
     <vertex x="5.60096359" y="20.0046463" z="16.8621025" />
     <vertex x="6.12190771" y="20.0046463" z="16.9076786" />
     <vertex x="6.6270237" y="20.0046463" z="17.0430241" />
     <vertex x="7.10096312" y="20.0046463" z="17.2640266" />
     <vertex x="7.52932596" y="20.0046463" z="17.5639687" />
     <vertex x="7.89909649" y="20.0046463" z="17.9337406" />
     <vertex x="7.83039761" y="6.67131138" z="17.8547115" />
     <vertex x="7.83039761" y="-6.66202164" z="17.8547115" />
     <vertex x="7.36431885" y="-6.66202164" z="17.435051" />
     <vertex x="6.82117319" y="-6.66202164" z="17.1214657" />
     <vertex x="6.22469807" y="-6.66202164" z="16.92766" />
     <vertex x="6.22469807" y="6.67131138" z="16.92766" />
     <vertex x="6.82117319" y="6.67131138" z="17.1214657" />
     <vertex x="7.36431885" y="6.67131138" z="17.435051" />
     <vertex x="-18.2433167" y="-9.99535465" z="14.4473743" />
     <vertex x="-18.2433167" y="0.0046453476" z="14.4473743" />
     <vertex x="-18.2433167" y="10.0046453" z="14.4473743" />
     <vertex x="-18.0725994" y="10.0046453" z="15.0101528" />
     <vertex x="-17.7953701" y="10.0046453" z="15.5288124" />
     <vertex x="-17.4222813" y="10.0046453" z="15.9834232" />
     <vertex x="-16.9676704" y="10.0046453" z="16.3565121" />
     <vertex x="-16.4490108" y="10.0046453" z="16.6337414" />
     <vertex x="-15.8862324" y="10.0046453" z="16.8044586" />
     <vertex x="-15.8862324" y="0.0046453476" z="16.8044586" />
     <vertex x="-15.8862324" y="-9.99535465" z="16.8044586" />
     <vertex x="-16.4490108" y="-9.99535465" z="16.6337414" />
     <vertex x="-16.9676704" y="-9.99535465" z="16.3565121" />
     <vertex x="-17.4222813" y="-9.99535465" z="15.9834232" />
     <vertex x="-17.7953701" y="-9.99535465" z="15.5288124" />
     <vertex x="-18.0725994" y="-9.99535465" z="15.0101528" />
     <vertex x="-18.0725994" y="0.0046453476" z="15.0101528" />
     <vertex x="-17.7953701" y="0.0046453476" z="15.5288124" />
     <vertex x="-17.4222813" y="0.0046453476" z="15.9834232" />
     <vertex x="-16.9676704" y="0.0046453476" z="16.3565121" />
     <vertex x="-16.4490108" y="0.0046453476" z="16.6337414" />
     <vertex x="-20.7156906" y="10.0046453" z="-23.6955414" />
     <vertex x="-20.7156906" y="0.0046453476" z="-23.6955414" />
     <vertex x="-20.7156906" y="-9.99535465" z="-23.6955414" />
     <vertex x="-20.1529102" y="-9.99535465" z="-23.8662586" />
     <vertex x="-19.6342506" y="-9.99535465" z="-24.1434898" />
     <vertex x="-19.1796398" y="-9.99535465" z="-24.5165787" />
     <vertex x="-18.806551" y="-9.99535465" z="-24.9711876" />
     <vertex x="-18.5293217" y="-9.99535465" z="-25.4898472" />
     <vertex x="-18.3586044" y="-9.99535465" z="-26.0526257" />
     <vertex x="-18.3586044" y="0.0046453476" z="-26.0526257" />
     <vertex x="-18.3586044" y="10.0046453" z="-26.0526257" />
     <vertex x="-18.5293217" y="10.0046453" z="-25.4898472" />
     <vertex x="-18.806551" y="10.0046453" z="-24.9711876" />
     <vertex x="-19.1796398" y="10.0046453" z="-24.5165787" />
     <vertex x="-19.6342506" y="10.0046453" z="-24.1434898" />
     <vertex x="-20.1529102" y="10.0046453" z="-23.8662586" />
     <vertex x="-20.1529102" y="0.0046453476" z="-23.8662586" />
     <vertex x="-19.6342506" y="0.0046453476" z="-24.1434898" />
     <vertex x="-19.1796398" y="0.0046453476" z="-24.5165787" />
     <vertex x="-18.806551" y="0.0046453476" z="-24.9711876" />
     <vertex x="-18.5293217" y="0.0046453476" z="-25.4898472" />
     <vertex x="-15.8862324" y="-9.99535465" z="-36.0802536" />
     <vertex x="-15.8862324" y="0.0046453476" z="-36.0802536" />
     <vertex x="-15.8862324" y="10.0046453" z="-36.0802536" />
     <vertex x="-16.4490108" y="10.0046453" z="-35.9095383" />
     <vertex x="-16.9676704" y="10.0046453" z="-35.632309" />
     <vertex x="-17.4222813" y="10.0046453" z="-35.2592163" />
     <vertex x="-17.7953701" y="10.0046453" z="-34.8046074" />
     <vertex x="-18.0725994" y="10.0046453" z="-34.2859497" />
     <vertex x="-18.2433167" y="10.0046453" z="-33.7231674" />
     <vertex x="-18.2433167" y="0.0046453476" z="-33.7231674" />
     <vertex x="-18.2433167" y="-9.99535465" z="-33.7231674" />
     <vertex x="-18.0725994" y="-9.99535465" z="-34.2859497" />
     <vertex x="-17.7953701" y="-9.99535465" z="-34.8046074" />
     <vertex x="-17.4222813" y="-9.99535465" z="-35.2592163" />
     <vertex x="-16.9676704" y="-9.99535465" z="-35.632309" />
     <vertex x="-16.4490108" y="-9.99535465" z="-35.9095383" />
     <vertex x="-16.4490108" y="0.0046453476" z="-35.9095383" />
     <vertex x="-16.9676704" y="0.0046453476" z="-35.632309" />
     <vertex x="-17.4222813" y="0.0046453476" z="-35.2592163" />
     <vertex x="-17.7953701" y="0.0046453476" z="-34.8046074" />
     <vertex x="-18.0725994" y="0.0046453476" z="-34.2859497" />
     <vertex x="6.22469807" y="6.67131138" z="-36.2034531" />
     <vertex x="6.22469807" y="-6.66202164" z="-36.2034531" />
     <vertex x="6.82117271" y="-6.66202164" z="-36.3972626" />
     <vertex x="7.36431885" y="-6.66202164" z="-36.7108459" />
     <vertex x="7.83039761" y="-6.66202164" z="-37.1305084" />
     <vertex x="7.83039761" y="6.67131138" z="-37.1305084" />
     <vertex x="7.36431885" y="6.67131138" z="-36.7108459" />
     <vertex x="6.82117271" y="6.67131138" z="-36.3972626" />
     <vertex x="-14.3009605" y="-17.9953537" z="-19.7378979" />
     <vertex x="9.52694511" y="-0.0953531265" z="12.8621025" />
     <vertex x="-14.3009605" y="-17.9953537" z="-32.1378975" />
     <vertex x="-14.3009605" y="-17.9953537" z="12.8621025" />
     <vertex x="23.6348209" y="-17.9953537" z="-8.22840691" />
     <vertex x="23.6990395" y="-17.9953537" z="-9.63789749" />
     <vertex x="23.6348209" y="-17.9953537" z="-11.0473881" />
     <vertex x="23.4426956" y="-17.9953537" z="-12.445199" />
     <vertex x="23.1242561" y="-17.9953537" z="-13.8197479" />
     <vertex x="22.6821442" y="-17.9953537" z="-15.1596441" />
     <vertex x="22.120018" y="-17.9953537" z="-16.4537849" />
     <vertex x="21.4425392" y="-17.9953537" z="-17.6914482" />
     <vertex x="20.655323" y="-17.9953537" z="-18.8623772" />
     <vertex x="19.7648869" y="-17.9953537" z="-19.9568691" />
     <vertex x="18.778614" y="-17.9953537" z="-20.9658546" />
     <vertex x="17.7046738" y="-17.9953537" z="-21.8809738" />
     <vertex x="16.5519676" y="-17.9953537" z="-22.6946411" />
     <vertex x="15.3300476" y="-17.9953537" z="-23.4001198" />
     <vertex x="14.049037" y="-17.9953537" z="-23.9915562" />
     <vertex x="12.7195511" y="-17.9953537" z="-24.464056" />
     <vertex x="11.3526077" y="-17.9953537" z="-24.8137016" />
     <vertex x="9.95953274" y="-17.9953537" z="-25.0375938" />
     <vertex x="8.55186939" y="-17.9953537" z="-25.1338806" />
     <vertex x="7.14128208" y="-17.9953537" z="-25.1017647" />
     <vertex x="5.73945999" y="-17.9953537" z="-24.9415073" />
     <vertex x="4.35801888" y="-17.9953537" z="-24.6544399" />
     <vertex x="3.00840569" y="-17.9953537" z="-24.2429428" />
     <vertex x="1.70180321" y="-17.9953537" z="-23.7104225" />
     <vertex x="0.449039459" y="-17.9953537" z="-23.0612907" />
     <vertex x="-0.739505768" y="-17.9953537" z="-22.30093" />
     <vertex x="-1.85398293" y="-17.9953537" z="-21.4356403" />
     <vertex x="-2.88515759" y="-17.9953537" z="-20.4725914" />
     <vertex x="-3.82448578" y="-17.9953537" z="-19.4197617" />
     <vertex x="-4.66418266" y="-17.9953537" z="-18.2858753" />
     <vertex x="-5.39729118" y="-17.9953537" z="-17.0803299" />
     <vertex x="-6.01773548" y="-17.9953537" z="-15.8131142" />
     <vertex x="-6.52037621" y="-17.9953537" z="-14.494729" />
     <vertex x="-6.90104675" y="-17.9953537" z="-13.1360989" />
     <vertex x="-7.15659237" y="-17.9953537" z="-11.7484808" />
     <vertex x="-7.2848978" y="-17.9953537" z="-10.3433743" />
     <vertex x="-7.2848978" y="-17.9953537" z="-8.93242073" />
     <vertex x="-7.15659237" y="-17.9953537" z="-7.52731419" />
     <vertex x="-6.90104675" y="-17.9953537" z="-6.1396966" />
     <vertex x="-6.52037621" y="-17.9953537" z="-4.78106594" />
     <vertex x="-6.01773548" y="-17.9953537" z="-3.46268082" />
     <vertex x="-5.39729118" y="-17.9953537" z="-2.19546509" />
     <vertex x="-4.66418266" y="-17.9953537" z="-0.989919662" />
     <vertex x="-3.82448578" y="-17.9953537" z="0.143965721" />
     <vertex x="-2.88515759" y="-17.9953537" z="1.19679546" />
     <vertex x="-1.85398293" y="-17.9953537" z="2.15984535" />
     <vertex x="-0.739505768" y="-17.9953537" z="3.02513599" />
     <vertex x="0.449039459" y="-17.9953537" z="3.78549671" />
     <vertex x="1.70180321" y="-17.9953537" z="4.43462658" />
     <vertex x="3.00840569" y="-17.9953537" z="4.96714687" />
     <vertex x="4.35801888" y="-17.9953537" z="5.37864494" />
     <vertex x="5.73945999" y="-17.9953537" z="5.66571236" />
     <vertex x="7.14128208" y="-17.9953537" z="5.82596874" />
     <vertex x="8.55186939" y="-17.9953537" z="5.85808659" />
     <vertex x="9.95953274" y="-17.9953537" z="5.76179981" />
     <vertex x="11.3526077" y="-17.9953537" z="5.53790569" />
     <vertex x="12.7195511" y="-17.9953537" z="5.18826103" />
     <vertex x="14.049037" y="-17.9953537" z="4.71576118" />
     <vertex x="15.3300476" y="-17.9953537" z="4.12432384" />
     <vertex x="16.5519676" y="-17.9953537" z="3.41884708" />
     <vertex x="17.7046738" y="-17.9953537" z="2.60517883" />
     <vertex x="18.778614" y="-17.9953537" z="1.69005966" />
     <vertex x="19.7648869" y="-17.9953537" z="0.681074142" />
     <vertex x="20.655323" y="-17.9953537" z="-0.413417816" />
     <vertex x="21.4425392" y="-17.9953537" z="-1.58434582" />
     <vertex x="22.120018" y="-17.9953537" z="-2.82200909" />
     <vertex x="22.6821442" y="-17.9953537" z="-4.11615086" />
     <vertex x="23.1242561" y="-17.9953537" z="-5.45604753" />
     <vertex x="23.4426956" y="-17.9953537" z="-6.83059597" />
     <vertex x="106.106033" y="-15.8813105" z="-6.05106258" />
     <vertex x="106.106033" y="-15.704299" z="-6.74011135" />
     <vertex x="106.106033" y="-19.9953537" z="-6.05106258" />
     <vertex x="106.106033" y="-15.584795" z="-7.37474012" />
     <vertex x="106.106033" y="-15.5156775" z="-7.97579145" />
     <vertex x="106.106033" y="-15.4930525" z="-8.56080437" />
     <vertex x="106.106033" y="-19.9953537" z="-11.0705452" />
     <vertex x="106.106033" y="-15.5156775" z="-9.1458168" />
     <vertex x="106.106033" y="-15.584795" z="-9.74686813" />
     <vertex x="106.106033" y="-15.704299" z="-10.3814964" />
     <vertex x="106.106033" y="-15.8813105" z="-11.0705452" />
     <vertex x="101.759033" y="-15.8813105" z="-3.5413208" />
     <vertex x="102.355774" y="-15.704299" z="-3.88584518" />
     <vertex x="101.759033" y="-19.9953537" z="-3.5413208" />
     <vertex x="102.905365" y="-15.584795" z="-4.20315981" />
     <vertex x="103.425903" y="-15.5156775" z="-4.50368547" />
     <vertex x="103.932526" y="-15.4930525" z="-4.79619169" />
     <vertex x="104.439163" y="-15.5156775" z="-5.08869791" />
     <vertex x="104.959702" y="-15.584795" z="-5.38922358" />
     <vertex x="105.509293" y="-15.704299" z="-5.7065382" />
     <vertex x="97.6190338" y="-15.8148336" z="-5.93155098" />
     <vertex x="98.1743164" y="-15.6635962" z="-5.6109581" />
     <vertex x="97.6190338" y="-19.9953537" z="-5.93155098" />
     <vertex x="98.6916199" y="-15.5628366" z="-5.31229496" />
     <vertex x="99.1859436" y="-15.5071516" z="-5.02689743" />
     <vertex x="99.6702576" y="-15.4936876" z="-4.74727821" />
     <vertex x="100.156677" y="-15.5217714" z="-4.46644115" />
     <vertex x="100.657501" y="-15.5928173" z="-4.17728901" />
     <vertex x="101.186264" y="-15.7105122" z="-3.87200737" />
     <vertex x="96.2858734" y="-19.9953537" z="-4.86408663" />
     <vertex x="96.3412781" y="-19.9953537" z="-5.56804132" />
     <vertex x="97.6190338" y="-19.9953537" z="-11.1900568" />
     <vertex x="96.3412781" y="-19.9953537" z="-11.5680418" />
     <vertex x="96.2858734" y="-19.9953537" z="-12.2719965" />
     <vertex x="107.749527" y="-19.9953537" z="-4.46532202" />
     <vertex x="107.138504" y="-19.9953537" z="-3.90399504" />
     <vertex x="106.618866" y="-19.9953537" z="-3.25713921" />
     <vertex x="108.320953" y="-19.9953537" z="-5.64335203" />
     <vertex x="108.282867" y="-19.9953537" z="-5.30749846" />
     <vertex x="108.170563" y="-19.9953537" z="-4.98869848" />
     <vertex x="101.759033" y="-19.9953537" z="-13.580287" />
     <vertex x="107.749527" y="-19.9953537" z="-12.6707611" />
     <vertex x="107.989716" y="-19.9953537" z="-12.4329433" />
     <vertex x="108.170563" y="-19.9953537" z="-12.1473846" />
     <vertex x="96.1210327" y="-19.9953537" z="-12.9586182" />
     <vertex x="95.8507996" y="-19.9953537" z="-13.6109982" />
     <vertex x="91.8412781" y="-19.9953537" z="-1.0680418" />
     <vertex x="96.8209534" y="-19.9953537" z="4.9319582" />
     <vertex x="66.3412781" y="-19.9953537" z="-1.0680418" />
     <vertex x="57.9209557" y="-19.9953537" z="1.53195858" />
     <vertex x="57.9209557" y="-19.9953537" z="0.0382480621" />
     <vertex x="92.5452271" y="-19.9953537" z="-1.1234436" />
     <vertex x="101.058685" y="-19.9953537" z="3.93440533" />
     <vertex x="100.049759" y="-19.9953537" z="4.36643124" />
     <vertex x="93.2318573" y="-19.9953537" z="-1.28828716" />
     <vertex x="103.696182" y="-19.9953537" z="1.98796368" />
     <vertex x="102.89415" y="-19.9953537" z="2.73718166" />
     <vertex x="102.011063" y="-19.9953537" z="3.38889503" />
     <vertex x="104.406448" y="-19.9953537" z="1.15124226" />
     <vertex x="93.8842316" y="-19.9953537" z="-1.55851173" />
     <vertex x="105.015472" y="-19.9953537" z="0.238183975" />
     <vertex x="94.4863129" y="-19.9953537" z="-1.92746496" />
     <vertex x="105.515121" y="-19.9953537" z="-0.739024162" />
     <vertex x="95.0232544" y="-19.9953537" z="-2.38606119" />
     <vertex x="105.898743" y="-19.9953537" z="-1.76733828" />
     <vertex x="106.202454" y="-19.9953537" z="-2.53947592" />
     <vertex x="95.4818573" y="-19.9953537" z="-2.92300797" />
     <vertex x="95.8507996" y="-19.9953537" z="-3.52508402" />
     <vertex x="96.1210327" y="-19.9953537" z="-4.17746496" />
     <vertex x="95.4818573" y="-19.9953537" z="-14.2130756" />
     <vertex x="95.0232544" y="-19.9953537" z="-14.7500219" />
     <vertex x="105.898743" y="-19.9953537" z="-15.3687449" />
     <vertex x="105.515121" y="-19.9953537" z="-16.3970604" />
     <vertex x="94.4863129" y="-19.9953537" z="-15.2086182" />
     <vertex x="105.015472" y="-19.9953537" z="-17.3742676" />
     <vertex x="93.8842316" y="-19.9953537" z="-15.5775709" />
     <vertex x="104.406448" y="-19.9953537" z="-18.2873268" />
     <vertex x="93.2318573" y="-19.9953537" z="-15.8477955" />
     <vertex x="103.696182" y="-19.9953537" z="-19.1240463" />
     <vertex x="92.5452271" y="-19.9953537" z="-16.0126381" />
     <vertex x="102.89415" y="-19.9953537" z="-19.8732643" />
     <vertex x="102.011063" y="-19.9953537" z="-20.5249786" />
     <vertex x="101.058685" y="-19.9953537" z="-21.070488" />
     <vertex x="96.8209534" y="-19.9953537" z="-22.0680428" />
     <vertex x="100.049759" y="-19.9953537" z="-21.5025139" />
     <vertex x="98.9977417" y="-19.9953537" z="-21.8152924" />
     <vertex x="97.9166565" y="-19.9953537" z="-22.0046425" />
     <vertex x="91.8412781" y="-19.9953537" z="-16.0680408" />
     <vertex x="66.3412781" y="-19.9953537" z="-16.0680428" />
     <vertex x="57.9209557" y="-19.9953537" z="-18.6680412" />
     <vertex x="57.9209557" y="-19.9953537" z="-17.1845322" />
     <vertex x="65.4896622" y="-19.9953537" z="-15.7714729" />
     <vertex x="57.9706955" y="-19.9953537" z="-16.980011" />
     <vertex x="58.0007172" y="-19.9953537" z="-16.7716827" />
     <vertex x="58.0107574" y="-19.9953537" z="-16.5614414" />
     <vertex x="64.6425247" y="-19.9953537" z="-15.4013023" />
     <vertex x="64.2590408" y="-19.9953537" z="-15.1896439" />
     <vertex x="63.8860474" y="-19.9953537" z="-14.9452457" />
     <vertex x="63.5202942" y="-19.9953537" z="-14.6601486" />
     <vertex x="63.184803" y="-19.9953537" z="-14.3460865" />
     <vertex x="62.8937263" y="-19.9953537" z="-14.0202131" />
     <vertex x="62.6253395" y="-19.9953537" z="-13.6570759" />
     <vertex x="58.0107574" y="-19.9953537" z="-11.862442" />
     <vertex x="62.3865623" y="-19.9953537" z="-13.2590179" />
     <vertex x="62.1923447" y="-19.9953537" z="-12.8488417" />
     <vertex x="62.0444489" y="-19.9953537" z="-12.4384775" />
     <vertex x="61.9313393" y="-19.9953537" z="-11.9942093" />
     <vertex x="61.8631821" y="-19.9953537" z="-11.5362816" />
     <vertex x="61.8412781" y="-19.9953537" z="-11.0931044" />
     <vertex x="57.8784714" y="-19.9953537" z="-11.368742" />
     <vertex x="57.9771118" y="-19.9953537" z="-11.606884" />
     <vertex x="61.8412781" y="-19.9953537" z="-6.04297876" />
     <vertex x="57.2789154" y="-19.9953537" z="-6.23759699" />
     <vertex x="57.2789154" y="-19.9953537" z="-10.9086866" />
     <vertex x="57.5170555" y="-19.9953537" z="-11.007328" />
     <vertex x="61.8631821" y="-19.9953537" z="-5.59980154" />
     <vertex x="57.8784714" y="-19.9953537" z="-5.77754211" />
     <vertex x="57.7215538" y="-19.9953537" z="-5.98203897" />
     <vertex x="57.5170555" y="-19.9953537" z="-6.13895512" />
     <vertex x="61.9313393" y="-19.9953537" z="-5.14187384" />
     <vertex x="58.0107574" y="-19.9953537" z="-5.28384161" />
     <vertex x="57.9771118" y="-19.9953537" z="-5.53939962" />
     <vertex x="62.0444489" y="-19.9953537" z="-4.69760609" />
     <vertex x="62.1923447" y="-19.9953537" z="-4.28724194" />
     <vertex x="62.3865623" y="-19.9953537" z="-3.87706518" />
     <vertex x="62.6253395" y="-19.9953537" z="-3.47900772" />
     <vertex x="58.0107574" y="-19.9953537" z="-0.584841728" />
     <vertex x="62.8937263" y="-19.9953537" z="-3.11587048" />
     <vertex x="63.184803" y="-19.9953537" z="-2.7899971" />
     <vertex x="63.5202942" y="-19.9953537" z="-2.47593403" />
     <vertex x="63.8860474" y="-19.9953537" z="-2.19083738" />
     <vertex x="64.2590408" y="-19.9953537" z="-1.94643927" />
     <vertex x="64.6425247" y="-19.9953537" z="-1.73478031" />
     <vertex x="65.4896622" y="-19.9953537" z="-1.36460972" />
     <vertex x="58.0007172" y="-19.9953537" z="-0.37460041" />
     <vertex x="57.9706955" y="-19.9953537" z="-0.166272163" />
     <vertex x="37.8209572" y="-19.9953537" z="4.9319582" />
     <vertex x="56.0143967" y="-19.9953537" z="1.61172009" />
     <vertex x="56.2227249" y="-19.9953537" z="1.58169556" />
     <vertex x="37.8209572" y="-19.9953537" z="1.53195858" />
     <vertex x="39.6173172" y="-19.9953537" z="1.61172009" />
     <vertex x="39.8275566" y="-19.9953537" z="1.62175846" />
     <vertex x="44.5265579" y="-19.9953537" z="1.62175846" />
     <vertex x="39.2044678" y="-19.9953537" z="1.53195858" />
     <vertex x="39.408989" y="-19.9953537" z="1.58169556" />
     <vertex x="51.1051559" y="-19.9953537" z="1.62175846" />
     <vertex x="44.7821159" y="-19.9953537" z="1.58811378" />
     <vertex x="50.8495979" y="-19.9953537" z="1.58811378" />
     <vertex x="45.020256" y="-19.9953537" z="1.48947144" />
     <vertex x="50.6114578" y="-19.9953537" z="1.48947144" />
     <vertex x="45.2247543" y="-19.9953537" z="1.33255577" />
     <vertex x="50.4069595" y="-19.9953537" z="1.33255577" />
     <vertex x="45.3816719" y="-19.9953537" z="1.12805843" />
     <vertex x="50.250042" y="-19.9953537" z="1.12805843" />
     <vertex x="45.4803123" y="-19.9953537" z="0.88991642" />
     <vertex x="50.1514015" y="-19.9953537" z="0.88991642" />
     <vertex x="45.513958" y="-19.9953537" z="0.634358406" />
     <vertex x="50.1177559" y="-19.9953537" z="0.634358406" />
     <vertex x="45.513958" y="-19.9953537" z="0.431958199" />
     <vertex x="50.1177559" y="-19.9953537" z="0.431958199" />
     <vertex x="55.8041573" y="-19.9953537" z="1.62175846" />
     <vertex x="56.4272461" y="-19.9953537" z="1.53195858" />
     <vertex x="57.0233574" y="-19.9953537" z="-10.875042" />
     <vertex x="57.0233574" y="-19.9953537" z="-6.27124214" />
     <vertex x="56.8209572" y="-19.9953537" z="-10.875042" />
     <vertex x="56.8209572" y="-19.9953537" z="-6.27124214" />
     <vertex x="57.7215538" y="-19.9953537" z="-11.1642447" />
     <vertex x="56.460907" y="-19.9953537" z="-18.6680412" />
     <vertex x="56.2457237" y="-19.9953537" z="-18.7234077" />
     <vertex x="56.0260658" y="-19.9953537" z="-18.756855" />
     <vertex x="37.8209572" y="-19.9953537" z="-22.0680428" />
     <vertex x="55.8041573" y="-19.9953537" z="-18.7680416" />
     <vertex x="51.1051559" y="-19.9953537" z="-18.7680416" />
     <vertex x="50.8495979" y="-19.9953537" z="-18.7343979" />
     <vertex x="44.7821159" y="-19.9953537" z="-18.7343979" />
     <vertex x="44.5265579" y="-19.9953537" z="-18.7680416" />
     <vertex x="39.8275566" y="-19.9953537" z="-18.7680416" />
     <vertex x="39.605648" y="-19.9953537" z="-18.756855" />
     <vertex x="45.020256" y="-19.9953537" z="-18.6357555" />
     <vertex x="50.6114578" y="-19.9953537" z="-18.6357555" />
     <vertex x="45.2247543" y="-19.9953537" z="-18.4788399" />
     <vertex x="50.4069595" y="-19.9953537" z="-18.4788399" />
     <vertex x="45.3816719" y="-19.9953537" z="-18.2743416" />
     <vertex x="50.250042" y="-19.9953537" z="-18.2743416" />
     <vertex x="45.4803123" y="-19.9953537" z="-18.0361996" />
     <vertex x="50.1514015" y="-19.9953537" z="-18.0361996" />
     <vertex x="45.513958" y="-19.9953537" z="-17.7806416" />
     <vertex x="50.1177559" y="-19.9953537" z="-17.7806416" />
     <vertex x="50.1177559" y="-19.9953537" z="-17.5680408" />
     <vertex x="45.513958" y="-19.9953537" z="-17.5680408" />
     <vertex x="37.8209572" y="-19.9953537" z="-18.6680412" />
     <vertex x="39.3859901" y="-19.9953537" z="-18.7234077" />
     <vertex x="39.1708069" y="-19.9953537" z="-18.6680412" />
     <vertex x="106.202454" y="-19.9953537" z="-14.5966072" />
     <vertex x="106.618866" y="-19.9953537" z="-13.8789444" />
     <vertex x="107.138504" y="-19.9953537" z="-13.2320881" />
     <vertex x="108.282867" y="-19.9953537" z="-11.8285847" />
     <vertex x="108.320953" y="-19.9953537" z="-11.4927311" />
     <vertex x="107.989716" y="-19.9953537" z="-4.70313978" />
     <vertex x="98.9977417" y="-19.9953537" z="4.6792078" />
     <vertex x="97.9166565" y="-19.9953537" z="4.86855888" />
     <vertex x="61.3677559" y="2.84533215" z="-22.5680428" />
     <vertex x="61.3412781" y="3.35938168" z="-22.5680428" />
     <vertex x="61.4597511" y="2.7051897" z="-22.5623169" />
     <vertex x="61.4706841" y="3.35938168" z="-22.5510044" />
     <vertex x="61.5324249" y="2.71481419" z="-22.5454407" />
     <vertex x="61.5912781" y="3.35938168" z="-22.5010548" />
     <vertex x="61.6165657" y="2.72595501" z="-22.5103226" />
     <vertex x="61.694828" y="3.35938168" z="-22.4215965" />
     <vertex x="61.6928215" y="2.73605442" z="-22.460144" />
     <vertex x="61.7742882" y="3.35938168" z="-22.3180428" />
     <vertex x="61.7587624" y="2.74478436" z="-22.39674" />
     <vertex x="61.8121529" y="2.7518549" z="-22.3223267" />
     <vertex x="61.8764267" y="2.13703442" z="-22.4008179" />
     <vertex x="61.9286194" y="2.15108776" z="-22.3279915" />
     <vertex x="62.0715408" y="1.55017376" z="-22.4061699" />
     <vertex x="62.121666" y="1.57097912" z="-22.335434" />
     <vertex x="62.3396721" y="0.991551399" z="-22.4134521" />
     <vertex x="62.3869133" y="1.01873493" z="-22.3455868" />
     <vertex x="62.6733475" y="0.466645241" z="-22.423851" />
     <vertex x="62.7169571" y="0.499529839" z="-22.360157" />
     <vertex x="63.0650024" y="-0.0190267563" z="-22.4385719" />
     <vertex x="63.1043015" y="0.0185689926" z="-22.3808899" />
     <vertex x="63.5070457" y="-0.466191292" z="-22.4600563" />
     <vertex x="63.5413971" y="-0.425570488" z="-22.411377" />
     <vertex x="63.9898338" y="-0.884804726" z="-22.4871159" />
     <vertex x="64.0186539" y="-0.844061852" z="-22.4500885" />
     <vertex x="64.4067535" y="-1.21181965" z="-22.5108204" />
     <vertex x="64.4306564" y="-1.17394161" z="-22.4842758" />
     <vertex x="64.837883" y="-1.53057957" z="-22.5330048" />
     <vertex x="64.856575" y="-1.49860287" z="-22.5165482" />
     <vertex x="65.2783051" y="-1.84305286" z="-22.550251" />
     <vertex x="65.2915802" y="-1.81919575" z="-22.5418015" />
     <vertex x="65.7249451" y="-2.15107441" z="-22.5619431" />
     <vertex x="65.7326584" y="-2.13681889" z="-22.5590172" />
     <vertex x="66.0328369" y="-2.36040211" z="-22.5664902" />
     <vertex x="66.0366974" y="-2.3532095" z="-22.5657406" />
     <vertex x="66.3412781" y="-2.56912518" z="-22.5680428" />
     <vertex x="61.8242378" y="3.35938168" z="-22.1974525" />
     <vertex x="61.8407631" y="2.75564289" z="-22.265337" />
     <vertex x="61.9568939" y="2.15869999" z="-22.2721329" />
     <vertex x="62.1492081" y="1.58240795" z="-22.2810669" />
     <vertex x="62.4133415" y="1.03394032" z="-22.2932777" />
     <vertex x="62.7419167" y="0.518351555" z="-22.3108807" />
     <vertex x="63.1274529" y="0.040722847" z="-22.3360367" />
     <vertex x="63.5623856" y="-0.400708199" z="-22.3732605" />
     <vertex x="64.036972" y="-0.818114281" z="-22.4208374" />
     <vertex x="64.4463348" y="-1.14909267" z="-22.4631424" />
     <vertex x="64.8691406" y="-1.47711849" z="-22.5033531" />
     <vertex x="65.3006516" y="-1.8029108" z="-22.5349808" />
     <vertex x="65.7379913" y="-2.1269865" z="-22.5566387" />
     <vertex x="66.0393829" y="-2.34822559" z="-22.5651283" />
     <vertex x="61.8412781" y="3.35938168" z="-22.0680428" />
     <vertex x="61.8700409" y="2.75951672" z="-22.1723824" />
     <vertex x="61.9864731" y="2.16666508" z="-22.1808395" />
     <vertex x="62.1788101" y="1.59469318" z="-22.1919785" />
     <vertex x="62.4427223" y="1.05083942" z="-22.2072525" />
     <vertex x="62.7708168" y="0.540143013" z="-22.229454" />
     <vertex x="63.1556015" y="0.0676546097" z="-22.2614326" />
     <vertex x="63.5893745" y="-0.368641853" z="-22.3092842" />
     <vertex x="64.0619354" y="-0.782689095" z="-22.3711929" />
     <vertex x="64.4686127" y="-1.11379528" z="-22.4269104" />
     <vertex x="64.887558" y="-1.44564915" z="-22.4805298" />
     <vertex x="65.3142471" y="-1.77858067" z="-22.5230865" />
     <vertex x="65.7460861" y="-2.11211109" z="-22.5524635" />
     <vertex x="66.0434723" y="-2.34064007" z="-22.5640507" />
     <vertex x="61.8650398" y="2.89683437" z="-22.0736046" />
     <vertex x="61.9356728" y="2.43667507" z="-22.0805264" />
     <vertex x="62.0522003" y="1.98583126" z="-22.0891953" />
     <vertex x="62.2138023" y="1.54985142" z="-22.0998421" />
     <vertex x="62.4178963" y="1.13136768" z="-22.1135941" />
     <vertex x="62.6609993" y="0.732804298" z="-22.1320953" />
     <vertex x="62.9396172" y="0.35658741" z="-22.1569901" />
     <vertex x="63.2502823" y="0.00493907928" z="-22.1902428" />
     <vertex x="63.9509315" y="-0.642775536" z="-22.2941666" />
     <vertex x="64.7208557" y="-1.26836872" z="-22.4259396" />
     <vertex x="65.5206757" y="-1.91006374" z="-22.5289879" />
     <vertex x="66.3318176" y="-2.56151676" z="-22.5680351" />
     <vertex x="63.691349" y="-1.00592327" z="-22.5680428" />
     <vertex x="64.3054886" y="-1.37222004" z="-22.5662193" />
     <vertex x="64.5484772" y="-1.57198238" z="-22.5680428" />
     <vertex x="64.7620392" y="-1.66048908" z="-22.5669365" />
     <vertex x="65.2261505" y="-1.93721294" z="-22.5674858" />
     <vertex x="64.7786865" y="-1.63197422" z="-22.5636292" />
     <vertex x="65.2374573" y="-1.91677189" z="-22.5658188" />
     <vertex x="64.7988129" y="-1.59748936" z="-22.5566254" />
     <vertex x="65.2512054" y="-1.89193058" z="-22.5622749" />
     <vertex x="64.8185883" y="-1.56361675" z="-22.5463905" />
     <vertex x="65.2648315" y="-1.86732769" z="-22.5570831" />
     <vertex x="63.2884865" y="-0.688057899" z="-22.5680428" />
     <vertex x="63.3443794" y="-0.658028603" z="-22.5645294" />
     <vertex x="63.8613663" y="-1.06592083" z="-22.5654373" />
     <vertex x="63.8905144" y="-1.02486515" z="-22.5576859" />
     <vertex x="64.3280563" y="-1.33647442" z="-22.5607796" />
     <vertex x="63.9252663" y="-0.975899696" z="-22.5413666" />
     <vertex x="64.3551712" y="-1.29352665" z="-22.5492935" />
     <vertex x="63.9585419" y="-0.92897892" z="-22.5177078" />
     <vertex x="64.3815002" y="-1.25182629" z="-22.5325737" />
     <vertex x="62.9110565" y="-0.34152317" z="-22.5680428" />
     <vertex x="62.8692703" y="-0.206288338" z="-22.5637932" />
     <vertex x="62.9152832" y="-0.162266731" z="-22.5512104" />
     <vertex x="62.5013237" y="0.336913109" z="-22.549202" />
     <vertex x="62.5640297" y="0.384202003" z="-22.5197964" />
     <vertex x="62.2186241" y="0.921895027" z="-22.5161819" />
     <vertex x="62.2830009" y="0.95894146" z="-22.4709167" />
     <vertex x="62.0106506" y="1.5249033" z="-22.4662285" />
     <vertex x="62.5650024" y="0.0374307632" z="-22.5680428" />
     <vertex x="62.4476662" y="0.2964468" z="-22.563282" />
     <vertex x="62.1483879" y="0.881480217" z="-22.5477715" />
     <vertex x="61.9409409" y="1.49597263" z="-22.5136337" />
     <vertex x="61.8124275" y="2.11980152" z="-22.4627762" />
     <vertex x="62.2546196" y="0.448269844" z="-22.5680428" />
     <vertex x="62.0880814" y="0.846776009" z="-22.5629158" />
     <vertex x="61.8645172" y="1.46425343" z="-22.5467587" />
     <vertex x="61.7387352" y="2.09995747" z="-22.5117569" />
     <vertex x="61.9837837" y="0.88720417" z="-22.5680428" />
     <vertex x="61.756382" y="1.35036564" z="-22.5680428" />
     <vertex x="61.7987251" y="1.43694592" z="-22.5626564" />
     <vertex x="61.576313" y="1.83388424" z="-22.5680428" />
     <vertex x="61.5877075" y="2.05929279" z="-22.5624657" />
     <vertex x="61.4464645" y="2.33421421" z="-22.5680428" />
     <vertex x="66.0289764" y="-2.3676157" z="-22.567091" />
     <vertex x="66.025116" y="-2.37484455" z="-22.567543" />
     <vertex x="66.0212402" y="-2.38208294" z="-22.5678501" />
     <vertex x="66.0180817" y="-2.38801098" z="-22.5679932" />
     <vertex x="65.6952515" y="-2.20625973" z="-22.567852" />
     <vertex x="65.7016296" y="-2.19436932" z="-22.5672836" />
     <vertex x="61.65765" y="2.07812405" z="-22.5460129" />
     <vertex x="62.6218872" y="0.427836418" z="-22.4775848" />
     <vertex x="63.0196266" y="-0.0624399185" z="-22.4869843" />
     <vertex x="63.4684868" y="-0.511719704" z="-22.5006294" />
     <vertex x="62.9693146" y="-0.110575676" z="-22.5248775" />
     <vertex x="63.3820267" y="-0.613667488" z="-22.5541" />
     <vertex x="63.4265289" y="-0.561209679" z="-22.5322189" />
     <vertex x="65.7172012" y="-2.16543293" z="-22.5642967" />
     <vertex x="65.7094269" y="-2.17987347" z="-22.5660744" />
     <vertex x="61.4706841" y="10.5046453" z="-22.5510044" />
     <vertex x="61.4706841" y="8.12289143" z="-22.5510044" />
     <vertex x="61.3412781" y="10.5046453" z="-22.5680428" />
     <vertex x="61.4706841" y="5.7411356" z="-22.5510044" />
     <vertex x="61.5912781" y="5.7411356" z="-22.5010548" />
     <vertex x="61.694828" y="5.7411356" z="-22.4215965" />
     <vertex x="61.7742882" y="5.7411356" z="-22.3180428" />
     <vertex x="61.8242378" y="5.7411356" z="-22.1974525" />
     <vertex x="61.8242378" y="8.12289143" z="-22.1974525" />
     <vertex x="61.8412781" y="10.5046453" z="-22.0680428" />
     <vertex x="61.8242378" y="10.5046453" z="-22.1974525" />
     <vertex x="61.7742882" y="10.5046453" z="-22.3180428" />
     <vertex x="61.7742882" y="8.12289143" z="-22.3180428" />
     <vertex x="61.694828" y="10.5046453" z="-22.4215965" />
     <vertex x="61.694828" y="8.12289143" z="-22.4215965" />
     <vertex x="61.5912781" y="10.5046453" z="-22.5010548" />
     <vertex x="61.5912781" y="8.12289143" z="-22.5010548" />
     <vertex x="66.0053177" y="-2.21880054" z="-22.5488281" />
     <vertex x="65.6822662" y="-1.88193989" z="-22.4919205" />
     <vertex x="65.3845367" y="-1.57148838" z="-22.3995113" />
     <vertex x="65.1235809" y="-1.29937458" z="-22.2751484" />
     <vertex x="64.5183105" y="-1.08343983" z="-22.3685532" />
     <vertex x="64.9094238" y="-1.07605648" z="-22.1236115" />
     <vertex x="64.4226685" y="-0.946702003" z="-22.277319" />
     <vertex x="64.3401489" y="-0.827551842" z="-22.1757526" />
     <vertex x="64.2715302" y="-0.727684975" z="-22.0652847" />
     <vertex x="63.8076401" y="-0.477854729" z="-22.18433" />
     <vertex x="64.217453" y="-0.648459435" z="-21.9475403" />
     <vertex x="63.762867" y="-0.384789467" z="-22.0392838" />
     <vertex x="64.1784668" y="-0.591076851" z="-21.824192" />
     <vertex x="63.7306213" y="-0.317275047" z="-21.8865395" />
     <vertex x="64.1549149" y="-0.556300163" z="-21.6970711" />
     <vertex x="63.7111549" y="-0.276312828" z="-21.7286034" />
     <vertex x="63.9471321" y="-0.426226616" z="-21.5680428" />
     <vertex x="63.3427162" y="0.0286417007" z="-21.5680428" />
     <vertex x="63.3033257" y="0.0532007217" z="-21.7657127" />
     <vertex x="62.9369621" y="0.42778492" z="-21.8078995" />
     <vertex x="62.9487839" y="0.373904228" z="-22.0439262" />
     <vertex x="63.31884" y="0.00585842133" z="-21.9601192" />
     <vertex x="63.3445625" y="-0.0721483231" z="-22.1480637" />
     <vertex x="62.6024437" y="0.863574028" z="-21.8569794" />
     <vertex x="62.3601952" y="1.26755428" z="-21.9024773" />
     <vertex x="62.1618919" y="1.69455624" z="-21.9505653" />
     <vertex x="62.0097809" y="2.13985538" z="-22.0007172" />
     <vertex x="61.9048576" y="2.63025379" z="-21.5680428" />
     <vertex x="61.9057007" y="2.59860325" z="-22.0523834" />
     <vertex x="61.8412781" y="3.37307262" z="-21.9016304" />
     <vertex x="61.8412781" y="3.38129139" z="-21.7349129" />
     <vertex x="61.8412781" y="3.38403225" z="-21.5680428" />
     <vertex x="62.0937996" y="1.8977766" z="-21.5680428" />
     <vertex x="62.402771" y="1.20729733" z="-21.5680428" />
     <vertex x="62.8230362" y="0.578328133" z="-21.5680428" />
     <vertex x="64.6192017" y="-0.773425102" z="-21.5680428" />
     <vertex x="64.6274948" y="-0.782073021" z="-21.6660576" />
     <vertex x="64.6522903" y="-0.807929039" z="-21.7631321" />
     <vertex x="64.6933517" y="-0.850747108" z="-21.858326" />
     <vertex x="64.7502899" y="-0.910115242" z="-21.9507256" />
     <vertex x="61.8412781" y="3.38403225" z="-16.0680428" />
     <vertex x="61.8412781" y="6.72714901" z="-11.416811" />
     <vertex x="61.8412781" y="6.12867069" z="-11.6045847" />
     <vertex x="61.8412781" y="10.5046453" z="4.9319582" />
     <vertex x="61.8412781" y="8.600667" z="-8.41102886" />
     <vertex x="61.8412781" y="8.56889629" z="-9.03746796" />
     <vertex x="61.8412781" y="8.41167736" z="-9.64468765" />
     <vertex x="61.8412781" y="3.35938168" z="4.9319582" />
     <vertex x="61.8412781" y="3.37307262" z="4.76554775" />
     <vertex x="61.8412781" y="3.38129139" z="4.59883022" />
     <vertex x="61.8412781" y="3.38403225" z="4.4319582" />
     <vertex x="61.8412781" y="3.38403225" z="-1.07804108" />
     <vertex x="61.8412781" y="7.00908184" z="-5.85756683" />
     <vertex x="61.8412781" y="7.52390003" z="-6.21589136" />
     <vertex x="61.8412781" y="6.43267155" z="-5.61020994" />
     <vertex x="61.8412781" y="3.32905674" z="-1.78819275" />
     <vertex x="61.8412781" y="5.81826687" z="-5.4839468" />
     <vertex x="61.8412781" y="3.16524792" z="-2.48388672" />
     <vertex x="61.8412781" y="5.19102383" z="-5.4839468" />
     <vertex x="61.8412781" y="2.89594173" z="-3.15096235" />
     <vertex x="61.8412781" y="4.57661915" z="-5.61020994" />
     <vertex x="61.8412781" y="2.52661991" z="-3.77583933" />
     <vertex x="61.8412781" y="4.00020885" z="-5.85756683" />
     <vertex x="61.8412781" y="2.06480312" z="-4.34579659" />
     <vertex x="61.8412781" y="3.48539066" z="-6.21589136" />
     <vertex x="61.8412781" y="1.51988697" z="-4.84923172" />
     <vertex x="61.8412781" y="3.05324078" z="-6.67051315" />
     <vertex x="61.8412781" y="0.902970314" z="-5.27589655" />
     <vertex x="61.8412781" y="2.72145176" z="-7.20281982" />
     <vertex x="61.8412781" y="0.22660923" z="-5.61710501" />
     <vertex x="61.8412781" y="2.50360584" z="-7.79101849" />
     <vertex x="61.8412781" y="-0.495429039" z="-5.86591148" />
     <vertex x="61.8412781" y="2.4086237" z="-8.41102886" />
     <vertex x="61.8412781" y="-1.24844265" z="-6.01725054" />
     <vertex x="61.8412781" y="-1.25772572" z="-11.1189346" />
     <vertex x="61.8412781" y="-2.01710415" z="-6.0680418" />
     <vertex x="61.8412781" y="-2.02792835" z="-11.0680418" />
     <vertex x="61.8412781" y="-19.4953537" z="-6.0680418" />
     <vertex x="61.8412781" y="-19.4953537" z="-11.0680418" />
     <vertex x="61.8412781" y="-19.6622696" z="-11.0708284" />
     <vertex x="61.8412781" y="-19.6622696" z="-6.06525469" />
     <vertex x="61.8412781" y="-19.8289986" z="-11.0791855" />
     <vertex x="61.8412781" y="-19.8289986" z="-6.05689716" />
     <vertex x="61.8412781" y="2.4403944" z="-9.03746796" />
     <vertex x="61.8412781" y="-0.503203392" z="-11.2705765" />
     <vertex x="61.8412781" y="2.59761333" z="-9.64468765" />
     <vertex x="61.8412781" y="0.220280647" z="-11.5198822" />
     <vertex x="61.8412781" y="2.87384892" z="-10.2078295" />
     <vertex x="61.8412781" y="0.897997856" z="-11.8617744" />
     <vertex x="61.8412781" y="3.25778866" z="-10.7038393" />
     <vertex x="61.8412781" y="1.51615238" z="-12.2892942" />
     <vertex x="61.8412781" y="3.7337141" z="-11.1124077" />
     <vertex x="61.8412781" y="2.06215763" z="-12.7937384" />
     <vertex x="61.8412781" y="4.28214169" z="-11.416811" />
     <vertex x="61.8412781" y="2.5249033" z="-13.3648376" />
     <vertex x="61.8412781" y="4.88062" z="-11.6045847" />
     <vertex x="61.8412781" y="2.89496326" z="-13.9909668" />
     <vertex x="61.8412781" y="5.50464535" z="-11.6680412" />
     <vertex x="61.8412781" y="3.16480923" z="-14.659379" />
     <vertex x="61.8412781" y="3.32894611" z="-15.3564682" />
     <vertex x="61.8412781" y="7.95604992" z="-6.67051315" />
     <vertex x="61.8412781" y="8.28783894" z="-7.20281982" />
     <vertex x="61.8412781" y="8.50568485" z="-7.79101849" />
     <vertex x="61.8412781" y="8.13544178" z="-10.2078295" />
     <vertex x="61.8412781" y="7.75150204" z="-10.7038393" />
     <vertex x="61.8412781" y="7.27557659" z="-11.1124077" />
     <vertex x="61.8242378" y="10.5046453" z="5.06136799" />
     <vertex x="61.8242378" y="8.12289143" z="5.06136799" />
     <vertex x="61.8242378" y="5.7411356" z="5.06136799" />
     <vertex x="61.8242378" y="3.35938168" z="5.06136799" />
     <vertex x="61.7742882" y="3.35938168" z="5.1819582" />
     <vertex x="61.7742882" y="5.7411356" z="5.1819582" />
     <vertex x="61.694828" y="3.35938168" z="5.28551197" />
     <vertex x="61.694828" y="5.7411356" z="5.28551197" />
     <vertex x="61.5912781" y="3.35938168" z="5.36497116" />
     <vertex x="61.5912781" y="5.7411356" z="5.36497116" />
     <vertex x="61.4706841" y="3.35938168" z="5.41492176" />
     <vertex x="61.4706841" y="5.7411356" z="5.41492176" />
     <vertex x="61.3412781" y="3.35938168" z="5.4319582" />
     <vertex x="61.4706841" y="8.12289143" z="5.41492176" />
     <vertex x="61.3412781" y="10.5046453" z="5.4319582" />
     <vertex x="61.4706841" y="10.5046453" z="5.41492176" />
     <vertex x="61.5912781" y="10.5046453" z="5.36497116" />
     <vertex x="61.5912781" y="8.12289143" z="5.36497116" />
     <vertex x="61.694828" y="10.5046453" z="5.28551197" />
     <vertex x="61.694828" y="8.12289143" z="5.28551197" />
     <vertex x="61.7742882" y="10.5046453" z="5.1819582" />
     <vertex x="61.7742882" y="8.12289143" z="5.1819582" />
     <vertex x="61.4447975" y="2.78886318" z="5.42687225" />
     <vertex x="61.367466" y="2.84608936" z="5.4319582" />
     <vertex x="61.4458961" y="2.33570957" z="5.4319582" />
     <vertex x="61.5422592" y="2.22319126" z="5.42697906" />
     <vertex x="61.5753174" y="1.83701611" z="5.4319582" />
     <vertex x="61.7027855" y="1.67394543" z="5.42711449" />
     <vertex x="61.7536812" y="1.35494709" z="5.4319582" />
     <vertex x="61.9236908" y="1.14649677" z="5.42728996" />
     <vertex x="61.9792709" y="0.892373085" z="5.4319582" />
     <vertex x="62.2025261" y="0.645064354" z="5.42752171" />
     <vertex x="62.2500572" y="0.453026772" z="5.4319582" />
     <vertex x="62.5343056" y="0.175745964" z="5.42783165" />
     <vertex x="62.5611496" y="0.0416841507" z="5.4319582" />
     <vertex x="62.9109573" y="-0.255391121" z="5.42824841" />
     <vertex x="62.9067955" y="-0.33724308" z="5.4319582" />
     <vertex x="63.3268051" y="-0.647416115" z="5.42882347" />
     <vertex x="63.2833138" y="-0.68361187" z="5.4319582" />
     <vertex x="63.6852722" y="-1.00137806" z="5.4319582" />
     <vertex x="63.8650169" y="-1.07222462" z="5.4296608" />
     <vertex x="64.5407639" y="-1.5672369" z="5.4319582" />
     <vertex x="64.4523849" y="-1.4699297" z="5.43056488" />
     <vertex x="64.753746" y="-1.65734196" z="5.43097496" />
     <vertex x="64.7695007" y="-1.63043308" z="5.42803192" />
     <vertex x="65.070816" y="-1.81773663" z="5.42940998" />
     <vertex x="65.0871887" y="-1.78880787" z="5.42490864" />
     <vertex x="65.3984146" y="-1.98663807" z="5.42801762" />
     <vertex x="65.410408" y="-1.96493053" z="5.42425156" />
     <vertex x="65.7195892" y="-2.16752529" z="5.42854595" />
     <vertex x="65.7274857" y="-2.15299702" z="5.42632389" />
     <vertex x="66.0340729" y="-2.36137486" z="5.43055344" />
     <vertex x="66.038002" y="-2.3540678" z="5.42985916" />
     <vertex x="66.3412781" y="-2.56912518" z="5.4319582" />
     <vertex x="66.3307648" y="-2.56347561" z="5.4319582" />
     <vertex x="65.377243" y="-2.02496815" z="5.43160248" />
     <vertex x="65.0584335" y="-1.83962536" z="5.43132019" />
     <vertex x="66.3318176" y="-2.56151676" z="5.43195343" />
     <vertex x="66.0447235" y="-2.34159374" z="5.42834473" />
     <vertex x="65.5210876" y="-1.91001797" z="5.39486694" />
     <vertex x="65.7486725" y="-2.11402416" z="5.41752911" />
     <vertex x="65.4537506" y="-1.88647938" z="5.39955139" />
     <vertex x="65.4418335" y="-1.90804958" z="5.40815544" />
     <vertex x="65.1451416" y="-1.68644047" z="5.38959694" />
     <vertex x="65.134903" y="-1.70452404" z="5.39820099" />
     <vertex x="64.8497314" y="-1.49338627" z="5.38026428" />
     <vertex x="64.8304977" y="-1.52623272" z="5.39713764" />
     <vertex x="64.5457916" y="-1.31762218" z="5.38293362" />
     <vertex x="64.5218964" y="-1.35657597" z="5.40209007" />
     <vertex x="63.9620934" y="-0.935254097" z="5.38313007" />
     <vertex x="63.9279976" y="-0.983389854" z="5.40681934" />
     <vertex x="63.4086075" y="-0.551604271" z="5.39781666" />
     <vertex x="63.362545" y="-0.605559349" z="5.41951466" />
     <vertex x="62.9536018" y="-0.213686943" z="5.41724873" />
     <vertex x="65.160614" y="-1.65910244" z="5.37441826" />
     <vertex x="64.7208099" y="-1.26830387" z="5.28998566" />
     <vertex x="64.8807678" y="-1.44038868" z="5.34423637" />
     <vertex x="64.6043396" y="-1.22213459" z="5.30940247" />
     <vertex x="64.5831146" y="-1.25675488" z="5.34116745" />
     <vertex x="64.0417175" y="-0.822558403" z="5.28569889" />
     <vertex x="64.0236359" y="-0.848208427" z="5.31447887" />
     <vertex x="63.5272903" y="-0.412335396" z="5.27426147" />
     <vertex x="63.4918861" y="-0.453938484" z="5.32433033" />
     <vertex x="63.1052399" y="-0.0653905869" z="5.30552006" />
     <vertex x="63.0592308" y="-0.110390663" z="5.35407925" />
     <vertex x="62.7039566" y="0.310927391" z="5.34566212" />
     <vertex x="62.646019" y="0.264763832" z="5.38725185" />
     <vertex x="62.3271561" y="0.724118233" z="5.3839798" />
     <vertex x="62.2573738" y="0.6798563" z="5.4144001" />
     <vertex x="61.9834709" y="1.17572308" z="5.41349316" />
     <vertex x="63.9508705" y="-0.642754555" z="5.15821934" />
     <vertex x="64.0667572" y="-0.786953926" z="5.23608398" />
     <vertex x="63.5481186" y="-0.387814522" z="5.23638058" />
     <vertex x="63.1450958" y="-0.0264120102" z="5.24730301" />
     <vertex x="62.7555771" y="0.352063179" z="5.2921257" />
     <vertex x="62.3912926" y="0.764801979" z="5.33944702" />
     <vertex x="62.0593452" y="1.21281719" z="5.3815403" />
     <vertex x="61.7665634" y="1.696702" z="5.4128046" />
     <vertex x="63.5752945" y="-0.355725288" z="5.17183018" />
     <vertex x="63.2502403" y="0.00498867035" z="5.05418968" />
     <vertex x="63.196022" y="0.0234117508" z="5.12952137" />
     <vertex x="62.9391632" y="0.35664463" z="5.02101803" />
     <vertex x="62.8526344" y="0.429409981" z="5.10011959" />
     <vertex x="62.6591797" y="0.733183861" z="4.99644947" />
     <vertex x="62.5502319" y="0.865628242" z="5.07885075" />
     <vertex x="62.4154739" y="1.13238239" z="4.97805882" />
     <vertex x="62.296154" y="1.32858562" z="5.06325912" />
     <vertex x="62.2124405" y="1.55122662" z="4.96394539" />
     <vertex x="62.0949478" y="1.81386089" z="5.05156231" />
     <vertex x="62.0519104" y="1.9867506" z="4.95303154" />
     <vertex x="61.9488602" y="2.3180666" z="5.04269981" />
     <vertex x="61.9354324" y="2.43668652" z="4.94445896" />
     <vertex x="61.8603592" y="2.83671474" z="5.03575611" />
     <vertex x="61.8648453" y="2.89683628" z="4.93753433" />
     <vertex x="61.830925" y="2.83332539" z="5.12921047" />
     <vertex x="61.919117" y="2.31112766" z="5.13478565" />
     <vertex x="62.0651207" y="1.80322361" z="5.14188671" />
     <vertex x="62.2664452" y="1.31406307" z="5.15122414" />
     <vertex x="62.5208244" y="0.846970558" z="5.16362476" />
     <vertex x="62.8237114" y="0.406359673" z="5.18044853" />
     <vertex x="63.1678047" y="-0.00419521332" z="5.20352936" />
     <vertex x="61.8025894" y="2.83006191" z="5.1856308" />
     <vertex x="61.747654" y="2.82373714" z="5.2618885" />
     <vertex x="61.6795311" y="2.81589222" z="5.32652569" />
     <vertex x="61.6006355" y="2.80680752" z="5.3771534" />
     <vertex x="61.7704201" y="2.27643108" z="5.32863903" />
     <vertex x="61.6935959" y="2.25850391" z="5.37827206" />
     <vertex x="61.9210129" y="1.75181293" z="5.33131886" />
     <vertex x="61.8473663" y="1.72553539" z="5.37968922" />
     <vertex x="62.1287498" y="1.24674892" z="5.33482265" />
     <vertex x="61.5136337" y="2.79679012" z="5.41185951" />
     <vertex x="61.6090698" y="2.23878002" z="5.41227627" />
     <vertex x="66.0192719" y="-2.38885212" z="5.4319191" />
     <vertex x="66.0222397" y="-2.38333988" z="5.4318018" />
     <vertex x="66.0261841" y="-2.37601185" z="5.43152523" />
     <vertex x="66.0301285" y="-2.36868954" z="5.43110847" />
     <vertex x="66.0406418" y="-2.34917355" z="5.42931461" />
     <vertex x="65.6977234" y="-2.20774937" z="5.43180084" />
     <vertex x="65.7037201" y="-2.19673443" z="5.43132973" />
     <vertex x="65.7116623" y="-2.18210888" z="5.43021488" />
     <vertex x="61.8369942" y="2.29196453" z="5.26521301" />
     <vertex x="61.9851265" y="1.77468586" z="5.26943493" />
     <vertex x="62.1895218" y="1.27645779" z="5.27496338" />
     <vertex x="62.447876" y="0.800696373" z="5.28227329" />
     <vertex x="61.8910065" y="2.30456829" z="5.1902895" />
     <vertex x="62.0375366" y="1.79338551" z="5.19621563" />
     <vertex x="62.2396774" y="1.30097866" z="5.20399475" />
     <vertex x="62.4951553" y="0.830685616" z="5.21430397" />
     <vertex x="62.7993965" y="0.386982918" z="5.22824955" />
     <vertex x="62.5833855" y="0.214852333" z="5.41561413" />
     <vertex x="63.008255" y="-0.160241127" z="5.39167118" />
     <vertex x="63.452034" y="-0.500702858" z="5.36583424" />
     <vertex x="63.9941444" y="-0.889950752" z="5.35217381" />
     <vertex x="64.568573" y="-1.28047276" z="5.35935593" />
     <vertex x="64.8621979" y="-1.47208881" z="5.36719131" />
     <vertex x="63.8924065" y="-1.0335989" z="5.42282009" />
     <vertex x="64.4971313" y="-1.39695263" z="5.4166317" />
     <vertex x="64.8106232" y="-1.56018162" z="5.41078472" />
     <vertex x="65.1193008" y="-1.73207378" z="5.40926647" />
     <vertex x="65.4340439" y="-1.9221487" z="5.41301441" />
     <vertex x="65.7405853" y="-2.12889767" z="5.421381" />
     <vertex x="64.4717407" y="-1.43836117" z="5.426404" />
     <vertex x="64.7902374" y="-1.59499645" z="5.4211092" />
     <vertex x="65.1033783" y="-1.76021099" z="5.41818333" />
     <vertex x="65.4222946" y="-1.94341755" z="5.41924572" />
     <vertex x="65.7353439" y="-2.13854313" z="5.42354965" />
     <vertex x="65.3863449" y="-2.00848293" z="5.43053532" />
     <vertex x="65.6373215" y="-19.4953537" z="-15.51264" />
     <vertex x="65.6373215" y="-19.5575409" z="-15.5161314" />
     <vertex x="66.3412781" y="-19.4953537" z="-15.5680418" />
     <vertex x="65.6373215" y="-19.6189423" z="-15.5265646" />
     <vertex x="66.3412781" y="-19.6247635" z="-15.5850792" />
     <vertex x="65.6373215" y="-19.678791" z="-15.5438061" />
     <vertex x="65.6373215" y="-19.7363358" z="-15.5676413" />
     <vertex x="64.9506989" y="-19.7332382" z="-15.3882141" />
     <vertex x="64.9506989" y="-19.8078575" z="-15.4191227" />
     <vertex x="64.2983246" y="-19.8224869" z="-15.133153" />
     <vertex x="64.2983246" y="-19.9251022" z="-15.1756592" />
     <vertex x="64.9506989" y="-19.4953537" z="-15.3477955" />
     <vertex x="64.9506989" y="-19.5759964" z="-15.3523254" />
     <vertex x="64.9506989" y="-19.6556244" z="-15.3658543" />
     <vertex x="64.2983246" y="-19.4953537" z="-15.0775719" />
     <vertex x="64.2983246" y="-19.6062508" z="-15.0837994" />
     <vertex x="64.2983246" y="-19.7157555" z="-15.1024036" />
     <vertex x="63.6962433" y="-19.4953537" z="-14.7086182" />
     <vertex x="63.6962433" y="-19.6475601" z="-14.7171659" />
     <vertex x="63.6962433" y="-19.7978554" z="-14.7427025" />
     <vertex x="63.6962433" y="-19.9443436" z="-14.7849045" />
     <vertex x="63.1592941" y="-19.8999023" z="-14.2956038" />
     <vertex x="63.1592941" y="-19.6989098" z="-14.2614536" />
     <vertex x="62.7006989" y="-19.7590256" z="-13.7278824" />
     <vertex x="62.7006989" y="-19.4953537" z="-13.7130756" />
     <vertex x="62.3317451" y="-19.4953537" z="-13.1109991" />
     <vertex x="63.1592941" y="-19.4953537" z="-14.2500229" />
     <vertex x="62.3317451" y="-19.8264389" z="-13.1295929" />
     <vertex x="62.0615234" y="-19.4953537" z="-12.4586182" />
     <vertex x="62.0615234" y="-19.8994827" z="-12.4813137" />
     <vertex x="61.8966789" y="-19.4953537" z="-11.7719975" />
     <vertex x="61.8966789" y="-19.9763603" z="-11.7990093" />
     <vertex x="64.9506989" y="-19.8785477" z="-15.4581928" />
     <vertex x="65.6373215" y="-19.7908478" z="-15.5977688" />
     <vertex x="66.3412781" y="-19.7453537" z="-15.6350288" />
     <vertex x="64.9506989" y="-20.0046463" z="-15.5587511" />
     <vertex x="64.9506989" y="-19.9444199" z="-15.5049305" />
     <vertex x="65.6373215" y="-19.8416443" z="-15.63381" />
     <vertex x="65.6373215" y="-19.9957542" z="-15.8270617" />
     <vertex x="65.6373215" y="-19.9656258" z="-15.7725506" />
     <vertex x="65.6373215" y="-19.9295845" z="-15.7217541" />
     <vertex x="66.3412781" y="-19.8489075" z="-15.714489" />
     <vertex x="65.6373215" y="-19.8880844" z="-15.675313" />
     <vertex x="66.3412781" y="-19.9783173" z="-15.938633" />
     <vertex x="66.3412781" y="-19.9283676" z="-15.8180418" />
     <vertex x="66.3412781" y="-17.767437" z="-15.5680418" />
     <vertex x="65.7123413" y="-17.8057137" z="-15.5229635" />
     <vertex x="65.0896606" y="-17.9127541" z="-15.3897123" />
     <vertex x="64.4938202" y="-18.0767899" z="-15.1713123" />
     <vertex x="63.9416618" y="-18.2798996" z="-14.8748569" />
     <vertex x="63.6962433" y="-10.7616415" z="-14.7086182" />
     <vertex x="63.1592941" y="-10.7616415" z="-14.2500229" />
     <vertex x="62.7006989" y="-10.7616415" z="-13.7130756" />
     <vertex x="62.3317451" y="-10.7616415" z="-13.1109991" />
     <vertex x="62.0615234" y="-10.7616415" z="-12.4586182" />
     <vertex x="61.8966789" y="-10.7616415" z="-11.7719975" />
     <vertex x="61.8966789" y="-2.02792835" z="-11.7719975" />
     <vertex x="62.0615234" y="-2.02792835" z="-12.4586182" />
     <vertex x="62.3317451" y="-2.02792835" z="-13.1109991" />
     <vertex x="62.7006989" y="-2.02792835" z="-13.7130756" />
     <vertex x="63.1592941" y="-2.02792835" z="-14.2500229" />
     <vertex x="63.6962433" y="-2.02792835" z="-14.7086182" />
     <vertex x="63.9416618" y="-3.58848286" z="-14.8748569" />
     <vertex x="64.2983246" y="-2.02792835" z="-15.0775719" />
     <vertex x="64.4826965" y="-4.02851582" z="-15.1662579" />
     <vertex x="64.9506989" y="-2.02792835" z="-15.3477955" />
     <vertex x="65.069931" y="-4.44893646" z="-15.3844814" />
     <vertex x="65.6373215" y="-2.02792835" z="-15.51264" />
     <vertex x="65.6935272" y="-4.82567501" z="-15.5209026" />
     <vertex x="66.3412781" y="-2.02792835" z="-15.5680418" />
     <vertex x="66.3412781" y="-5.13712025" z="-15.5680418" />
     <vertex x="64.6192017" y="-0.773425102" z="-16.0680428" />
     <vertex x="63.9471321" y="-0.426226616" z="-16.0680428" />
     <vertex x="64.6212769" y="-0.77493763" z="-16.0435085" />
     <vertex x="64.1611023" y="-0.560194969" z="-15.9657974" />
     <vertex x="64.6274948" y="-0.779465675" z="-16.0190334" />
     <vertex x="64.6378403" y="-0.787003517" z="-15.9946766" />
     <vertex x="64.2023926" y="-0.605835915" z="-15.866745" />
     <vertex x="64.6522903" y="-0.797530174" z="-15.9704971" />
     <vertex x="64.6933517" y="-0.82744503" z="-15.9228992" />
     <vertex x="64.2705841" y="-0.680785179" z="-15.7739391" />
     <vertex x="64.7502899" y="-0.868918419" z="-15.8766994" />
     <vertex x="64.3641815" y="-0.782414436" z="-15.6899452" />
     <vertex x="64.9094238" y="-0.984847069" z="-15.7902565" />
     <vertex x="64.4753723" y="-0.901417732" z="-15.6205387" />
     <vertex x="65.1235809" y="-1.14086056" z="-15.714489" />
     <vertex x="64.6067734" y="-1.03974056" z="-15.5635185" />
     <vertex x="64.7562408" y="-1.19380093" z="-15.5201941" />
     <vertex x="64.0866241" y="-0.869767189" z="-15.3697605" />
     <vertex x="64.2116394" y="-1.0558939" z="-15.3150349" />
     <vertex x="63.6040649" y="-0.657042503" z="-15.1272421" />
     <vertex x="63.7047272" y="-0.878928185" z="-15.0516634" />
     <vertex x="63.1670685" y="-0.40506649" z="-14.8399515" />
     <vertex x="63.2444115" y="-0.665984154" z="-14.7346802" />
     <vertex x="62.7646179" y="-0.10262394" z="-14.4951077" />
     <vertex x="62.8194809" y="-0.407629967" z="-14.3500452" />
     <vertex x="62.4720573" y="0.183152199" z="-14.1692581" />
     <vertex x="62.510025" y="-0.161734581" z="-13.9839268" />
     <vertex x="62.2316246" y="0.489350319" z="-13.8201141" />
     <vertex x="62.2553558" y="0.102995872" z="-13.5897465" />
     <vertex x="62.0466499" y="0.811833382" z="-13.4523973" />
     <vertex x="62.059227" y="0.382760048" z="-13.1731653" />
     <vertex x="61.919857" y="1.14632893" z="-13.0709801" />
     <vertex x="61.9247017" y="0.673628807" z="-12.7400389" />
     <vertex x="61.8610191" y="1.42092228" z="-12.7578678" />
     <vertex x="61.8622437" y="0.912716866" z="-12.3840141" />
     <vertex x="63.7164421" y="-0.281945229" z="-15.9241219" />
     <vertex x="63.3427162" y="0.0286417007" z="-16.0680428" />
     <vertex x="63.3077164" y="0.0457525253" z="-15.875042" />
     <vertex x="62.9404907" y="0.418463707" z="-15.8192253" />
     <vertex x="63.3349419" y="-0.0218191147" z="-15.688446" />
     <vertex x="62.9612389" y="0.339449883" z="-15.5781422" />
     <vertex x="63.3799934" y="-0.132554054" z="-15.5143805" />
     <vertex x="62.995594" y="0.209908485" z="-15.35221" />
     <vertex x="63.4420547" y="-0.282025337" z="-15.357975" />
     <vertex x="63.0429955" y="0.0348825455" z="-15.1477079" />
     <vertex x="63.5161095" y="-0.456068993" z="-15.2302074" />
     <vertex x="63.0996513" y="-0.169146538" z="-14.9787273" />
     <vertex x="62.8230362" y="0.578328133" z="-16.0680428" />
     <vertex x="62.6045647" y="0.853055" z="-15.7541418" />
     <vertex x="62.6191788" y="0.761759758" z="-15.4491949" />
     <vertex x="62.6433945" y="0.611945152" z="-15.1618137" />
     <vertex x="62.6768456" y="0.409136772" z="-14.8993845" />
     <vertex x="62.7168884" y="0.172158241" z="-14.6795826" />
     <vertex x="62.402771" y="1.20729733" z="-16.0680428" />
     <vertex x="62.361618" y="1.25554943" z="-15.6938667" />
     <vertex x="62.371685" y="1.15357113" z="-15.3295574" />
     <vertex x="62.3883667" y="0.986065865" z="-14.9846296" />
     <vertex x="62.4114342" y="0.758847237" z="-14.6673412" />
     <vertex x="62.4390755" y="0.492678642" z="-14.3986549" />
     <vertex x="62.1627426" y="1.68106174" z="-15.630146" />
     <vertex x="62.0937996" y="1.8977766" z="-16.0680428" />
     <vertex x="62.0102005" y="2.12486744" z="-15.5636864" />
     <vertex x="61.9048576" y="2.63025379" z="-16.0680428" />
     <vertex x="61.9058342" y="2.58211803" z="-15.4952126" />
     <vertex x="61.8574829" y="2.95608425" z="-15.4392118" />
     <vertex x="61.9071083" y="2.44751644" z="-14.9344473" />
     <vertex x="61.8578033" y="2.81265926" z="-14.8229485" />
     <vertex x="61.9092216" y="2.22577" z="-14.3974771" />
     <vertex x="61.8583374" y="2.57620525" z="-14.2315006" />
     <vertex x="61.9121437" y="1.92304325" z="-13.8948498" />
     <vertex x="61.8590736" y="2.25290394" z="-13.675972" />
     <vertex x="61.915657" y="1.56566334" z="-13.4582119" />
     <vertex x="61.8599625" y="1.87052822" z="-13.1910038" />
     <vertex x="61.8636208" y="0.355839729" z="-12.0749683" />
     <vertex x="61.8650589" y="-0.210490227" z="-11.8459625" />
     <vertex x="61.8666077" y="-0.803198814" z="-11.6850567" />
     <vertex x="61.868248" y="-1.41233921" z="-11.5940466" />
     <vertex x="61.9484253" y="-1.46797657" z="-12.0754499" />
     <vertex x="62.1206665" y="-1.5352335" z="-12.6574001" />
     <vertex x="62.3709641" y="-1.59917545" z="-13.2106476" />
     <vertex x="62.694313" y="-1.65865612" z="-13.7252731" />
     <vertex x="63.0845909" y="-1.71257687" z="-14.1917887" />
     <vertex x="63.615757" y="-1.76711178" z="-14.6635647" />
     <vertex x="64.1844635" y="-1.80947971" z="-15.0300341" />
     <vertex x="64.8020935" y="-1.84154415" z="-15.3072948" />
     <vertex x="65.4547577" y="-1.86258793" z="-15.4891672" />
     <vertex x="65.6822662" y="-1.54785061" z="-15.606102" />
     <vertex x="65.3845367" y="-1.33096409" z="-15.6523075" />
     <vertex x="64.9212494" y="-1.35964108" z="-15.4910898" />
     <vertex x="65.0904541" y="-1.52486706" z="-15.4770508" />
     <vertex x="65.2691803" y="-1.69373417" z="-15.4766521" />
     <vertex x="64.4928055" y="-1.45007229" z="-15.2704449" />
     <vertex x="64.644165" y="-1.64739895" z="-15.2794266" />
     <vertex x="63.9322586" y="-1.34730053" z="-14.9865446" />
     <vertex x="64.0554199" y="-1.58073902" z="-14.9956493" />
     <vertex x="63.4199524" y="-1.2185812" z="-14.6309509" />
     <vertex x="63.5154076" y="-1.49515247" z="-14.6312714" />
     <vertex x="62.9444466" y="-1.05825138" z="-14.1880236" />
     <vertex x="63.0126686" y="-1.38688183" z="-14.1702948" />
     <vertex x="62.5967216" y="-0.90298748" z="-13.7590885" />
     <vertex x="62.6441803" y="-1.28098583" z="-13.7194118" />
     <vertex x="62.3096581" y="-0.733950615" z="-13.2921019" />
     <vertex x="62.339447" y="-1.16496563" z="-13.2254181" />
     <vertex x="62.0880547" y="-0.553893089" z="-12.7946625" />
     <vertex x="62.1038895" y="-1.04083157" z="-12.6968727" />
     <vertex x="61.9358215" y="-0.365668297" z="-12.2746639" />
     <vertex x="61.9419365" y="-0.91067791" z="-12.1426897" />
     <vertex x="62.0135117" y="2.00120831" z="-15.0707302" />
     <vertex x="62.0190086" y="1.79768276" z="-14.6002331" />
     <vertex x="62.0266113" y="1.52040195" z="-14.1620207" />
     <vertex x="62.0357399" y="1.19387341" z="-13.7840748" />
     <vertex x="62.1690102" y="1.56828594" z="-15.2029238" />
     <vertex x="62.1794052" y="1.38285923" z="-14.7967033" />
     <vertex x="62.1937828" y="1.13078022" z="-14.4205494" />
     <vertex x="62.2110252" y="0.834710121" z="-14.0988731" />
     <vertex x="63.7505836" y="-0.338372231" z="-15.7850933" />
     <vertex x="63.8070297" y="-0.430869102" z="-15.6556282" />
     <vertex x="63.8846512" y="-0.555815697" z="-15.5396214" />
     <vertex x="63.9770889" y="-0.701434135" z="-15.445261" />
     <vertex x="61.9301414" y="0.157364845" z="-12.4702644" />
     <vertex x="62.0733376" y="-0.0837450027" z="-12.9504681" />
     <vertex x="62.2819481" y="-0.315037727" z="-13.4111109" />
     <vertex x="62.5525093" y="-0.533055305" z="-13.8453064" />
     <vertex x="62.8807716" y="-0.734465599" z="-14.2464113" />
     <vertex x="63.330616" y="-0.944321632" z="-14.6643057" />
     <vertex x="63.8166275" y="-1.11513042" z="-15.0044079" />
     <vertex x="64.3501587" y="-1.25443172" z="-15.2817202" />
     <vertex x="68.7779541" y="-3.29828548" z="-22.533968" />
     <vertex x="73.2203369" y="-5.13838291" z="-22.533968" />
     <vertex x="77.662735" y="-6.97848034" z="-22.533968" />
     <vertex x="77.7550201" y="-6.75565815" z="-22.4340668" />
     <vertex x="82.1974182" y="-8.59575558" z="-22.4340668" />
     <vertex x="82.2766724" y="-8.40441322" z="-22.2751484" />
     <vertex x="86.7190552" y="-10.2445107" z="-22.2751484" />
     <vertex x="86.7798767" y="-10.0976896" z="-22.0680428" />
     <vertex x="90.2632141" y="-11.5779419" z="-22.1236115" />
     <vertex x="90.1934662" y="-11.4490242" z="-21.9507256" />
     <vertex x="86.8181" y="-10.005393" z="-21.8268604" />
     <vertex x="90.1685028" y="-11.4029026" z="-21.858326" />
     <vertex x="90.1505127" y="-11.3696375" z="-21.7631321" />
     <vertex x="90.1396332" y="-11.3495493" z="-21.6660576" />
     <vertex x="82.3757172" y="-8.1652956" z="-21.8268604" />
     <vertex x="77.9333191" y="-6.32519817" z="-21.8268604" />
     <vertex x="77.8950958" y="-6.41749477" z="-22.0680428" />
     <vertex x="73.452713" y="-4.57739735" z="-22.0680428" />
     <vertex x="73.3918915" y="-4.72421837" z="-22.2751484" />
     <vertex x="68.9495087" y="-2.88412189" z="-22.2751484" />
     <vertex x="68.8702469" y="-3.07546329" z="-22.4340668" />
     <vertex x="69.0103149" y="-2.73729992" z="-22.0680428" />
     <vertex x="69.0485535" y="-2.64500332" z="-21.8268604" />
     <vertex x="73.4909363" y="-4.48510075" z="-21.8268604" />
     <vertex x="90.1360016" y="-11.3428316" z="-21.5680428" />
     <vertex x="90.3570862" y="-11.7514353" z="-22.2751484" />
     <vertex x="90.4714813" y="-11.9628372" z="-22.3995113" />
     <vertex x="86.639801" y="-10.435853" z="-22.4340668" />
     <vertex x="90.6019745" y="-12.2040243" z="-22.4919205" />
     <vertex x="86.5475006" y="-10.6586752" z="-22.533968" />
     <vertex x="90.7435913" y="-12.4657278" z="-22.5488281" />
     <vertex x="82.1051178" y="-8.81857777" z="-22.533968" />
     <vertex x="90.8908539" y="-12.7378902" z="-22.5680428" />
     <vertex x="73.3126373" y="-4.91556072" z="-22.4340668" />
     <vertex x="77.8342743" y="-6.5643158" z="-22.2751484" />
     <vertex x="82.3374786" y="-8.2575922" z="-22.0680428" />
     <vertex x="90.1360016" y="-11.3428316" z="-16.0680428" />
     <vertex x="67.1665955" y="-1.84702969" z="-15.938633" />
     <vertex x="67.1474762" y="-1.89317799" z="-15.8180418" />
     <vertex x="69.7013855" y="-2.95104313" z="-15.8180418" />
     <vertex x="69.6709747" y="-3.02445316" z="-15.714489" />
     <vertex x="72.224884" y="-4.08231831" z="-15.714489" />
     <vertex x="72.185257" y="-4.17798901" z="-15.6350288" />
     <vertex x="74.7391663" y="-5.2358532" z="-15.6350288" />
     <vertex x="74.6930237" y="-5.34726429" z="-15.5850792" />
     <vertex x="77.246933" y="-6.40512943" z="-15.5850792" />
     <vertex x="89.9669647" y="-11.8140106" z="-15.5680418" />
     <vertex x="67.1170654" y="-1.96658993" z="-15.714489" />
     <vertex x="69.6313477" y="-3.12012386" z="-15.6350288" />
     <vertex x="72.1391144" y="-4.2894001" z="-15.5850792" />
     <vertex x="67.0774384" y="-2.06226063" z="-15.6350288" />
     <vertex x="67.0312958" y="-2.17367077" z="-15.5850792" />
     <vertex x="69.5852051" y="-3.23153591" z="-15.5850792" />
     <vertex x="90.0107117" y="-11.6920605" z="-15.5850792" />
     <vertex x="87.4625854" y="-10.6365871" z="-15.5850792" />
     <vertex x="84.9086761" y="-9.57872295" z="-15.5850792" />
     <vertex x="82.3547516" y="-8.52085781" z="-15.5850792" />
     <vertex x="82.4009094" y="-8.40944672" z="-15.6350288" />
     <vertex x="79.8470001" y="-7.35158253" z="-15.6350288" />
     <vertex x="79.8866272" y="-7.25591183" z="-15.714489" />
     <vertex x="77.3327179" y="-6.19804764" z="-15.714489" />
     <vertex x="77.3631134" y="-6.12463665" z="-15.8180418" />
     <vertex x="74.8092041" y="-5.06677151" z="-15.8180418" />
     <vertex x="74.8283234" y="-5.02062416" z="-15.938633" />
     <vertex x="72.2744141" y="-3.96275997" z="-15.938633" />
     <vertex x="69.7205048" y="-2.90489483" z="-15.938633" />
     <vertex x="90.0514832" y="-11.5784216" z="-15.6350288" />
     <vertex x="87.508728" y="-10.525176" z="-15.6350288" />
     <vertex x="84.9548187" y="-9.46731186" z="-15.6350288" />
     <vertex x="84.9944458" y="-9.37164116" z="-15.714489" />
     <vertex x="82.4405365" y="-8.31377602" z="-15.714489" />
     <vertex x="82.4709473" y="-8.24036503" z="-15.8180418" />
     <vertex x="79.917038" y="-7.18250084" z="-15.8180418" />
     <vertex x="79.936142" y="-7.13635254" z="-15.938633" />
     <vertex x="77.3822327" y="-6.07848835" z="-15.938633" />
     <vertex x="90.0865021" y="-11.4808369" z="-15.714489" />
     <vertex x="87.5483551" y="-10.4295053" z="-15.714489" />
     <vertex x="85.0248566" y="-9.29823017" z="-15.8180418" />
     <vertex x="82.4900513" y="-8.19421768" z="-15.938633" />
     <vertex x="90.1133575" y="-11.4059582" z="-15.8180418" />
     <vertex x="87.5787659" y="-10.3560944" z="-15.8180418" />
     <vertex x="85.0439606" y="-9.25208187" z="-15.938633" />
     <vertex x="90.130249" y="-11.3588867" z="-15.938633" />
     <vertex x="87.5978851" y="-10.3099461" z="-15.938633" />
     <vertex x="72.2552948" y="-4.00890732" z="-15.8180418" />
     <vertex x="74.7788086" y="-5.1401825" z="-15.714489" />
     <vertex x="77.2930908" y="-6.29371834" z="-15.6350288" />
     <vertex x="79.8008423" y="-7.46299362" z="-15.5850792" />
     <vertex x="87.5919342" y="-13.9394331" z="-15.5680418" />
     <vertex x="90.6161194" y="-12.4631586" z="-15.5680418" />
     <vertex x="91.086731" y="-12.8574057" z="-15.5680418" />
     <vertex x="91.8412781" y="-13.4953556" z="-15.5680408" />
     <vertex x="91.6191406" y="-13.1630888" z="-15.5680418" />
     <vertex x="92.1968842" y="-13.3707476" z="-15.5680418" />
     <vertex x="87.3224792" y="-14.6525593" z="-15.5680418" />
     <vertex x="86.9546051" y="-15.3202639" z="-15.5680418" />
     <vertex x="91.8412781" y="-19.4953537" z="-15.5680408" />
     <vertex x="86.4957581" y="-15.9290495" z="-15.5680418" />
     <vertex x="85.9552155" y="-16.46661" z="-15.5680418" />
     <vertex x="85.3439026" y="-16.9220772" z="-15.5680418" />
     <vertex x="84.6741791" y="-17.2862511" z="-15.5680418" />
     <vertex x="83.9595642" y="-17.5517616" z="-15.5680418" />
     <vertex x="83.2145386" y="-17.7132454" z="-15.5680418" />
     <vertex x="82.4541168" y="-17.767437" z="-15.5680418" />
     <vertex x="69.1746063" y="-19.6247635" z="-15.5850792" />
     <vertex x="72.0079422" y="-19.6247635" z="-15.5850792" />
     <vertex x="74.8412781" y="-19.6247635" z="-15.5850792" />
     <vertex x="74.8412781" y="-19.7453537" z="-15.6350288" />
     <vertex x="77.6746063" y="-19.7453537" z="-15.6350288" />
     <vertex x="77.6746063" y="-19.8489075" z="-15.714489" />
     <vertex x="80.5079498" y="-19.8489075" z="-15.714489" />
     <vertex x="80.5079498" y="-19.9283676" z="-15.8180418" />
     <vertex x="83.3412781" y="-19.9283676" z="-15.8180418" />
     <vertex x="83.3412781" y="-19.9783173" z="-15.938632" />
     <vertex x="86.1746063" y="-19.9783173" z="-15.938632" />
     <vertex x="89.0079498" y="-19.9783173" z="-15.938632" />
     <vertex x="91.8412781" y="-19.9783173" z="-15.938632" />
     <vertex x="89.0079498" y="-19.9283676" z="-15.8180418" />
     <vertex x="91.8412781" y="-19.9283676" z="-15.8180408" />
     <vertex x="89.0079498" y="-19.8489075" z="-15.714489" />
     <vertex x="91.8412781" y="-19.8489075" z="-15.714488" />
     <vertex x="89.0079498" y="-19.7453537" z="-15.6350288" />
     <vertex x="91.8412781" y="-19.7453537" z="-15.6350288" />
     <vertex x="89.0079498" y="-19.6247635" z="-15.5850792" />
     <vertex x="91.8412781" y="-19.6247635" z="-15.5850792" />
     <vertex x="69.1746063" y="-19.7453537" z="-15.6350288" />
     <vertex x="69.1746063" y="-19.8489075" z="-15.714489" />
     <vertex x="69.1746063" y="-19.9283676" z="-15.8180418" />
     <vertex x="69.1746063" y="-19.9783173" z="-15.938633" />
     <vertex x="77.6746063" y="-19.9783173" z="-15.938632" />
     <vertex x="74.8412781" y="-19.9783173" z="-15.938632" />
     <vertex x="72.0079422" y="-19.9783173" z="-15.938632" />
     <vertex x="72.0079422" y="-19.9283676" z="-15.8180418" />
     <vertex x="80.5079498" y="-19.6247635" z="-15.5850792" />
     <vertex x="83.3412781" y="-19.6247635" z="-15.5850792" />
     <vertex x="86.1746063" y="-19.6247635" z="-15.5850792" />
     <vertex x="86.1746063" y="-19.7453537" z="-15.6350288" />
     <vertex x="72.0079422" y="-19.7453537" z="-15.6350288" />
     <vertex x="72.0079422" y="-19.8489075" z="-15.714489" />
     <vertex x="77.6746063" y="-19.6247635" z="-15.5850792" />
     <vertex x="80.5079498" y="-19.7453537" z="-15.6350288" />
     <vertex x="83.3412781" y="-19.7453537" z="-15.6350288" />
     <vertex x="83.3412781" y="-19.8489075" z="-15.714489" />
     <vertex x="74.8412781" y="-19.8489075" z="-15.714489" />
     <vertex x="77.6746063" y="-19.9283676" z="-15.8180418" />
     <vertex x="80.5079498" y="-19.9783173" z="-15.938632" />
     <vertex x="86.1746063" y="-19.8489075" z="-15.714489" />
     <vertex x="74.8412781" y="-19.9283676" z="-15.8180418" />
     <vertex x="86.1746063" y="-19.9283676" z="-15.8180418" />
     <vertex x="61.8571892" y="2.98795605" z="4.83083439" />
     <vertex x="61.9046707" y="2.61456394" z="4.79908466" />
     <vertex x="62.0084" y="2.15347576" z="4.7598772" />
     <vertex x="62.1603851" y="1.70589161" z="4.72181511" />
     <vertex x="62.3587875" y="1.27670765" z="4.68531513" />
     <vertex x="62.36203" y="1.23930645" z="4.93647003" />
     <vertex x="62.6060562" y="0.836754799" z="4.86757565" />
     <vertex x="62.9502182" y="0.356823921" z="4.97100925" />
     <vertex x="62.9390564" y="0.407479286" z="4.79410362" />
     <vertex x="62.6013451" y="0.870703697" z="4.65078163" />
     <vertex x="62.402771" y="1.20729733" z="4.4319582" />
     <vertex x="62.0937996" y="1.8977766" z="4.4319582" />
     <vertex x="61.9048576" y="2.63025379" z="4.4319582" />
     <vertex x="63.3221588" y="-0.0098657608" z="4.87589359" />
     <vertex x="63.3074989" y="0.0346250534" z="4.73028374" />
     <vertex x="62.9323883" y="0.437527657" z="4.61392975" />
     <vertex x="63.2987518" y="0.0610113144" z="4.58189011" />
     <vertex x="63.3427162" y="0.0286417007" z="4.4319582" />
     <vertex x="63.7067795" y="-0.270197868" z="4.55369377" />
     <vertex x="63.9471321" y="-0.426226616" z="4.4319582" />
     <vertex x="64.1509171" y="-0.551602364" z="4.52972317" />
     <vertex x="64.6192017" y="-0.773425102" z="4.4319582" />
     <vertex x="64.6274948" y="-0.782073021" z="4.52997589" />
     <vertex x="64.1641693" y="-0.571038246" z="4.6265955" />
     <vertex x="64.6522903" y="-0.807929039" z="4.62704849" />
     <vertex x="64.1864166" y="-0.603764534" z="4.72184086" />
     <vertex x="64.6933517" y="-0.850747108" z="4.72224331" />
     <vertex x="64.2176361" y="-0.649746895" z="4.81459713" />
     <vertex x="64.7502899" y="-0.910115242" z="4.81464195" />
     <vertex x="64.257782" y="-0.708708763" z="4.90450382" />
     <vertex x="64.3058319" y="-0.77892971" z="4.98952484" />
     <vertex x="63.8349457" y="-0.537402153" z="5.12239075" />
     <vertex x="63.3427277" y="-0.0724077225" z="5.01723766" />
     <vertex x="63.76194" y="-0.38565731" z="4.90728664" />
     <vertex x="63.7361336" y="-0.331540108" z="4.79245377" />
     <vertex x="64.5287094" y="-1.09952068" z="5.24233913" />
     <vertex x="64.4262466" y="-0.953154564" z="5.14608479" />
     <vertex x="64.362175" y="-0.860754967" z="5.07041931" />
     <vertex x="64.9094238" y="-1.07605648" z="4.9875288" />
     <vertex x="65.3845367" y="-1.57148838" z="5.26342773" />
     <vertex x="65.1235809" y="-1.29937458" z="5.13906574" />
     <vertex x="66.0053177" y="-2.21880054" z="5.41274357" />
     <vertex x="65.6822662" y="-1.88193989" z="5.35583782" />
     <vertex x="62.8230362" y="0.578328133" z="4.4319582" />
     <vertex x="63.7177467" y="-0.293038368" z="4.67419243" />
     <vertex x="63.7950401" y="-0.4547472" z="5.0177927" />
     <vertex x="64.6192017" y="-0.773425102" z="-1.07804108" />
     <vertex x="63.9471321" y="-0.426226616" z="-1.07804108" />
     <vertex x="63.3427162" y="0.0286417007" z="-1.07804108" />
     <vertex x="62.8230362" y="0.578328133" z="-1.07804108" />
     <vertex x="62.402771" y="1.20729733" z="-1.07804108" />
     <vertex x="62.0937996" y="1.8977766" z="-1.07804108" />
     <vertex x="61.9048576" y="2.63025379" z="-1.07804108" />
     <vertex x="65.6373215" y="-2.01710415" z="-1.6234436" />
     <vertex x="65.472023" y="-1.86828518" z="-1.64525127" />
     <vertex x="66.3412781" y="-2.01710415" z="-1.5680418" />
     <vertex x="65.3027344" y="-1.71625423" z="-1.65823746" />
     <vertex x="65.6822662" y="-1.54116917" z="-1.53074265" />
     <vertex x="65.1803894" y="-1.60293865" z="-1.66123676" />
     <vertex x="65.0617218" y="-1.49039936" z="-1.65837574" />
     <vertex x="64.568985" y="-1.54292393" z="-1.86374187" />
     <vertex x="64.4686432" y="-1.41065884" z="-1.8658452" />
     <vertex x="63.9943008" y="-1.45864201" z="-2.14826965" />
     <vertex x="63.9127464" y="-1.30183887" z="-2.14903688" />
     <vertex x="63.4681091" y="-1.35180187" z="-2.50903082" />
     <vertex x="63.4049606" y="-1.16606236" z="-2.50242186" />
     <vertex x="62.9786263" y="-1.21760654" z="-2.96223259" />
     <vertex x="62.9335442" y="-0.997221947" z="-2.9418931" />
     <vertex x="62.6207008" y="-1.0871706" z="-3.40277386" />
     <vertex x="62.5893517" y="-0.834174156" z="-3.36631203" />
     <vertex x="62.324913" y="-0.944727898" z="-3.88389683" />
     <vertex x="62.3052368" y="-0.656846046" z="-3.82790709" />
     <vertex x="62.0963554" y="-0.792664528" z="-4.3975296" />
     <vertex x="62.0858879" y="-0.468094826" z="-4.31925488" />
     <vertex x="61.9391937" y="-0.633467674" z="-4.93527269" />
     <vertex x="61.9351463" y="-0.270876884" z="-4.83264494" />
     <vertex x="61.8659096" y="-0.501812935" z="-5.37998772" />
     <vertex x="61.8648872" y="-0.107954979" z="-5.25675917" />
     <vertex x="64.9506989" y="-2.01710415" z="-1.78828716" />
     <vertex x="64.816925" y="-1.84937191" z="-1.82542944" />
     <vertex x="64.67276" y="-1.67480183" z="-1.85298491" />
     <vertex x="64.2983246" y="-2.01710415" z="-2.05851221" />
     <vertex x="64.1967163" y="-1.82037067" z="-2.10173893" />
     <vertex x="64.0788574" y="-1.61460972" z="-2.13592434" />
     <vertex x="63.6962433" y="-2.01710415" z="-2.42746496" />
     <vertex x="63.6254234" y="-1.78192997" z="-2.46798563" />
     <vertex x="63.5337219" y="-1.53695393" z="-2.50105381" />
     <vertex x="63.1592941" y="-2.01710415" z="-2.88606119" />
     <vertex x="63.0912971" y="-1.73232174" z="-2.94063759" />
     <vertex x="63.0255585" y="-1.438344" z="-2.9647727" />
     <vertex x="62.7006989" y="-2.01710415" z="-3.42300797" />
     <vertex x="62.6992264" y="-1.68327618" z="-3.40793705" />
     <vertex x="62.6533775" y="-1.34183025" z="-3.41867447" />
     <vertex x="62.3742828" y="-1.62914181" z="-3.92373419" />
     <vertex x="62.3317451" y="-2.01710415" z="-4.02508402" />
     <vertex x="62.1226463" y="-1.57091808" z="-4.47847652" />
     <vertex x="62.0615234" y="-2.01710415" z="-4.67746496" />
     <vertex x="61.9493752" y="-1.50965595" z="-5.06217813" />
     <vertex x="61.8966789" y="-2.01710415" z="-5.36408663" />
     <vertex x="61.8684883" y="-1.45885372" z="-5.54621887" />
     <vertex x="61.8669815" y="-0.9052248" z="-5.4721837" />
     <vertex x="61.8639145" y="0.273377419" z="-5.10313797" />
     <vertex x="61.8629951" y="0.639235497" z="-4.9198947" />
     <vertex x="61.8621407" y="0.986945152" z="-4.70850372" />
     <vertex x="61.9242897" y="0.742478371" z="-4.35741091" />
     <vertex x="61.9211502" y="1.04656506" z="-4.14699554" />
     <vertex x="62.0496559" y="0.721615791" z="-3.75379848" />
     <vertex x="62.042202" y="0.97912693" z="-3.55449915" />
     <vertex x="62.2229385" y="0.640896797" z="-3.20856619" />
     <vertex x="62.2102051" y="0.855071068" z="-3.02327776" />
     <vertex x="62.4375" y="0.511401176" z="-2.72665071" />
     <vertex x="62.4136696" y="0.740376472" z="-2.4975543" />
     <vertex x="62.6798553" y="0.393092155" z="-2.26142073" />
     <vertex x="62.6512527" y="0.565396309" z="-2.05221415" />
     <vertex x="63.0069542" y="0.169671059" z="-1.84603834" />
     <vertex x="62.9751167" y="0.288300514" z="-1.66815853" />
     <vertex x="63.3530388" y="-0.065413475" z="-1.53425026" />
     <vertex x="63.3229713" y="0.00846767426" z="-1.38780975" />
     <vertex x="63.7354774" y="-0.312996864" z="-1.3084259" />
     <vertex x="63.7127113" y="-0.27549839" z="-1.1945343" />
     <vertex x="64.1564941" y="-0.554945946" z="-1.1604681" />
     <vertex x="64.6212769" y="-0.774924278" z="-1.10208511" />
     <vertex x="61.8613472" y="1.31400394" z="-4.4706049" />
     <vertex x="61.9182739" y="1.32964802" z="-3.91300297" />
     <vertex x="62.0354538" y="1.21589375" z="-3.33471107" />
     <vertex x="62.1953316" y="1.10979748" z="-2.74874163" />
     <vertex x="62.39394" y="0.933535576" z="-2.24401712" />
     <vertex x="62.6288109" y="0.702773094" z="-1.82506847" />
     <vertex x="62.9521904" y="0.37476635" z="-1.47826481" />
     <vertex x="63.304821" y="0.0534162521" z="-1.23463058" />
     <vertex x="61.8606224" y="1.61791325" z="-4.20783281" />
     <vertex x="61.8599663" y="1.89628887" z="-3.92197084" />
     <vertex x="61.8591995" y="2.22536182" z="-3.50726461" />
     <vertex x="61.8585663" y="2.50076771" z="-3.06055546" />
     <vertex x="61.9101257" y="2.1546278" z="-2.88021421" />
     <vertex x="61.9081612" y="2.35877514" z="-2.45199251" />
     <vertex x="62.0159569" y="1.9200201" z="-2.28589058" />
     <vertex x="62.0122871" y="2.0558176" z="-1.89339018" />
     <vertex x="62.1664429" y="1.61834812" z="-1.78535986" />
     <vertex x="62.1622658" y="1.69343472" z="-1.43455791" />
     <vertex x="62.36063" y="1.26700497" z="-1.38257408" />
     <vertex x="62.6029167" y="0.863575935" z="-1.33339405" />
     <vertex x="62.9383583" y="0.427353859" z="-1.28021622" />
     <vertex x="61.8580704" y="2.71863461" z="-2.58822727" />
     <vertex x="61.9067497" y="2.50669193" z="-2.0047307" />
     <vertex x="62.0100746" y="2.13814449" z="-1.48877144" />
     <vertex x="61.8577156" y="2.87635326" z="-2.09601641" />
     <vertex x="61.905899" y="2.59629726" z="-1.54462242" />
     <vertex x="61.8574982" y="2.97184086" z="-1.59040356" />
     <vertex x="64.6274948" y="-0.779414177" z="-1.12607002" />
     <vertex x="64.6378403" y="-0.786887169" z="-1.14993954" />
     <vertex x="64.1840363" y="-0.585225105" z="-1.2412014" />
     <vertex x="64.6522903" y="-0.797322273" z="-1.17363548" />
     <vertex x="64.6933517" y="-0.82697773" z="-1.22028065" />
     <vertex x="64.2295837" y="-0.635079384" z="-1.31858826" />
     <vertex x="64.7502899" y="-0.868094444" z="-1.26555634" />
     <vertex x="64.2926483" y="-0.703616142" z="-1.39105129" />
     <vertex x="64.9094238" y="-0.983023643" z="-1.35027122" />
     <vertex x="64.3726044" y="-0.789685249" z="-1.45720005" />
     <vertex x="64.4684906" y="-0.891673088" z="-1.51564121" />
     <vertex x="63.9714432" y="-0.690089226" z="-1.68962955" />
     <vertex x="64.0392761" y="-0.794455528" z="-1.74052668" />
     <vertex x="63.5660973" y="-0.567770958" z="-1.97237444" />
     <vertex x="63.6259651" y="-0.702097893" z="-2.03108311" />
     <vertex x="63.1839676" y="-0.458674431" z="-2.32562542" />
     <vertex x="63.2338867" y="-0.626101494" z="-2.39193678" />
     <vertex x="62.811821" y="-0.361491203" z="-2.77195072" />
     <vertex x="62.8499298" y="-0.566843987" z="-2.84658337" />
     <vertex x="62.531311" y="-0.343211174" z="-3.23101902" />
     <vertex x="62.5595016" y="-0.585345268" z="-3.30908203" />
     <vertex x="62.2865181" y="-0.374985695" z="-3.7485671" />
     <vertex x="65.1235809" y="-1.13769054" z="-1.42452335" />
     <vertex x="64.5499115" y="-0.977194786" z="-1.55362606" />
     <vertex x="64.1137466" y="-0.906926155" z="-1.78324699" />
     <vertex x="63.6909256" y="-0.844368935" z="-2.07848501" />
     <vertex x="63.2875366" y="-0.801127434" z="-2.44384146" />
     <vertex x="62.8905678" y="-0.779519081" z="-2.90341187" />
     <vertex x="65.3845367" y="-1.32615376" z="-1.48546124" />
     <vertex x="64.7355804" y="-1.16835499" z="-1.61322975" />
     <vertex x="64.6391449" y="-1.06974506" z="-1.58624554" />
     <vertex x="64.947525" y="-1.37972546" z="-1.64946699" />
     <vertex x="64.8385849" y="-1.27201939" z="-1.63437271" />
     <vertex x="64.280777" y="-1.15080738" z="-1.84273481" />
     <vertex x="64.1944122" y="-1.02616787" z="-1.81741047" />
     <vertex x="63.7606239" y="-0.99289608" z="-2.11418581" />
     <vertex x="64.3723679" y="-1.27945995" z="-1.85893583" />
     <vertex x="63.8346939" y="-1.14598751" z="-2.13778687" />
     <vertex x="63.3446541" y="-0.981804848" z="-2.48079491" />
     <vertex x="61.9434242" y="-1.00368595" z="-5.00907516" />
     <vertex x="62.1072807" y="-1.12260914" z="-4.44972467" />
     <vertex x="62.3454437" y="-1.23596859" z="-3.91656303" />
     <vertex x="61.9313011" y="0.0811929703" z="-4.70162439" />
     <vertex x="61.9276772" y="0.419861794" z="-4.54277897" />
     <vertex x="62.075943" y="-0.151684761" z="-4.21509027" />
     <vertex x="62.0665627" y="0.153777122" z="-4.08536625" />
     <vertex x="62.0577888" y="0.445689201" z="-3.93117762" />
     <vertex x="62.2688599" y="-0.101813316" z="-3.64599371" />
     <vertex x="62.5049019" y="-0.110203743" z="-3.13283348" />
     <vertex x="62.776413" y="-0.165608406" z="-2.68023777" />
     <vertex x="63.1380348" y="-0.300780296" z="-2.24544525" />
     <vertex x="63.5116653" y="-0.443015099" z="-1.90288115" />
     <vertex x="63.8917351" y="-0.565104485" z="-1.60990047" />
     <vertex x="62.2523308" y="0.16013813" z="-3.52108288" />
     <vertex x="62.2369995" y="0.408495903" z="-3.37491512" />
     <vertex x="62.4803925" y="0.111399651" z="-3.01542187" />
     <vertex x="62.7438774" y="0.01866436" z="-2.57216406" />
     <vertex x="63.0963326" y="-0.154288292" z="-2.1520853" />
     <vertex x="63.4478111" y="-0.29349041" z="-1.79458237" />
     <vertex x="63.8254013" y="-0.459218025" z="-1.51838398" />
     <vertex x="62.4578896" y="0.319329262" z="-2.87967539" />
     <vertex x="61.9156723" y="1.58936405" z="-3.65705824" />
     <vertex x="62.0275726" y="1.4968462" z="-3.01191282" />
     <vertex x="62.1830254" y="1.32421207" z="-2.44756222" />
     <vertex x="62.3784676" y="1.08729267" z="-1.97063875" />
     <vertex x="62.6126556" y="0.802792549" z="-1.58396339" />
     <vertex x="61.9126358" y="1.89687443" z="-3.28391075" />
     <vertex x="62.7143745" y="0.189263344" z="-2.44860983" />
     <vertex x="63.0474815" y="0.0211076736" z="-2.00849199" />
     <vertex x="63.3947601" y="-0.16672039" z="-1.67077684" />
     <vertex x="63.7731667" y="-0.374648094" z="-1.41718197" />
     <vertex x="62.0210609" y="1.73282146" z="-2.66044998" />
     <vertex x="62.173378" y="1.49459743" z="-2.12483501" />
     <vertex x="62.3673363" y="1.19910717" z="-1.68183088" />
     <vertex x="66.3412781" y="-5.13712025" z="-1.5680418" />
     <vertex x="65.6925659" y="-4.82520103" z="-1.61514473" />
     <vertex x="65.0701752" y="-4.44898796" z="-1.75142002" />
     <vertex x="64.4837418" y="-4.0293045" z="-1.9693141" />
     <vertex x="63.9416618" y="-3.58848286" z="-2.2612257" />
     <vertex x="63.6962433" y="-10.7562294" z="-2.42746496" />
     <vertex x="63.1592941" y="-10.7562294" z="-2.88606119" />
     <vertex x="62.7006989" y="-10.7562294" z="-3.42300797" />
     <vertex x="62.3317451" y="-10.7562294" z="-4.02508402" />
     <vertex x="62.0615234" y="-10.7562294" z="-4.67746496" />
     <vertex x="61.8966789" y="-10.7562294" z="-5.36408663" />
     <vertex x="61.8966789" y="-19.4953537" z="-5.36408663" />
     <vertex x="62.0615234" y="-19.4953537" z="-4.67746496" />
     <vertex x="62.3317451" y="-19.4953537" z="-4.02508402" />
     <vertex x="62.7006989" y="-19.4953537" z="-3.42300797" />
     <vertex x="63.1592941" y="-19.4953537" z="-2.88606119" />
     <vertex x="63.6962433" y="-19.4953537" z="-2.42746496" />
     <vertex x="63.9416618" y="-18.2798996" z="-2.2612257" />
     <vertex x="64.2983246" y="-19.4953537" z="-2.05851221" />
     <vertex x="64.4938354" y="-18.0767822" z="-1.96480751" />
     <vertex x="64.9506989" y="-19.4953537" z="-1.78828716" />
     <vertex x="65.0896606" y="-17.9127541" z="-1.74637079" />
     <vertex x="65.6373215" y="-19.4953537" z="-1.6234436" />
     <vertex x="65.7123413" y="-17.8057137" z="-1.61312008" />
     <vertex x="66.3412781" y="-19.4953537" z="-1.5680418" />
     <vertex x="66.3412781" y="-17.767437" z="-1.5680418" />
     <vertex x="66.3412781" y="-19.9783173" z="-1.19745064" />
     <vertex x="65.6373215" y="-19.9957542" z="-1.30902195" />
     <vertex x="65.6373215" y="-19.9656258" z="-1.36353302" />
     <vertex x="65.6373215" y="-19.9295845" z="-1.41432953" />
     <vertex x="66.3412781" y="-19.9283676" z="-1.3180418" />
     <vertex x="66.3412781" y="-19.8489075" z="-1.42159462" />
     <vertex x="65.6373215" y="-19.8880844" z="-1.46077061" />
     <vertex x="65.6373215" y="-19.8416443" z="-1.50227261" />
     <vertex x="64.9506989" y="-20.0046463" z="-1.5773325" />
     <vertex x="64.9506989" y="-19.9444199" z="-1.63115215" />
     <vertex x="64.9506989" y="-19.8785477" z="-1.67789078" />
     <vertex x="64.9506989" y="-19.8078575" z="-1.71696043" />
     <vertex x="64.2983246" y="-19.9251022" z="-1.9604249" />
     <vertex x="64.9506989" y="-19.7332382" z="-1.74786949" />
     <vertex x="64.2983246" y="-19.8224869" z="-2.00293016" />
     <vertex x="64.9506989" y="-19.6556244" z="-1.77022886" />
     <vertex x="64.2983246" y="-19.7157555" z="-2.03367901" />
     <vertex x="64.9506989" y="-19.5759964" z="-1.78375864" />
     <vertex x="64.2983246" y="-19.6062508" z="-2.05228424" />
     <vertex x="63.6962433" y="-19.6475601" z="-2.41891718" />
     <vertex x="63.1592941" y="-19.6989098" z="-2.8746295" />
     <vertex x="62.7006989" y="-19.7590256" z="-3.40820026" />
     <vertex x="62.3317451" y="-19.8264389" z="-4.00649118" />
     <vertex x="62.0615234" y="-19.8994827" z="-4.6547699" />
     <vertex x="61.8966789" y="-19.9763603" z="-5.3370738" />
     <vertex x="63.6962433" y="-19.9443436" z="-2.35117865" />
     <vertex x="63.6962433" y="-19.7978554" z="-2.3933816" />
     <vertex x="63.1592941" y="-19.8999023" z="-2.84047937" />
     <vertex x="65.6373215" y="-19.5575409" z="-1.61995125" />
     <vertex x="65.6373215" y="-19.6189423" z="-1.609519" />
     <vertex x="65.6373215" y="-19.678791" z="-1.59227657" />
     <vertex x="65.6373215" y="-19.7363358" z="-1.56844139" />
     <vertex x="65.6373215" y="-19.7908478" z="-1.53831387" />
     <vertex x="66.3412781" y="-19.6247635" z="-1.55100441" />
     <vertex x="66.3412781" y="-19.7453537" z="-1.50105381" />
     <vertex x="69.1746063" y="-19.9783173" z="-1.19745064" />
     <vertex x="72.0079422" y="-19.9783173" z="-1.19745064" />
     <vertex x="74.8412781" y="-19.9783173" z="-1.19745064" />
     <vertex x="74.8412781" y="-19.9283676" z="-1.3180418" />
     <vertex x="77.6746063" y="-19.9283676" z="-1.3180418" />
     <vertex x="77.6746063" y="-19.8489075" z="-1.42159462" />
     <vertex x="80.5079498" y="-19.8489075" z="-1.42159462" />
     <vertex x="80.5079498" y="-19.7453537" z="-1.50105381" />
     <vertex x="83.3412781" y="-19.7453537" z="-1.50105381" />
     <vertex x="83.3412781" y="-19.6247635" z="-1.55100441" />
     <vertex x="86.1746063" y="-19.6247635" z="-1.55100441" />
     <vertex x="91.8412781" y="-19.4953537" z="-1.5680418" />
     <vertex x="89.0079498" y="-19.6247635" z="-1.55100441" />
     <vertex x="91.8412781" y="-19.6247635" z="-1.55100441" />
     <vertex x="89.0079498" y="-19.7453537" z="-1.50105381" />
     <vertex x="91.8412781" y="-19.7453537" z="-1.50105381" />
     <vertex x="89.0079498" y="-19.8489075" z="-1.42159462" />
     <vertex x="91.8412781" y="-19.8489075" z="-1.42159462" />
     <vertex x="89.0079498" y="-19.9283676" z="-1.3180418" />
     <vertex x="91.8412781" y="-19.9283676" z="-1.3180418" />
     <vertex x="89.0079498" y="-19.9783173" z="-1.19745064" />
     <vertex x="91.8412781" y="-19.9783173" z="-1.19745064" />
     <vertex x="69.1746063" y="-19.9283676" z="-1.3180418" />
     <vertex x="69.1746063" y="-19.8489075" z="-1.42159462" />
     <vertex x="69.1746063" y="-19.7453537" z="-1.50105381" />
     <vertex x="69.1746063" y="-19.6247635" z="-1.55100441" />
     <vertex x="77.6746063" y="-19.6247635" z="-1.55100441" />
     <vertex x="74.8412781" y="-19.6247635" z="-1.55100441" />
     <vertex x="72.0079422" y="-19.6247635" z="-1.55100441" />
     <vertex x="72.0079422" y="-19.7453537" z="-1.50105381" />
     <vertex x="80.5079498" y="-19.9783173" z="-1.19745064" />
     <vertex x="83.3412781" y="-19.9783173" z="-1.19745064" />
     <vertex x="86.1746063" y="-19.9783173" z="-1.19745064" />
     <vertex x="86.1746063" y="-19.9283676" z="-1.3180418" />
     <vertex x="72.0079422" y="-19.9283676" z="-1.3180418" />
     <vertex x="72.0079422" y="-19.8489075" z="-1.42159462" />
     <vertex x="77.6746063" y="-19.9783173" z="-1.19745064" />
     <vertex x="80.5079498" y="-19.9283676" z="-1.3180418" />
     <vertex x="83.3412781" y="-19.9283676" z="-1.3180418" />
     <vertex x="83.3412781" y="-19.8489075" z="-1.42159462" />
     <vertex x="74.8412781" y="-19.8489075" z="-1.42159462" />
     <vertex x="77.6746063" y="-19.7453537" z="-1.50105381" />
     <vertex x="80.5079498" y="-19.6247635" z="-1.55100441" />
     <vertex x="86.1746063" y="-19.8489075" z="-1.42159462" />
     <vertex x="74.8412781" y="-19.7453537" z="-1.50105381" />
     <vertex x="86.1746063" y="-19.7453537" z="-1.50105381" />
     <vertex x="82.4541168" y="-17.767437" z="-1.5680418" />
     <vertex x="83.2145386" y="-17.7132454" z="-1.5680418" />
     <vertex x="83.9595642" y="-17.5517616" z="-1.5680418" />
     <vertex x="84.6741791" y="-17.2862511" z="-1.5680418" />
     <vertex x="85.3439026" y="-16.9220772" z="-1.5680418" />
     <vertex x="85.9552155" y="-16.46661" z="-1.5680418" />
     <vertex x="86.4957581" y="-15.9290495" z="-1.5680418" />
     <vertex x="86.9546051" y="-15.3202639" z="-1.5680418" />
     <vertex x="91.8412781" y="-13.4953556" z="-1.5680418" />
     <vertex x="87.3224792" y="-14.6525593" z="-1.5680418" />
     <vertex x="87.5919342" y="-13.9394331" z="-1.5680418" />
     <vertex x="89.9484863" y="-11.7955332" z="-1.5680418" />
     <vertex x="90.6161194" y="-12.4631586" z="-1.5680418" />
     <vertex x="91.086731" y="-12.8574057" z="-1.5680418" />
     <vertex x="91.6191406" y="-13.1630888" z="-1.5680418" />
     <vertex x="92.1968842" y="-13.3707476" z="-1.5680418" />
     <vertex x="67.0318985" y="-2.16590023" z="-1.55134487" />
     <vertex x="69.58358" y="-3.22284031" z="-1.55134487" />
     <vertex x="72.1352539" y="-4.27978134" z="-1.55134487" />
     <vertex x="72.180481" y="-4.17059803" z="-1.50239372" />
     <vertex x="74.7321625" y="-5.22753906" z="-1.50239372" />
     <vertex x="74.7709961" y="-5.13378143" z="-1.42452335" />
     <vertex x="77.3226776" y="-6.19072151" z="-1.42452335" />
     <vertex x="77.352478" y="-6.11877918" z="-1.32304192" />
     <vertex x="79.9041595" y="-7.17572021" z="-1.32304192" />
     <vertex x="79.9228973" y="-7.13049507" z="-1.20486259" />
     <vertex x="82.4745789" y="-8.18743515" z="-1.20486259" />
     <vertex x="90.1360016" y="-11.3428316" z="-1.07804108" />
     <vertex x="85.0262604" y="-9.24437618" z="-1.20486259" />
     <vertex x="87.5779419" y="-10.3013163" z="-1.20486259" />
     <vertex x="85.0075226" y="-9.28960133" z="-1.32304192" />
     <vertex x="87.5592041" y="-10.3465414" z="-1.32304192" />
     <vertex x="84.9777222" y="-9.36154366" z="-1.42452335" />
     <vertex x="87.5294037" y="-10.4184847" z="-1.42452335" />
     <vertex x="84.9388885" y="-9.45530128" z="-1.50239372" />
     <vertex x="87.4905701" y="-10.5122414" z="-1.50239372" />
     <vertex x="84.8936615" y="-9.56448364" z="-1.55134487" />
     <vertex x="87.445343" y="-10.6214247" z="-1.55134487" />
     <vertex x="89.9970245" y="-11.6783657" z="-1.55134487" />
     <vertex x="90.0422516" y="-11.5691824" z="-1.50239372" />
     <vertex x="90.0810852" y="-11.4754248" z="-1.42452335" />
     <vertex x="90.1108856" y="-11.4034824" z="-1.32304192" />
     <vertex x="90.1296082" y="-11.3582573" z="-1.20486259" />
     <vertex x="67.0771255" y="-2.05671597" z="-1.50239372" />
     <vertex x="67.1159592" y="-1.96296024" z="-1.42452335" />
     <vertex x="67.1457596" y="-1.89101696" z="-1.32304192" />
     <vertex x="67.1644897" y="-1.84579182" z="-1.20486259" />
     <vertex x="72.2678528" y="-3.95967388" z="-1.20486259" />
     <vertex x="69.7161713" y="-2.9027319" z="-1.20486259" />
     <vertex x="74.8195343" y="-5.01661396" z="-1.20486259" />
     <vertex x="72.249115" y="-4.00489807" z="-1.32304192" />
     <vertex x="69.6974411" y="-2.94795704" z="-1.32304192" />
     <vertex x="69.6676407" y="-3.01990032" z="-1.42452335" />
     <vertex x="77.2386169" y="-6.39366245" z="-1.55134487" />
     <vertex x="79.7902985" y="-7.45060253" z="-1.55134487" />
     <vertex x="82.34198" y="-8.50754356" z="-1.55134487" />
     <vertex x="82.387207" y="-8.39836025" z="-1.50239372" />
     <vertex x="69.6287994" y="-3.11365795" z="-1.50239372" />
     <vertex x="74.6869354" y="-5.33672142" z="-1.55134487" />
     <vertex x="77.283844" y="-6.28447914" z="-1.50239372" />
     <vertex x="79.8355255" y="-7.34142017" z="-1.50239372" />
     <vertex x="79.8743591" y="-7.24766254" z="-1.42452335" />
     <vertex x="72.2193146" y="-4.0768404" z="-1.42452335" />
     <vertex x="74.8007965" y="-5.06183815" z="-1.32304192" />
     <vertex x="77.3712158" y="-6.07355404" z="-1.20486259" />
     <vertex x="82.4260406" y="-8.30460358" z="-1.42452335" />
     <vertex x="82.4558411" y="-8.23266029" z="-1.32304192" />
     <vertex x="90.1360016" y="-11.3428316" z="4.4319582" />
     <vertex x="69.0485535" y="-2.64500332" z="4.69077778" />
     <vertex x="73.4909363" y="-4.48510075" z="4.69077778" />
     <vertex x="77.9333191" y="-6.32519817" z="4.69077778" />
     <vertex x="77.8950958" y="-6.41749477" z="4.9319582" />
     <vertex x="82.3374786" y="-8.2575922" z="4.9319582" />
     <vertex x="82.2766724" y="-8.40441322" z="5.13906574" />
     <vertex x="86.7190552" y="-10.2445107" z="5.13906574" />
     <vertex x="86.639801" y="-10.435853" z="5.29798412" />
     <vertex x="90.4714813" y="-11.9628372" z="5.26342773" />
     <vertex x="90.6019745" y="-12.2040243" z="5.35583782" />
     <vertex x="86.5475006" y="-10.6586752" z="5.39788437" />
     <vertex x="90.7435913" y="-12.4657278" z="5.41274357" />
     <vertex x="90.8908539" y="-12.7378902" z="5.4319582" />
     <vertex x="82.1051178" y="-8.81857777" z="5.39788437" />
     <vertex x="77.662735" y="-6.97848034" z="5.39788437" />
     <vertex x="77.7550201" y="-6.75565815" z="5.29798412" />
     <vertex x="73.3126373" y="-4.91556072" z="5.29798412" />
     <vertex x="73.3918915" y="-4.72421837" z="5.13906574" />
     <vertex x="68.9495087" y="-2.88412189" z="5.13906574" />
     <vertex x="69.0103149" y="-2.73729992" z="4.9319582" />
     <vertex x="68.8702469" y="-3.07546329" z="5.29798412" />
     <vertex x="68.7779541" y="-3.29828548" z="5.39788437" />
     <vertex x="73.2203369" y="-5.13838291" z="5.39788437" />
     <vertex x="90.3570862" y="-11.7514353" z="5.13906574" />
     <vertex x="90.2632141" y="-11.5779419" z="4.9875288" />
     <vertex x="86.7798767" y="-10.0976896" z="4.9319582" />
     <vertex x="90.1934662" y="-11.4490242" z="4.81464195" />
     <vertex x="86.8181" y="-10.005393" z="4.69077778" />
     <vertex x="90.1685028" y="-11.4029026" z="4.72224331" />
     <vertex x="90.1505127" y="-11.3696375" z="4.62704849" />
     <vertex x="82.3757172" y="-8.1652956" z="4.69077778" />
     <vertex x="90.1396332" y="-11.3495493" z="4.52997589" />
     <vertex x="73.452713" y="-4.57739735" z="4.9319582" />
     <vertex x="77.8342743" y="-6.5643158" z="5.13906574" />
     <vertex x="82.1974182" y="-8.59575558" z="5.29798412" />
     <vertex x="87.5919342" y="-13.9394331" z="-22.5680428" />
     <vertex x="87.3224792" y="-14.6525593" z="-22.5680428" />
     <vertex x="87.058609" y="-14.1807442" z="-22.1034813" />
     <vertex x="86.794693" y="-14.3345156" z="-21.9262028" />
     <vertex x="86.4775391" y="-14.4138594" z="-21.7040329" />
     <vertex x="86.5127869" y="-14.8730841" z="-21.9262028" />
     <vertex x="85.8841858" y="-14.6177864" z="-21.3813782" />
     <vertex x="86.1643982" y="-15.3712368" z="-21.9262028" />
     <vertex x="85.6267853" y="-14.9415121" z="-21.3668976" />
     <vertex x="85.2769165" y="-15.3259478" z="-21.3668976" />
     <vertex x="85.2511902" y="-14.7925901" z="-21.1135635" />
     <vertex x="84.8808136" y="-15.6625509" z="-21.3668976" />
     <vertex x="84.4306488" y="-15.0583668" z="-20.8991013" />
     <vertex x="84.0756531" y="-15.2890787" z="-20.8991013" />
     <vertex x="83.8715057" y="-15.00107" z="-20.7234268" />
     <vertex x="83.6940918" y="-15.4725618" z="-20.8991013" />
     <vertex x="83.1582642" y="-14.9981489" z="-20.6042366" />
     <vertex x="83.2922363" y="-15.6058111" z="-20.8991013" />
     <vertex x="82.8766327" y="-15.6866426" z="-20.8991013" />
     <vertex x="83.4831085" y="-16.3346748" z="-21.3668976" />
     <vertex x="82.9728699" y="-16.433918" z="-21.3668976" />
     <vertex x="83.6574707" y="-17.000473" z="-21.9262028" />
     <vertex x="83.0607605" y="-17.1165314" z="-21.9262028" />
     <vertex x="83.2145386" y="-17.7132454" z="-22.5680428" />
     <vertex x="82.4541168" y="-17.767437" z="-22.5680428" />
     <vertex x="86.9546051" y="-15.3202639" z="-22.5680428" />
     <vertex x="86.4957581" y="-15.9290495" z="-22.5680428" />
     <vertex x="85.7552338" y="-15.8208151" z="-21.9262028" />
     <vertex x="85.9552155" y="-16.46661" z="-22.5680428" />
     <vertex x="85.2920074" y="-16.2144547" z="-21.9262028" />
     <vertex x="85.3439026" y="-16.9220772" z="-22.5680428" />
     <vertex x="84.7823029" y="-16.5457115" z="-21.9262028" />
     <vertex x="84.6741791" y="-17.2862511" z="-22.5680428" />
     <vertex x="84.2344666" y="-16.8091545" z="-21.9262028" />
     <vertex x="83.9595642" y="-17.5517616" z="-22.5680428" />
     <vertex x="82.4541168" y="-17.1554298" z="-21.9262028" />
     <vertex x="82.4541168" y="-16.4671783" z="-21.3668976" />
     <vertex x="82.4541168" y="-15.7137346" z="-20.8991013" />
     <vertex x="82.4541168" y="-14.9071894" z="-20.5303268" />
     <vertex x="84.5747833" y="-14.9266768" z="-20.8932152" />
     <vertex x="84.4449615" y="-15.9458075" z="-21.3668976" />
     <vertex x="83.9765015" y="-16.1710777" z="-21.3668976" />
     <vertex x="75.7929993" y="-9.70277119" z="-21.9363079" />
     <vertex x="64.9758301" y="-5.13623428" z="-22.0111084" />
     <vertex x="64.4541168" y="-4.35543537" z="-22.5680428" />
     <vertex x="75.5339355" y="-10.328207" z="-21.3827782" />
     <vertex x="65.555069" y="-6.00312424" z="-21.5142784" />
     <vertex x="66.1849518" y="-6.9458046" z="-21.0834541" />
     <vertex x="75.2521362" y="-11.0085373" z="-20.9203167" />
     <vertex x="66.8579865" y="-7.95307064" z="-20.723753" />
     <vertex x="74.9496918" y="-11.7387028" z="-20.5518265" />
     <vertex x="67.5661774" y="-9.01294994" z="-20.4394531" />
     <vertex x="74.6320648" y="-12.5055304" z="-20.2844563" />
     <vertex x="68.3011017" y="-10.1128483" z="-20.2339363" />
     <vertex x="76.2722626" y="-13.6775408" z="-20.1845818" />
     <vertex x="69.0540314" y="-11.2396927" z="-20.1096382" />
     <vertex x="73.0882416" y="-13.0442019" z="-20.0972366" />
     <vertex x="69.8160248" y="-12.3800898" z="-20.0680428" />
     <vertex x="69.8774567" y="-12.4055357" z="-20.0680428" />
     <vertex x="79.4029236" y="-14.3002672" z="-20.3293495" />
     <vertex x="66.8579865" y="-15.3635759" z="-20.723753" />
     <vertex x="67.5661774" y="-14.6553869" z="-20.4394531" />
     <vertex x="68.3011017" y="-13.9204578" z="-20.2339363" />
     <vertex x="69.0540314" y="-13.1675253" z="-20.1096382" />
     <vertex x="69.8160248" y="-12.4055357" z="-20.0680428" />
     <vertex x="66.1849518" y="-16.0366096" z="-21.0834541" />
     <vertex x="65.555069" y="-16.6664886" z="-21.5142784" />
     <vertex x="64.9758301" y="-17.2457237" z="-22.0111084" />
     <vertex x="64.4541168" y="-17.767437" z="-22.5680428" />
     <vertex x="87.058609" y="-14.1807442" z="-1.10348225" />
     <vertex x="86.794693" y="-14.3345156" z="-0.926202774" />
     <vertex x="86.4775391" y="-14.4138594" z="-0.704032898" />
     <vertex x="86.5127869" y="-14.8730841" z="-0.926202774" />
     <vertex x="85.8841858" y="-14.6177864" z="-0.381378174" />
     <vertex x="86.1643982" y="-15.3712368" z="-0.926202774" />
     <vertex x="85.6267853" y="-14.9415121" z="-0.366897583" />
     <vertex x="85.2769165" y="-15.3259478" z="-0.366897583" />
     <vertex x="85.2511902" y="-14.7925901" z="-0.11356163" />
     <vertex x="84.8808136" y="-15.6625509" z="-0.366897583" />
     <vertex x="84.4306488" y="-15.0583668" z="0.100897789" />
     <vertex x="84.0756531" y="-15.2890787" z="0.100897789" />
     <vertex x="83.8715057" y="-15.00107" z="0.276574135" />
     <vertex x="83.6940918" y="-15.4725618" z="0.100897789" />
     <vertex x="83.1582642" y="-14.9981489" z="0.395762444" />
     <vertex x="83.2922363" y="-15.6058111" z="0.100897789" />
     <vertex x="82.8766327" y="-15.6866426" z="0.100897789" />
     <vertex x="83.4831085" y="-16.3346748" z="-0.366897583" />
     <vertex x="82.9728699" y="-16.433918" z="-0.366897583" />
     <vertex x="83.6574707" y="-17.000473" z="-0.926202774" />
     <vertex x="83.0607605" y="-17.1165314" z="-0.926202774" />
     <vertex x="85.7552338" y="-15.8208151" z="-0.926202774" />
     <vertex x="85.2920074" y="-16.2144547" z="-0.926202774" />
     <vertex x="84.7823029" y="-16.5457115" z="-0.926202774" />
     <vertex x="84.2344666" y="-16.8091545" z="-0.926202774" />
     <vertex x="82.4541168" y="-17.1554298" z="-0.926202774" />
     <vertex x="82.4541168" y="-16.4671783" z="-0.366897583" />
     <vertex x="82.4541168" y="-15.7137346" z="0.100897789" />
     <vertex x="82.4541168" y="-14.9071894" z="0.46967411" />
     <vertex x="84.5747833" y="-14.9266768" z="0.106783867" />
     <vertex x="84.4449615" y="-15.9458075" z="-0.366897583" />
     <vertex x="83.9765015" y="-16.1710777" z="-0.366897583" />
     <vertex x="75.6665955" y="-9.00587654" z="-1.56135368" />
     <vertex x="75.436615" y="-9.56109524" z="-0.931218147" />
     <vertex x="75.1786499" y="-10.1838779" z="-0.380896568" />
     <vertex x="74.8961792" y="-10.8658381" z="0.0820684433" />
     <vertex x="74.5940704" y="-11.5951729" z="0.449541092" />
     <vertex x="79.4029236" y="-14.3002672" z="0.67065239" />
     <vertex x="74.2768555" y="-12.3610144" z="0.716159821" />
     <vertex x="68.0913162" y="-9.79888344" z="0.716159821" />
     <vertex x="76.2722626" y="-13.6775408" z="0.81541729" />
     <vertex x="68.9469452" y="-11.079423" z="0.877799034" />
     <vertex x="73.9494171" y="-13.1515131" z="0.877799034" />
     <vertex x="73.0882416" y="-13.0442019" z="0.902762413" />
     <vertex x="69.8774567" y="-12.4055357" z="0.931958199" />
     <vertex x="69.8160248" y="-12.3800898" z="0.931958199" />
     <vertex x="67.2623749" y="-8.55828476" z="0.449541092" />
     <vertex x="66.4729462" y="-7.37682533" z="0.0820684433" />
     <vertex x="66.0969009" y="-6.81402969" z="-0.137768745" />
     <vertex x="65.73526" y="-6.27278709" z="-0.380570412" />
     <vertex x="65.3894119" y="-5.75519371" z="-0.645395279" />
     <vertex x="65.0607071" y="-5.26325321" z="-0.931218147" />
     <vertex x="64.750412" y="-4.79887199" z="-1.23693275" />
     <vertex x="64.4597473" y="-4.36384583" z="-1.56135368" />
     <vertex x="64.1898041" y="-3.95986271" z="-1.9032259" />
     <vertex x="67.2623749" y="-14.9591837" z="0.449541092" />
     <vertex x="66.4729462" y="-15.7486095" z="0.0820684433" />
     <vertex x="65.73526" y="-16.4863052" z="-0.380570412" />
     <vertex x="65.0607071" y="-17.1608543" z="-0.931218147" />
     <vertex x="64.750412" y="-17.4711456" z="-1.23693275" />
     <vertex x="64.4597473" y="-17.7618179" z="-1.56135368" />
     <vertex x="64.1898041" y="-18.0317535" z="-1.9032259" />
     <vertex x="68.0913162" y="-14.1302423" z="0.716159821" />
     <vertex x="68.9469452" y="-13.2746134" z="0.877799034" />
     <vertex x="69.8160248" y="-12.4055357" z="0.931958199" />
     <vertex x="82.4541168" y="-17.1554298" z="4.79012012" />
     <vertex x="82.4541168" y="-17.767437" z="5.4319582" />
     <vertex x="83.0607605" y="-17.1165314" z="4.79012012" />
     <vertex x="83.2145386" y="-17.7132454" z="5.4319582" />
     <vertex x="83.6574707" y="-17.000473" z="4.79012012" />
     <vertex x="83.9595642" y="-17.5517616" z="5.4319582" />
     <vertex x="84.2344666" y="-16.8091545" z="4.79012012" />
     <vertex x="84.6741791" y="-17.2862511" z="5.4319582" />
     <vertex x="84.7823029" y="-16.5457115" z="4.79012012" />
     <vertex x="85.3439026" y="-16.9220772" z="5.4319582" />
     <vertex x="85.2920074" y="-16.2144547" z="4.79012012" />
     <vertex x="85.9552155" y="-16.46661" z="5.4319582" />
     <vertex x="85.7552338" y="-15.8208151" z="4.79012012" />
     <vertex x="86.4957581" y="-15.9290495" z="5.4319582" />
     <vertex x="86.1643982" y="-15.3712368" z="4.79012012" />
     <vertex x="86.9546051" y="-15.3202639" z="5.4319582" />
     <vertex x="86.5127869" y="-14.8730841" z="4.79012012" />
     <vertex x="87.3224792" y="-14.6525593" z="5.4319582" />
     <vertex x="86.794693" y="-14.3345156" z="4.79012012" />
     <vertex x="87.058609" y="-14.1807442" z="4.9673996" />
     <vertex x="86.4775391" y="-14.4138594" z="4.56795025" />
     <vertex x="87.5919342" y="-13.9394331" z="5.4319582" />
     <vertex x="85.8841858" y="-14.6177864" z="4.24529552" />
     <vertex x="85.6267853" y="-14.9415121" z="4.23081398" />
     <vertex x="85.2769165" y="-15.3259478" z="4.23081398" />
     <vertex x="84.8808136" y="-15.6625509" z="4.23081398" />
     <vertex x="84.4449615" y="-15.9458075" z="4.23081398" />
     <vertex x="83.9765015" y="-16.1710777" z="4.23081398" />
     <vertex x="83.4831085" y="-16.3346748" z="4.23081398" />
     <vertex x="82.9728699" y="-16.433918" z="4.23081398" />
     <vertex x="82.4541168" y="-16.4671783" z="4.23081398" />
     <vertex x="82.8766327" y="-15.6866426" z="3.76301861" />
     <vertex x="82.4541168" y="-15.7137346" z="3.76301861" />
     <vertex x="82.4541168" y="-14.9071894" z="3.39424324" />
     <vertex x="83.1582642" y="-14.9981489" z="3.46815395" />
     <vertex x="83.2922363" y="-15.6058111" z="3.76301861" />
     <vertex x="83.6940918" y="-15.4725618" z="3.76301861" />
     <vertex x="85.2511902" y="-14.7925901" z="3.97747898" />
     <vertex x="84.5747833" y="-14.9266768" z="3.75713253" />
     <vertex x="84.4306488" y="-15.0583668" z="3.76301861" />
     <vertex x="83.8715057" y="-15.00107" z="3.58734322" />
     <vertex x="84.0756531" y="-15.2890787" z="3.76301861" />
     <vertex x="79.4029236" y="-14.3002672" z="3.19326496" />
     <vertex x="74.9496918" y="-11.7387028" z="3.41574287" />
     <vertex x="75.2521362" y="-11.0085373" z="3.78423405" />
     <vertex x="75.5339355" y="-10.328207" z="4.24669456" />
     <vertex x="75.7929993" y="-9.70277119" z="4.80022526" />
     <vertex x="64.4541168" y="-4.35543537" z="5.4319582" />
     <vertex x="64.9758301" y="-5.13623428" z="4.8750267" />
     <vertex x="65.555069" y="-6.00312424" z="4.37819481" />
     <vertex x="66.1849518" y="-6.9458046" z="3.94736958" />
     <vertex x="66.8579865" y="-7.95307064" z="3.58766937" />
     <vertex x="67.5661774" y="-9.01294994" z="3.30337143" />
     <vertex x="74.6320648" y="-12.5055304" z="3.14837265" />
     <vertex x="68.3011017" y="-10.1128483" z="3.09785175" />
     <vertex x="76.2722626" y="-13.6775408" z="3.04850006" />
     <vertex x="69.0540314" y="-11.2396927" z="2.97355556" />
     <vertex x="73.0882416" y="-13.0442019" z="2.96115494" />
     <vertex x="69.8160248" y="-12.3800898" z="2.9319582" />
     <vertex x="69.8774567" y="-12.4055357" z="2.9319582" />
     <vertex x="64.4541168" y="-17.767437" z="5.4319582" />
     <vertex x="64.9758301" y="-17.2457237" z="4.8750267" />
     <vertex x="65.555069" y="-16.6664886" z="4.37819481" />
     <vertex x="66.1849518" y="-16.0366096" z="3.94736958" />
     <vertex x="66.8579865" y="-15.3635759" z="3.58766937" />
     <vertex x="67.5661774" y="-14.6553869" z="3.30337143" />
     <vertex x="68.3011017" y="-13.9204578" z="3.09785175" />
     <vertex x="69.0540314" y="-13.1675253" z="2.97355556" />
     <vertex x="69.8160248" y="-12.4055357" z="2.9319582" />
     <vertex x="82.4541168" y="-17.1554298" z="-16.2098808" />
     <vertex x="83.0607605" y="-17.1165314" z="-16.2098808" />
     <vertex x="83.6574707" y="-17.000473" z="-16.2098808" />
     <vertex x="84.2344666" y="-16.8091545" z="-16.2098808" />
     <vertex x="84.7823029" y="-16.5457115" z="-16.2098808" />
     <vertex x="85.2920074" y="-16.2144547" z="-16.2098808" />
     <vertex x="85.7552338" y="-15.8208151" z="-16.2098808" />
     <vertex x="86.1643982" y="-15.3712368" z="-16.2098808" />
     <vertex x="86.5127869" y="-14.8730841" z="-16.2098808" />
     <vertex x="86.794693" y="-14.3345156" z="-16.2098808" />
     <vertex x="87.058609" y="-14.1807442" z="-16.0326004" />
     <vertex x="86.4775391" y="-14.4138594" z="-16.4320507" />
     <vertex x="85.8841858" y="-14.6177864" z="-16.7547054" />
     <vertex x="85.6267853" y="-14.9415121" z="-16.769186" />
     <vertex x="85.2769165" y="-15.3259478" z="-16.769186" />
     <vertex x="84.8808136" y="-15.6625509" z="-16.769186" />
     <vertex x="84.4449615" y="-15.9458075" z="-16.769186" />
     <vertex x="83.9765015" y="-16.1710777" z="-16.769186" />
     <vertex x="83.4831085" y="-16.3346748" z="-16.769186" />
     <vertex x="82.9728699" y="-16.433918" z="-16.769186" />
     <vertex x="82.4541168" y="-16.4671783" z="-16.769186" />
     <vertex x="82.8766327" y="-15.6866426" z="-17.2369804" />
     <vertex x="82.4541168" y="-15.7137346" z="-17.2369804" />
     <vertex x="82.4541168" y="-14.9071894" z="-17.6057568" />
     <vertex x="83.1582642" y="-14.9981489" z="-17.5318451" />
     <vertex x="83.2922363" y="-15.6058111" z="-17.2369804" />
     <vertex x="83.6940918" y="-15.4725618" z="-17.2369804" />
     <vertex x="85.2511902" y="-14.7925901" z="-17.022522" />
     <vertex x="84.5747833" y="-14.9266768" z="-17.2428665" />
     <vertex x="84.4306488" y="-15.0583668" z="-17.2369804" />
     <vertex x="83.8715057" y="-15.00107" z="-17.4126568" />
     <vertex x="84.0756531" y="-15.2890787" z="-17.2369804" />
     <vertex x="79.4029236" y="-14.3002672" z="-17.806736" />
     <vertex x="74.5940704" y="-11.5951729" z="-17.5856247" />
     <vertex x="74.8961792" y="-10.8658381" z="-17.2181511" />
     <vertex x="75.1786499" y="-10.1838779" z="-16.755188" />
     <vertex x="75.436615" y="-9.56109524" z="-16.2048645" />
     <vertex x="75.6665955" y="-9.00587654" z="-15.5747299" />
     <vertex x="64.4597473" y="-4.36384583" z="-15.5747299" />
     <vertex x="64.1898041" y="-3.9598608" z="-15.2328568" />
     <vertex x="64.750412" y="-4.79887199" z="-15.8991508" />
     <vertex x="65.0607071" y="-5.26325321" z="-16.2048645" />
     <vertex x="65.3894119" y="-5.75519371" z="-16.4906883" />
     <vertex x="65.73526" y="-6.27278709" z="-16.7555122" />
     <vertex x="66.0969009" y="-6.81402969" z="-16.9983139" />
     <vertex x="66.4729462" y="-7.37682533" z="-17.2181511" />
     <vertex x="67.2623749" y="-8.55828476" z="-17.5856247" />
     <vertex x="68.0913162" y="-9.79888344" z="-17.8522434" />
     <vertex x="74.2768555" y="-12.3610144" z="-17.8522434" />
     <vertex x="76.2722626" y="-13.6775408" z="-17.9514999" />
     <vertex x="68.9469452" y="-11.079423" z="-18.0138817" />
     <vertex x="73.9494171" y="-13.1515131" z="-18.0138817" />
     <vertex x="73.0882416" y="-13.0442019" z="-18.0388451" />
     <vertex x="69.8160248" y="-12.3800898" z="-18.0680428" />
     <vertex x="69.8774567" y="-12.4055357" z="-18.0680428" />
     <vertex x="64.750412" y="-17.4711456" z="-15.8991508" />
     <vertex x="64.4597473" y="-17.7618179" z="-15.5747299" />
     <vertex x="64.1898041" y="-18.0317535" z="-15.2328568" />
     <vertex x="65.73526" y="-16.4863052" z="-16.7555122" />
     <vertex x="65.0607071" y="-17.1608543" z="-16.2048645" />
     <vertex x="66.4729462" y="-15.7486095" z="-17.2181511" />
     <vertex x="67.2623749" y="-14.9591837" z="-17.5856247" />
     <vertex x="68.0913162" y="-14.1302423" z="-17.8522434" />
     <vertex x="68.9469452" y="-13.2746134" z="-18.0138817" />
     <vertex x="69.8160248" y="-12.4055357" z="-18.0680428" />
     <vertex x="90.1934967" y="-11.3711805" z="4.4319582" />
     <vertex x="90.2207184" y="-11.388113" z="2.59529209" />
     <vertex x="90.2207184" y="-11.388113" z="0.758625031" />
     <vertex x="90.1934967" y="-11.3711805" z="-1.07804108" />
     <vertex x="90.2467804" y="-11.4067898" z="-1.07804108" />
     <vertex x="90.2949677" y="-11.4490509" z="-1.07804108" />
     <vertex x="90.2467804" y="-11.4067898" z="4.4319582" />
     <vertex x="90.2949677" y="-11.4490509" z="4.4319582" />
     <vertex x="90.9805298" y="-12.6482134" z="5.41526222" />
     <vertex x="90.7953644" y="-12.3949842" z="5.38722706" />
     <vertex x="90.6382904" y="-12.1346674" z="5.31576729" />
     <vertex x="90.4946594" y="-11.8987579" z="5.21052361" />
     <vertex x="90.3706512" y="-11.6964855" z="5.07560635" />
     <vertex x="90.2990417" y="-11.5802431" z="4.96730232" />
     <vertex x="90.2409821" y="-11.4862423" z="4.84917068" />
     <vertex x="90.3283691" y="-11.5762262" z="4.93525791" />
     <vertex x="90.2671661" y="-11.4883451" z="4.82342911" />
     <vertex x="90.3461609" y="-11.5752535" z="4.91394329" />
     <vertex x="90.2831879" y="-11.4908724" z="4.80653667" />
     <vertex x="90.3725128" y="-11.5762253" z="4.87933445" />
     <vertex x="90.3071899" y="-11.4966764" z="4.7794075" />
     <vertex x="90.3968201" y="-11.580225" z="4.84347248" />
     <vertex x="90.3297272" y="-11.5046968" z="4.75159454" />
     <vertex x="90.4188995" y="-11.587225" z="4.80663967" />
     <vertex x="90.3506775" y="-11.5148916" z="4.7232542" />
     <vertex x="90.4385681" y="-11.5971718" z="4.76912594" />
     <vertex x="90.3699036" y="-11.5272045" z="4.69454288" />
     <vertex x="90.4537811" y="-11.6078663" z="4.71529961" />
     <vertex x="90.3666992" y="-11.5207834" z="4.62712669" />
     <vertex x="91.0640869" y="-12.5646486" z="5.36631107" />
     <vertex x="90.8517609" y="-12.342783" z="5.35006332" />
     <vertex x="90.6860352" y="-12.0967417" z="5.27439785" />
     <vertex x="90.5345764" y="-11.874753" z="5.16935349" />
     <vertex x="90.4038391" y="-11.6850328" z="5.03862762" />
     <vertex x="90.8853607" y="-12.3126345" z="5.31968975" />
     <vertex x="91.135849" y="-12.4928904" z="5.2884407" />
     <vertex x="90.9331207" y="-12.2713385" z="5.2625618" />
     <vertex x="90.9738312" y="-12.2382517" z="5.19545174" />
     <vertex x="90.7551422" y="-12.047905" z="5.18899345" />
     <vertex x="90.7903748" y="-12.0271597" z="5.12791252" />
     <vertex x="90.5928955" y="-11.8466129" z="5.0912199" />
     <vertex x="90.6233826" y="-11.8366289" z="5.03815079" />
     <vertex x="90.4531097" y="-11.6747437" z="4.97228718" />
     <vertex x="90.4796448" y="-11.673707" z="4.92890263" />
     <vertex x="91.1909027" y="-12.4378271" z="5.18695831" />
     <vertex x="91.0061646" y="-12.2144279" z="5.12037468" />
     <vertex x="90.8193512" y="-12.013895" z="5.06169224" />
     <vertex x="90.6493683" y="-11.8323116" z="4.98202515" />
     <vertex x="90.5031433" y="-11.6766682" z="4.88388729" />
     <vertex x="91.2255249" y="-12.4032145" z="5.06877995" />
     <vertex x="91.0291595" y="-12.2006216" z="5.03953743" />
     <vertex x="90.8414154" y="-12.0084305" z="4.99179173" />
     <vertex x="90.6704559" y="-11.8337431" z="4.9237299" />
     <vertex x="90.5233307" y="-11.6836014" z="4.83772182" />
     <vertex x="91.2373352" y="-12.391408" z="4.94195843" />
     <vertex x="90.876709" y="-12.0307837" z="4.90313721" />
     <vertex x="90.7137909" y="-11.8678617" z="4.85600758" />
     <vertex x="90.5709839" y="-11.7250605" z="4.79258251" />
     <vertex x="90.2987976" y="-11.4547663" z="4.57116413" />
     <vertex x="90.335556" y="-11.4896278" z="4.58000374" />
     <vertex x="90.3130798" y="-11.4671574" z="4.53145504" />
     <vertex x="90.2995148" y="-11.4535885" z="4.48194695" />
     <vertex x="90.239502" y="-11.4144983" z="4.61564541" />
     <vertex x="90.2602386" y="-11.426631" z="4.60096455" />
     <vertex x="90.280014" y="-11.4400682" z="4.58612061" />
     <vertex x="90.2036896" y="-11.397542" z="4.63922405" />
     <vertex x="90.2179108" y="-11.4037094" z="4.63011646" />
     <vertex x="90.1807709" y="-11.3890123" z="4.65328121" />
     <vertex x="90.7144623" y="-12.075633" z="5.24356556" />
     <vertex x="90.5584259" y="-11.8620901" z="5.14038467" />
     <vertex x="90.4238281" y="-11.6797609" z="5.0135746" />
     <vertex x="90.2831726" y="-11.4608564" z="-1.20486259" />
     <vertex x="90.2116241" y="-11.4017172" z="-1.20360661" />
     <vertex x="90.2485504" y="-11.49547" z="-1.32304192" />
     <vertex x="90.1845398" y="-11.4422655" z="-1.32214069" />
     <vertex x="90.1412964" y="-11.5069847" z="-1.42397213" />
     <vertex x="90.0848541" y="-11.5914488" z="-1.50213337" />
     <vertex x="90.0190887" y="-11.6898756" z="-1.55127811" />
     <vertex x="90.0381622" y="-11.7058563" z="-1.55134487" />
     <vertex x="90.1217346" y="-11.6222916" z="-1.50239372" />
     <vertex x="90.1934967" y="-11.5505333" z="-1.42452335" />
     <vertex x="95.3083038" y="-15.0934916" z="5.4319582" />
     <vertex x="96.8209534" y="-15.4842634" z="5.4319582" />
     <vertex x="96.0335236" y="-15.2405224" z="5.42966557" />
     <vertex x="96.8372498" y="-15.4162846" z="5.42694664" />
     <vertex x="96.04245" y="-15.205924" z="5.42486668" />
     <vertex x="96.0512543" y="-15.1717653" z="5.41744995" />
     <vertex x="95.2563019" y="-14.9689493" z="5.42049694" />
     <vertex x="95.2685089" y="-14.926383" z="5.4085474" />
     <vertex x="94.4814758" y="-14.7057009" z="5.415061" />
     <vertex x="94.4980927" y="-14.6554823" z="5.39751434" />
     <vertex x="93.7227325" y="-14.4076796" z="5.40857697" />
     <vertex x="93.7451324" y="-14.3509512" z="5.38441181" />
     <vertex x="92.9437714" y="-14.0395899" z="5.40077591" />
     <vertex x="92.974472" y="-13.9780436" z="5.36873913" />
     <vertex x="92.3381195" y="-13.686862" z="5.39406681" />
     <vertex x="92.3771973" y="-13.6237478" z="5.35532856" />
     <vertex x="91.7772675" y="-13.2807579" z="5.3874588" />
     <vertex x="91.8258362" y="-13.2188597" z="5.34217834" />
     <vertex x="91.3395996" y="-12.8401556" z="5.36631107" />
     <vertex x="91.8684235" y="-13.1645918" z="5.2831583" />
     <vertex x="91.4113464" y="-12.7683973" z="5.2884407" />
     <vertex x="91.4664154" y="-12.7133341" z="5.18695831" />
     <vertex x="91.9035492" y="-13.1198034" z="5.21253109" />
     <vertex x="91.9219208" y="-13.0963678" z="5.16086102" />
     <vertex x="92.4584808" y="-13.4923162" z="5.19811821" />
     <vertex x="92.4779968" y="-13.460639" z="5.12345028" />
     <vertex x="93.0596008" y="-13.8070059" z="5.17309761" />
     <vertex x="92.6459198" y="-13.5371027" z="5.05983543" />
     <vertex x="93.2932892" y="-13.894248" z="5.12610054" />
     <vertex x="93.8125" y="-14.1803226" z="5.23325634" />
     <vertex x="93.9746704" y="-14.2137003" z="5.19203281" />
     <vertex x="94.5512085" y="-14.4953289" z="5.28565788" />
     <vertex x="95.3976288" y="-14.7793341" z="5.30698395" />
     <vertex x="95.3095093" y="-14.7842894" z="5.33114433" />
     <vertex x="96.0818939" y="-15.0535727" z="5.36881638" />
     <vertex x="95.2990265" y="-14.8204451" z="5.3572979" />
     <vertex x="96.0738373" y="-15.0845442" z="5.38536739" />
     <vertex x="95.2917938" y="-14.845439" z="5.37251472" />
     <vertex x="96.0684052" y="-15.1055174" z="5.39493942" />
     <vertex x="95.280365" y="-14.8850908" z="5.39250469" />
     <vertex x="96.0599213" y="-15.1382351" z="5.4074564" />
     <vertex x="96.8532104" y="-15.3496962" z="5.41201305" />
     <vertex x="96.868515" y="-15.285861" z="5.38746262" />
     <vertex x="92.0474701" y="-13.1315584" z="4.99715137" />
     <vertex x="91.9420929" y="-13.0706129" z="5.07630157" />
     <vertex x="91.5128326" y="-12.6669149" z="4.94195843" />
     <vertex x="91.5010376" y="-12.6787214" z="5.06877995" />
     <vertex x="91.2560272" y="-12.9237204" z="5.41526222" />
     <vertex x="91.7243042" y="-13.3482294" z="5.41738224" />
     <vertex x="92.2960663" y="-13.7547426" z="5.41957378" />
     <vertex x="92.9111938" y="-14.1048841" z="5.42179108" />
     <vertex x="93.6993561" y="-14.4669142" z="5.42435551" />
     <vertex x="94.4643555" y="-14.7574949" z="5.42647648" />
     <vertex x="95.2438507" y="-15.012414" z="5.42824745" />
     <vertex x="91.1663513" y="-13.0133963" z="5.4319582" />
     <vertex x="91.7555237" y="-13.5211496" z="5.4319582" />
     <vertex x="92.4068604" y="-13.9480619" z="5.4319582" />
     <vertex x="93.1026154" y="-14.3062048" z="5.4319582" />
     <vertex x="93.8251038" y="-14.6076479" z="5.4319582" />
     <vertex x="94.5614166" y="-14.8663645" z="5.4319582" />
     <vertex x="94.5381927" y="-14.5344896" z="5.32310009" />
     <vertex x="93.7969208" y="-14.2197895" z="5.28328037" />
     <vertex x="93.0415649" y="-13.843358" z="5.23689747" />
     <vertex x="94.5289612" y="-14.5623274" z="5.34505272" />
     <vertex x="93.7854004" y="-14.2489662" z="5.31288242" />
     <vertex x="93.027359" y="-13.8718987" z="5.27510452" />
     <vertex x="92.4420929" y="-13.5188627" z="5.24329185" />
     <vertex x="94.5139923" y="-14.6074839" z="5.37407303" />
     <vertex x="93.7661438" y="-14.2977295" z="5.35231304" />
     <vertex x="93.0025635" y="-13.9216967" z="5.32649136" />
     <vertex x="92.4122009" y="-13.5672007" z="5.30454731" />
     <vertex x="97.3652954" y="-15.4097214" z="5.39236832" />
     <vertex x="97.3808899" y="-15.436717" z="5.39943123" />
     <vertex x="97.3789063" y="-15.5253725" z="5.41485786" />
     <vertex x="97.3792572" y="-15.512475" z="5.4136467" />
     <vertex x="97.5329742" y="-15.4463472" z="5.39282703" />
     <vertex x="97.6120148" y="-15.4225454" z="5.38296604" />
     <vertex x="97.7554169" y="-15.4213972" z="5.37799358" />
     <vertex x="97.7294159" y="-15.407218" z="5.37555408" />
     <vertex x="97.8388672" y="-15.3728342" z="5.36665916" />
     <vertex x="97.8565063" y="-15.4063787" z="5.37224388" />
     <vertex x="97.7749481" y="-15.4776659" z="5.38467216" />
     <vertex x="97.8740234" y="-15.440341" z="5.37486649" />
     <vertex x="97.778183" y="-15.4871912" z="5.38507938" />
     <vertex x="97.8913269" y="-15.4745121" z="5.37450981" />
     <vertex x="97.7656555" y="-15.5223465" z="5.38717937" />
     <vertex x="97.633316" y="-15.5508957" z="5.39880657" />
     <vertex x="97.5400543" y="-15.5262222" z="5.4047575" />
     <vertex x="97.3602448" y="-15.5632849" z="5.41740704" />
     <vertex x="97.539093" y="-15.5146284" z="5.40386009" />
     <vertex x="98.9000244" y="-14.9953556" z="5.21344566" />
     <vertex x="98.3763428" y="-15.2106962" z="5.30943966" />
     <vertex x="98.8674011" y="-14.9282169" z="5.21456528" />
     <vertex x="98.3380585" y="-15.1360979" z="5.303339" />
     <vertex x="98.8331757" y="-14.8626366" z="5.20453358" />
     <vertex x="98.3315277" y="-15.123805" z="5.30092144" />
     <vertex x="98.7981415" y="-14.8001366" z="5.18358517" />
     <vertex x="99.2755127" y="-14.6758385" z="5.097435" />
     <vertex x="99.2991638" y="-14.7124453" z="5.0987711" />
     <vertex x="99.6312714" y="-14.3592463" z="4.91902733" />
     <vertex x="99.6576996" y="-14.3900061" z="4.92317772" />
     <vertex x="99.9354553" y="-14.0263062" z="4.6680336" />
     <vertex x="99.963089" y="-14.0505686" z="4.67406273" />
     <vertex x="100.186432" y="-13.7017775" z="4.33898067" />
     <vertex x="100.213287" y="-13.7192574" z="4.34577274" />
     <vertex x="100.384186" y="-13.4136782" z="3.93841839" />
     <vertex x="100.40799" y="-13.4246616" z="3.94481373" />
     <vertex x="100.529572" y="-13.189415" z="3.47529125" />
     <vertex x="100.547791" y="-13.1948137" z="3.48011875" />
     <vertex x="100.6297" y="-13.0464602" z="2.96891499" />
     <vertex x="100.639923" y="-13.0479555" z="2.97139549" />
     <vertex x="100.693161" y="-12.9953699" z="2.44071007" />
     <vertex x="100.693329" y="-12.9953699" z="2.44074726" />
     <vertex x="100.693939" y="-12.9953556" z="2.4319582" />
     <vertex x="100.590012" y="-13.0428209" z="2.95873547" />
     <vertex x="100.602509" y="-13.0435991" z="2.96203518" />
     <vertex x="100.692459" y="-12.995368" z="2.44056606" />
     <vertex x="100.692673" y="-12.995369" z="2.44061184" />
     <vertex x="100.480835" y="-13.1785955" z="3.46100998" />
     <vertex x="100.458359" y="-13.1753435" z="3.45376682" />
     <vertex x="100.319977" y="-13.3904591" z="3.91754818" />
     <vertex x="100.290237" y="-13.3827572" z="3.90615463" />
     <vertex x="100.113358" y="-13.6627359" z="4.31364918" />
     <vertex x="100.079346" y="-13.6485977" z="4.29862499" />
     <vertex x="99.8596344" y="-13.9695215" z="4.64095879" />
     <vertex x="99.8241882" y="-13.9475698" z="4.62337399" />
     <vertex x="99.5582275" y="-14.2843256" z="4.89336777" />
     <vertex x="99.5239563" y="-14.2538748" z="4.87473297" />
     <vertex x="99.2096863" y="-14.5837154" z="5.07609558" />
     <vertex x="99.1787109" y="-14.5448408" z="5.05791092" />
     <vertex x="99.2200012" y="-14.5972633" z="5.08102322" />
     <vertex x="99.5696411" y="-14.2951107" z="4.89865971" />
     <vertex x="99.8714447" y="-13.9774704" z="4.64613533" />
     <vertex x="100.124695" y="-13.6680107" z="4.31820965" />
     <vertex x="100.32991" y="-13.3934555" z="3.92111111" />
     <vertex x="100.488342" y="-13.179925" z="3.46333885" />
     <vertex x="100.606689" y="-13.0439348" z="2.96311951" />
     <vertex x="100.692749" y="-12.995369" z="2.44062614" />
     <vertex x="90.9626007" y="-12.1166763" z="-1.07804108" />
     <vertex x="90.9507904" y="-12.1284819" z="-1.20486259" />
     <vertex x="90.9161835" y="-12.1630964" z="-1.32304192" />
     <vertex x="90.8611145" y="-12.2181578" z="-1.42452335" />
     <vertex x="90.7893524" y="-12.2899179" z="-1.50239372" />
     <vertex x="90.7057953" y="-12.3734827" z="-1.55134487" />
     <vertex x="92.259903" y="-13.3434458" z="-1.56622982" />
     <vertex x="92.044632" y="-13.1939287" z="-1.55134487" />
     <vertex x="92.3092194" y="-13.313508" z="-1.56102085" />
     <vertex x="92.3936615" y="-13.244381" z="-1.53817177" />
     <vertex x="92.0811615" y="-13.0815344" z="-1.50239372" />
     <vertex x="92.4676971" y="-13.1707335" z="-1.49620914" />
     <vertex x="92.1125183" y="-12.9850187" z="-1.42452335" />
     <vertex x="92.5383911" y="-13.1014147" z="-1.43432236" />
     <vertex x="92.1365814" y="-12.9109602" z="-1.32304192" />
     <vertex x="92.6043396" y="-13.0232601" z="-1.32304192" />
     <vertex x="92.1517029" y="-12.8644047" z="-1.20486259" />
     <vertex x="92.6119995" y="-12.9749117" z="-1.20486259" />
     <vertex x="92.498642" y="-12.9377117" z="-1.07804108" />
     <vertex x="92.7892761" y="-12.9962463" z="-1.19964218" />
     <vertex x="92.8332214" y="-12.9953556" z="-1.17873096" />
     <vertex x="93.0839233" y="-12.9953556" z="-1.07804108" />
     <vertex x="91.5570679" y="-12.9919701" z="-1.55134487" />
     <vertex x="91.1070862" y="-12.7162247" z="-1.55134487" />
     <vertex x="91.1765594" y="-12.620616" z="-1.50239372" />
     <vertex x="91.6107178" y="-12.886672" z="-1.50239372" />
     <vertex x="91.2362061" y="-12.5385151" z="-1.42452335" />
     <vertex x="91.6567841" y="-12.7962503" z="-1.42452335" />
     <vertex x="91.2819824" y="-12.4755163" z="-1.32304192" />
     <vertex x="91.6921387" y="-12.7268677" z="-1.32304192" />
     <vertex x="91.3107452" y="-12.435914" z="-1.20486259" />
     <vertex x="91.7143707" y="-12.6832514" z="-1.20486259" />
     <vertex x="91.4172058" y="-12.4897642" z="-1.07804108" />
     <vertex x="91.9358673" y="-12.7669945" z="-1.07804108" />
     <vertex x="92.7486725" y="-12.999423" z="-1.22553539" />
     <vertex x="92.67453" y="-13.0156145" z="-1.28928852" />
     <vertex x="92.6066895" y="-13.04846" z="-1.36133575" />
     <vertex x="90.9626007" y="-12.1166763" z="2.4319582" />
     <vertex x="90.9974976" y="-12.1515703" z="3.07811737" />
     <vertex x="91.1017761" y="-12.2558498" z="3.71676064" />
     <vertex x="91.2742157" y="-12.4282999" z="4.34045887" />
     <vertex x="91.8457031" y="-12.9666853" z="4.93345451" />
     <vertex x="91.6856995" y="-12.8085194" z="4.61318302" />
     <vertex x="91.5479431" y="-12.6723423" z="4.28324223" />
     <vertex x="91.8507843" y="-12.921114" z="4.49378681" />
     <vertex x="91.7144318" y="-12.7889662" z="4.18256283" />
     <vertex x="92.0262604" y="-13.0190096" z="4.37624931" />
     <vertex x="91.8907318" y="-12.8915834" z="4.08337212" />
     <vertex x="92.2110291" y="-13.1016455" z="4.26127243" />
     <vertex x="92.0758514" y="-12.9796314" z="3.9862318" />
     <vertex x="92.4039917" y="-13.1685295" z="4.14954853" />
     <vertex x="92.268692" y="-13.0526133" z="3.89169598" />
     <vertex x="92.6294861" y="-13.2244167" z="4.02856064" />
     <vertex x="92.4936218" y="-13.116168" z="3.78911018" />
     <vertex x="92.858902" y="-13.2590876" z="3.91501331" />
     <vertex x="92.7220612" y="-13.1591978" z="3.69256783" />
     <vertex x="93.0935974" y="-13.2731695" z="3.80804634" />
     <vertex x="92.9554901" y="-13.1823883" z="3.60130787" />
     <vertex x="93.3318481" y="-13.2665577" z="3.70845127" />
     <vertex x="93.192276" y="-13.1855764" z="3.51596832" />
     <vertex x="93.4282837" y="-13.1675348" z="3.433671" />
     <vertex x="93.0759277" y="-13.1180048" z="3.31836414" />
     <vertex x="93.2784424" y="-13.092617" z="3.18965816" />
     <vertex x="92.9771118" y="-13.0605669" z="3.1010294" />
     <vertex x="93.170639" y="-13.0387144" z="2.9401598" />
     <vertex x="92.9061584" y="-13.0192919" z="2.88004875" />
     <vertex x="93.1056366" y="-13.0062151" z="2.68698215" />
     <vertex x="92.8634644" y="-12.9944487" z="2.65661621" />
     <vertex x="93.0839233" y="-12.9953556" z="2.4319582" />
     <vertex x="92.498642" y="-12.9377117" z="2.4319582" />
     <vertex x="92.3620758" y="-13.3345385" z="4.932621" />
     <vertex x="92.0091553" y="-13.0745516" z="4.79547691" />
     <vertex x="92.5459747" y="-13.4036036" z="4.78274536" />
     <vertex x="93.0670929" y="-13.7350149" z="4.99728966" />
     <vertex x="93.2955627" y="-13.7530298" z="4.81444645" />
     <vertex x="92.7391968" y="-13.4552526" z="4.6376667" />
     <vertex x="92.9661713" y="-13.4920568" z="4.48138142" />
     <vertex x="92.5610809" y="-13.302989" z="4.39861774" />
     <vertex x="92.787262" y="-13.3499479" z="4.2597065" />
     <vertex x="93.6738586" y="-14.0516977" z="5.11539936" />
     <vertex x="93.9112244" y="-14.0221357" z="4.92505169" />
     <vertex x="94.3372498" y="-14.3282881" z="5.17162037" />
     <vertex x="94.5869904" y="-14.2458029" z="4.98313713" />
     <vertex x="95.0581665" y="-14.5489092" z="5.18248844" />
     <vertex x="95.3201752" y="-14.4100161" z="5.01092815" />
     <vertex x="95.8341064" y="-14.7021132" z="5.17337322" />
     <vertex x="96.3788605" y="-15.0099554" z="5.30259514" />
     <vertex x="95.9505157" y="-14.4286528" z="4.99036503" />
     <vertex x="96.8625946" y="-14.8846912" z="5.2187891" />
     <vertex x="95.526886" y="-14.2168398" z="4.84792233" />
     <vertex x="95.1290131" y="-14.0179014" z="4.68798923" />
     <vertex x="94.8427429" y="-14.1373167" z="4.81719971" />
     <vertex x="94.7597656" y="-13.8332787" z="4.51172352" />
     <vertex x="94.4067078" y="-13.8871832" z="4.59479713" />
     <vertex x="94.4218292" y="-13.6643076" z="4.32040119" />
     <vertex x="94.016922" y="-13.6627541" z="4.34630871" />
     <vertex x="94.11763" y="-13.5122137" z="4.11540794" />
     <vertex x="93.677948" y="-13.4669952" z="4.07452202" />
     <vertex x="93.8493958" y="-13.3780947" z="3.89822769" />
     <vertex x="93.493988" y="-13.3605299" z="3.89491844" />
     <vertex x="93.6190491" y="-13.2629242" z="3.67043209" />
     <vertex x="91.9358673" y="-12.7669945" z="2.4319582" />
     <vertex x="92.1732788" y="-12.8604441" z="2.71383858" />
     <vertex x="92.3995056" y="-12.9231815" z="2.69377708" />
     <vertex x="92.6300354" y="-12.9679422" z="2.67466354" />
     <vertex x="92.6723022" y="-12.9958305" z="2.91595173" />
     <vertex x="91.4172058" y="-12.4897642" z="2.4319582" />
     <vertex x="91.7571106" y="-12.691637" z="2.75445366" />
     <vertex x="91.949707" y="-12.7788877" z="2.7350235" />
     <vertex x="92.2148895" y="-12.8937016" z="2.99402523" />
     <vertex x="92.4414063" y="-12.9538794" z="2.95402336" />
     <vertex x="92.5110168" y="-13.0048704" z="3.21113014" />
     <vertex x="92.7425385" y="-13.0421572" z="3.15440941" />
     <vertex x="92.8403473" y="-13.1066046" z="3.38865566" />
     <vertex x="91.2233124" y="-12.3513899" z="2.81513786" />
     <vertex x="91.3929901" y="-12.4773645" z="2.79461098" />
     <vertex x="91.571228" y="-12.5909634" z="2.77434921" />
     <vertex x="91.6127319" y="-12.6300287" z="3.11483574" />
     <vertex x="91.7985229" y="-12.7290716" z="3.07509327" />
     <vertex x="91.8673248" y="-12.7912674" z="3.39202499" />
     <vertex x="92.0600128" y="-12.8736019" z="3.33399487" />
     <vertex x="92.1558685" y="-12.9558649" z="3.62636375" />
     <vertex x="92.3803101" y="-13.0257998" z="3.54258442" />
     <vertex x="91.2654724" y="-12.3930731" z="3.19635296" />
     <vertex x="91.4347382" y="-12.5178442" z="3.15532398" />
     <vertex x="91.5041199" y="-12.5851107" z="3.51216221" />
     <vertex x="91.6817017" y="-12.6949368" z="3.45151806" />
     <vertex x="91.7777252" y="-12.7852821" z="3.78253555" />
     <vertex x="91.9631042" y="-12.8778181" z="3.70343685" />
     <vertex x="91.3355255" y="-12.4623442" z="3.57363987" />
     <vertex x="91.6007233" y="-12.6787558" z="3.86322784" />
     <vertex x="91.4330902" y="-12.5587988" z="3.94507599" />
     <vertex x="93.2540131" y="-13.3784485" z="4.00784683" />
     <vertex x="93.4359589" y="-13.4976377" z="4.19973564" />
     <vertex x="93.7711334" y="-13.7165442" z="4.4887352" />
     <vertex x="94.1563416" y="-13.9671068" z="4.75091743" />
     <vertex x="93.0178223" y="-13.3749123" z="4.12976074" />
     <vertex x="93.1980438" y="-13.5060148" z="4.33573246" />
     <vertex x="93.5299225" y="-13.7467289" z="4.64526367" />
     <vertex x="92.3679962" y="-13.2432203" z="4.52720642" />
     <vertex x="92.1836243" y="-13.1669159" z="4.65977383" />
     <vertex x="92.6079559" y="-13.0758009" z="3.46356297" />
     <vertex x="92.2840424" y="-12.948947" z="3.27082443" />
     <vertex x="91.9911499" y="-12.814477" z="3.03629875" />
     <vertex x="101.493576" y="-12.9953556" z="1.92554569" />
     <vertex x="101.233444" y="-13.0454998" z="2.63255882" />
     <vertex x="102.020218" y="-13.0454998" z="2.08676147" />
     <vertex x="101.454315" y="-13.1934175" z="2.9929924" />
     <vertex x="102.280472" y="-13.1934175" z="2.41987514" />
     <vertex x="101.652451" y="-13.4316931" z="3.31632519" />
     <vertex x="102.513947" y="-13.4316931" z="2.7186985" />
     <vertex x="101.817917" y="-13.7483759" z="3.58634281" />
     <vertex x="102.708908" y="-13.7483759" z="2.96824932" />
     <vertex x="101.942413" y="-14.1275883" z="3.78950596" />
     <vertex x="102.855606" y="-14.1275883" z="3.15601349" />
     <vertex x="102.019714" y="-14.5503139" z="3.91562653" />
     <vertex x="102.946671" y="-14.5503139" z="3.27257442" />
     <vertex x="102.746902" y="-14.9953556" z="3.48696899" />
     <vertex x="103.567429" y="-14.9953556" z="2.81336403" />
     <vertex x="100.568604" y="-13.1934175" z="3.46890259" />
     <vertex x="100.728867" y="-13.4316931" z="3.81258583" />
     <vertex x="100.862701" y="-13.7483759" z="4.09959888" />
     <vertex x="99.9311066" y="-14.1275883" z="4.72738361" />
     <vertex x="100.963394" y="-14.1275883" z="4.31554985" />
     <vertex x="99.9780426" y="-14.5503139" z="4.86765862" />
     <vertex x="99.9252472" y="-14.9953556" z="4.93792343" />
     <vertex x="100.915497" y="-14.9953556" z="4.55526829" />
     <vertex x="101.025909" y="-14.5503139" z="4.44960976" />
     <vertex x="101.859589" y="-14.9953556" z="4.06979275" />
     <vertex x="103.794876" y="-14.5503139" z="2.5287199" />
     <vertex x="104.31192" y="-14.9953556" z="2.05657005" />
     <vertex x="104.553436" y="-14.5503139" z="1.69362736" />
     <vertex x="104.971985" y="-14.9953556" z="1.22511578" />
     <vertex x="105.21257" y="-14.5503139" z="0.778031349" />
     <vertex x="105.540192" y="-14.9953556" z="0.328372955" />
     <vertex x="105.763824" y="-14.5503139" z="-0.206295013" />
     <vertex x="106.010132" y="-14.9953556" z="-0.623552322" />
     <vertex x="106.200104" y="-14.5503139" z="-1.24669838" />
     <vertex x="106.376511" y="-14.9953556" z="-1.61993313" />
     <vertex x="106.515793" y="-14.5503139" z="-2.32980204" />
     <vertex x="106.622604" y="-14.9953556" z="-2.58619928" />
     <vertex x="106.706848" y="-14.5503139" z="-3.44168139" />
     <vertex x="106.77124" y="-14.9953556" z="-3.57216978" />
     <vertex x="106.770813" y="-14.5503139" z="-4.56804132" />
     <vertex x="106.820953" y="-14.9953556" z="-4.56804132" />
     <vertex x="106.622894" y="-14.1275883" z="-4.56804132" />
     <vertex x="106.559891" y="-14.1275883" z="-3.458426" />
     <vertex x="106.371674" y="-14.1275883" z="-2.36307669" />
     <vertex x="106.060669" y="-14.1275883" z="-1.29607487" />
     <vertex x="105.630875" y="-14.1275883" z="-0.271138191" />
     <vertex x="105.087814" y="-14.1275883" z="0.698554993" />
     <vertex x="104.438477" y="-14.1275883" z="1.60053921" />
     <vertex x="103.691208" y="-14.1275883" z="2.42321682" />
     <vertex x="106.384613" y="-13.7483759" z="-4.56804132" />
     <vertex x="106.323135" y="-13.7483759" z="-3.48539972" />
     <vertex x="106.139496" y="-13.7483759" z="-2.416677" />
     <vertex x="105.83606" y="-13.7483759" z="-1.37561321" />
     <vertex x="105.416718" y="-13.7483759" z="-0.375592232" />
     <vertex x="104.886856" y="-13.7483759" z="0.570528984" />
     <vertex x="104.253296" y="-13.7483759" z="1.45058727" />
     <vertex x="103.5242" y="-13.7483759" z="2.25326729" />
     <vertex x="106.067932" y="-13.4316931" z="-4.56804132" />
     <vertex x="106.008499" y="-13.4316931" z="-3.52124929" />
     <vertex x="105.830933" y="-13.4316931" z="-2.48791552" />
     <vertex x="105.537537" y="-13.4316931" z="-1.4813242" />
     <vertex x="105.13208" y="-13.4316931" z="-0.514416695" />
     <vertex x="104.619766" y="-13.4316931" z="0.400375366" />
     <vertex x="104.007187" y="-13.4316931" z="1.25129128" />
     <vertex x="103.302231" y="-13.4316931" z="2.02739143" />
     <vertex x="105.688721" y="-13.1934175" z="-4.56804132" />
     <vertex x="105.631714" y="-13.1934175" z="-3.56417751" />
     <vertex x="105.461441" y="-13.1934175" z="-2.57321978" />
     <vertex x="105.180084" y="-13.1934175" z="-1.60790825" />
     <vertex x="104.791245" y="-13.1934175" z="-0.680653572" />
     <vertex x="104.299942" y="-13.1934175" z="0.196623802" />
     <vertex x="103.712494" y="-13.1934175" z="1.01264477" />
     <vertex x="103.036438" y="-13.1934175" z="1.75691795" />
     <vertex x="105.266006" y="-13.0454998" z="-4.56804132" />
     <vertex x="105.211716" y="-13.0454998" z="-3.61203194" />
     <vertex x="105.049545" y="-13.0454998" z="-2.66831303" />
     <vertex x="104.781601" y="-13.0454998" z="-1.74901772" />
     <vertex x="104.411301" y="-13.0454998" z="-0.86596489" />
     <vertex x="103.94342" y="-13.0454998" z="-0.0305070877" />
     <vertex x="103.383972" y="-13.0454998" z="0.746613503" />
     <vertex x="102.740143" y="-13.0454998" z="1.45540714" />
     <vertex x="104.820953" y="-12.9953556" z="-4.56804132" />
     <vertex x="104.764969" y="-12.9953556" z="-3.62319803" />
     <vertex x="104.597778" y="-12.9953556" z="-2.6915803" />
     <vertex x="104.321732" y="-12.9953556" z="-1.78622866" />
     <vertex x="103.940674" y="-12.9953556" z="-0.919816971" />
     <vertex x="103.459976" y="-12.9953556" z="-0.104473114" />
     <vertex x="102.886337" y="-12.9953556" z="0.64839077" />
     <vertex x="102.227798" y="-12.9953556" z="1.32823563" />
     <vertex x="97.8785858" y="-19.4953537" z="5.37587166" />
     <vertex x="98.9243622" y="-19.4953537" z="5.20824051" />
     <vertex x="99.9465332" y="-19.4953537" z="4.9309454" />
     <vertex x="100.933655" y="-19.4953537" z="4.54709721" />
     <vertex x="101.874634" y="-19.4953537" z="4.06100082" />
     <vertex x="102.758926" y="-19.4953537" z="3.47810936" />
     <vertex x="103.576614" y="-19.4953537" z="2.8049612" />
     <vertex x="104.318512" y="-19.4953537" z="2.04910851" />
     <vertex x="104.976318" y="-19.4953537" z="1.21902752" />
     <vertex x="105.542633" y="-19.4953537" z="0.32403183" />
     <vertex x="106.011124" y="-19.4953537" z="-0.625840187" />
     <vertex x="106.376511" y="-19.4953537" z="-1.61993313" />
     <vertex x="96.8209534" y="-19.4953537" z="5.4319582" />
     <vertex x="90.0530701" y="-11.6865644" z="-15.5927925" />
     <vertex x="90.0566406" y="-11.7243347" z="-15.5847378" />
     <vertex x="90.140213" y="-11.640769" z="-15.6336899" />
     <vertex x="90.2119598" y="-11.5690107" z="-15.7115593" />
     <vertex x="90.1476135" y="-11.5970163" z="-15.6574411" />
     <vertex x="90.1123047" y="-11.6300268" z="-15.6277084" />
     <vertex x="90.0704346" y="-11.6300278" z="-15.6154051" />
     <vertex x="90.0869598" y="-11.5768909" z="-15.6452808" />
     <vertex x="90.1023407" y="-11.5279188" z="-15.6818695" />
     <vertex x="90.1257782" y="-11.4540091" z="-15.7606621" />
     <vertex x="90.1434937" y="-11.3986139" z="-15.8544312" />
     <vertex x="90.1544952" y="-11.3643103" z="-15.95858" />
     <vertex x="90.1775665" y="-11.3725643" z="-15.9733829" />
     <vertex x="90.1934967" y="-11.3711805" z="-16.0680428" />
     <vertex x="90.191864" y="-11.3785801" z="-15.9829826" />
     <vertex x="90.2134857" y="-11.3891153" z="-15.9981794" />
     <vertex x="90.2116089" y="-11.4050455" z="-15.9298286" />
     <vertex x="90.2345581" y="-11.4119263" z="-15.9599953" />
     <vertex x="90.235199" y="-11.4300137" z="-15.9080505" />
     <vertex x="90.2509155" y="-11.4313183" z="-15.9374361" />
     <vertex x="90.2542572" y="-11.4503145" z="-15.8964748" />
     <vertex x="90.275116" y="-11.447916" z="-15.9497967" />
     <vertex x="90.278656" y="-11.4563084" z="-15.9341888" />
     <vertex x="90.2951508" y="-11.4551153" z="-15.9963551" />
     <vertex x="90.2990875" y="-11.4604244" z="-15.988389" />
     <vertex x="90.3063812" y="-11.4604568" z="-16.0588036" />
     <vertex x="90.303421" y="-11.4662971" z="-15.9807587" />
     <vertex x="90.313446" y="-11.4675283" z="-16.0580425" />
     <vertex x="90.301651" y="-11.4793339" z="-15.931221" />
     <vertex x="90.2873077" y="-11.47649" z="-15.9045391" />
     <vertex x="90.2670288" y="-11.5139484" z="-15.8130417" />
     <vertex x="90.2629242" y="-11.4952526" z="-15.8322716" />
     <vertex x="90.2399902" y="-11.5143433" z="-15.7827225" />
     <vertex x="90.2383881" y="-11.4923515" z="-15.8066311" />
     <vertex x="90.1999207" y="-11.5205526" z="-15.7418289" />
     <vertex x="90.2023621" y="-11.4925861" z="-15.7716331" />
     <vertex x="90.162262" y="-11.5193729" z="-15.7175484" />
     <vertex x="90.1690063" y="-11.4859257" z="-15.7531042" />
     <vertex x="90.1440735" y="-11.5005865" z="-15.7234707" />
     <vertex x="90.1591797" y="-11.4421644" z="-15.7978382" />
     <vertex x="90.1975708" y="-11.5514679" z="-15.7144985" />
     <vertex x="90.1550751" y="-11.5564852" z="-15.6855345" />
     <vertex x="90.1234894" y="-11.5831909" z="-15.6546917" />
     <vertex x="90.1341553" y="-11.5399084" z="-15.6867638" />
     <vertex x="90.2916412" y="-11.4503794" z="-16.0046215" />
     <vertex x="90.3003845" y="-11.454463" z="-16.0609703" />
     <vertex x="90.2864838" y="-11.44347" z="-16.0197735" />
     <vertex x="90.2980804" y="-11.4521646" z="-16.0624866" />
     <vertex x="90.2827148" y="-11.438447" z="-16.0355263" />
     <vertex x="90.2963715" y="-11.4504576" z="-16.0642147" />
     <vertex x="90.2804108" y="-11.4353924" z="-16.0516834" />
     <vertex x="90.2957611" y="-11.4498463" z="-16.0651398" />
     <vertex x="90.2953339" y="-11.4494057" z="-16.0660915" />
     <vertex x="90.2950592" y="-11.4491396" z="-16.0670624" />
     <vertex x="90.2949677" y="-11.4490509" z="-16.0680428" />
     <vertex x="90.2467804" y="-11.4067898" z="-16.0680428" />
     <vertex x="90.2342072" y="-11.4010229" z="-16.0136032" />
     <vertex x="90.2472382" y="-11.409524" z="-16.023777" />
     <vertex x="90.2642365" y="-11.4219618" z="-16.037693" />
     <vertex x="90.2664337" y="-11.4271774" z="-16.007658" />
     <vertex x="90.2827148" y="-11.465827" z="-15.9190788" />
     <vertex x="90.2595367" y="-11.4784899" z="-15.8527317" />
     <vertex x="90.2566681" y="-11.4635181" z="-15.8741732" />
     <vertex x="90.2371674" y="-11.4726353" z="-15.8319874" />
     <vertex x="90.2047729" y="-11.4676466" z="-15.8036423" />
     <vertex x="90.1792908" y="-11.4366627" z="-15.82306" />
     <vertex x="90.1705322" y="-11.3990259" z="-15.8821945" />
     <vertex x="90.2362671" y="-11.4551926" z="-15.8586178" />
     <vertex x="90.27005" y="-11.4358377" z="-15.9782505" />
     <vertex x="90.2486115" y="-11.4177113" z="-15.9800587" />
     <vertex x="90.2086182" y="-11.4313393" z="-15.8644896" />
     <vertex x="90.1870422" y="-11.4005899" z="-15.900486" />
     <vertex x="90.2467804" y="-11.4067898" z="-21.5680428" />
     <vertex x="90.2207184" y="-11.388113" z="-19.7347088" />
     <vertex x="90.2949677" y="-11.4490509" z="-21.5680428" />
     <vertex x="90.2207184" y="-11.388113" z="-17.9013748" />
     <vertex x="90.1934967" y="-11.3711805" z="-21.5680428" />
     <vertex x="90.876709" y="-12.0307837" z="-22.0392208" />
     <vertex x="91.2373352" y="-12.391408" z="-22.0780411" />
     <vertex x="91.0288696" y="-12.2007618" z="-22.1769485" />
     <vertex x="91.2255249" y="-12.4032145" z="-22.2048645" />
     <vertex x="91.0058289" y="-12.2146559" z="-22.2574005" />
     <vertex x="91.1909027" y="-12.4378271" z="-22.3230419" />
     <vertex x="90.973526" y="-12.2384806" z="-22.3321075" />
     <vertex x="91.135849" y="-12.4928904" z="-22.4245243" />
     <vertex x="90.9329529" y="-12.2714891" z="-22.3988953" />
     <vertex x="91.0640869" y="-12.5646486" z="-22.5023956" />
     <vertex x="90.8853607" y="-12.3126345" z="-22.4557724" />
     <vertex x="90.8513641" y="-12.3431444" z="-22.4864655" />
     <vertex x="90.7144623" y="-12.075633" z="-22.3796501" />
     <vertex x="90.6856995" y="-12.0969992" z="-22.4108162" />
     <vertex x="90.5584259" y="-11.8620901" z="-22.2764683" />
     <vertex x="90.5342865" y="-11.8749113" z="-22.3057575" />
     <vertex x="90.4238281" y="-11.6797609" z="-22.1496582" />
     <vertex x="90.403595" y="-11.6851025" z="-22.1749916" />
     <vertex x="90.3461609" y="-11.5752535" z="-22.0500259" />
     <vertex x="90.3281555" y="-11.5762444" z="-22.0715828" />
     <vertex x="90.2831879" y="-11.4908724" z="-21.9426193" />
     <vertex x="90.2669678" y="-11.4883213" z="-21.9597054" />
     <vertex x="90.216217" y="-11.4014511" z="-21.7592678" />
     <vertex x="90.201889" y="-11.3951197" z="-21.7681618" />
     <vertex x="90.1791229" y="-11.3864622" z="-21.7816849" />
     <vertex x="90.2408752" y="-11.4862385" z="-21.9853458" />
     <vertex x="90.2989349" y="-11.5802641" z="-22.1035004" />
     <vertex x="90.3705292" y="-11.6965351" z="-22.2118187" />
     <vertex x="90.9805298" y="-12.6482134" z="-22.5513458" />
     <vertex x="90.7951508" y="-12.3951845" z="-22.5234222" />
     <vertex x="90.6381073" y="-12.1348162" z="-22.4519844" />
     <vertex x="90.4945068" y="-11.8988543" z="-22.3467484" />
     <vertex x="90.2376709" y="-11.412323" z="-21.7453575" />
     <vertex x="90.2582703" y="-11.4245043" z="-21.7312469" />
     <vertex x="90.2779541" y="-11.4379578" z="-21.7169838" />
     <vertex x="90.3295593" y="-11.5046234" z="-21.8879032" />
     <vertex x="90.3504333" y="-11.5147562" z="-21.8596802" />
     <vertex x="90.396637" y="-11.5801811" z="-21.979847" />
     <vertex x="90.4186401" y="-11.5871229" z="-21.9431705" />
     <vertex x="90.4794464" y="-11.6736994" z="-22.0653419" />
     <vertex x="90.5028687" y="-11.676609" z="-22.0205193" />
     <vertex x="90.6231537" y="-11.8366861" z="-22.1746731" />
     <vertex x="90.6490936" y="-11.8323288" z="-22.1187973" />
     <vertex x="90.7901154" y="-12.027297" z="-22.2645073" />
     <vertex x="90.819046" y="-12.0140085" z="-22.198597" />
     <vertex x="90.2995148" y="-11.4535885" z="-21.6180305" />
     <vertex x="90.2966614" y="-11.4526405" z="-21.7026157" />
     <vertex x="90.3130798" y="-11.4671574" z="-21.6675377" />
     <vertex x="90.335556" y="-11.4896278" z="-21.7160873" />
     <vertex x="90.3666992" y="-11.5207834" z="-21.7632103" />
     <vertex x="90.3696136" y="-11.5269909" z="-21.831089" />
     <vertex x="90.4537811" y="-11.6078663" z="-21.8513832" />
     <vertex x="90.4382782" y="-11.5969896" z="-21.9058151" />
     <vertex x="90.5709839" y="-11.7250605" z="-21.9286652" />
     <vertex x="90.5230408" y="-11.6834593" z="-21.9745522" />
     <vertex x="90.670166" y="-11.8336754" z="-22.0607605" />
     <vertex x="90.7137909" y="-11.8678617" z="-21.9920921" />
     <vertex x="90.8411102" y="-12.0084562" z="-22.1290169" />
     <vertex x="90.7549896" y="-12.0480022" z="-22.3253098" />
     <vertex x="90.5927582" y="-11.8466644" z="-22.2275085" />
     <vertex x="90.4530029" y="-11.6747561" z="-22.1085396" />
     <vertex x="90.372406" y="-11.5762157" z="-22.0155602" />
     <vertex x="90.3070984" y="-11.4966488" z="-21.9156017" />
     <vertex x="90.7057953" y="-12.3734827" z="-15.5847378" />
     <vertex x="90.7893524" y="-12.2899179" z="-15.6336899" />
     <vertex x="90.8611145" y="-12.2181578" z="-15.7115593" />
     <vertex x="90.9161835" y="-12.1630964" z="-15.8130417" />
     <vertex x="90.9507904" y="-12.1284819" z="-15.931221" />
     <vertex x="90.9626007" y="-12.1166763" z="-16.0580425" />
     <vertex x="93.0839233" y="-12.9953556" z="-16.0580425" />
     <vertex x="92.498642" y="-12.9377117" z="-16.0580425" />
     <vertex x="92.8332214" y="-12.9953556" z="-15.9573526" />
     <vertex x="92.6119995" y="-12.9749117" z="-15.931221" />
     <vertex x="92.7867889" y="-12.9963636" z="-15.93505" />
     <vertex x="92.7435913" y="-13.0000505" z="-15.9068546" />
     <vertex x="92.6043396" y="-13.0232601" z="-15.8130417" />
     <vertex x="92.6652069" y="-13.0189533" z="-15.8374748" />
     <vertex x="92.5933685" y="-13.0572309" z="-15.7602205" />
     <vertex x="92.1125183" y="-12.9850187" z="-15.7115593" />
     <vertex x="92.0811615" y="-13.0815344" z="-15.6336899" />
     <vertex x="91.6107178" y="-12.886672" z="-15.6336899" />
     <vertex x="91.5570679" y="-12.9919701" z="-15.5847378" />
     <vertex x="91.1070862" y="-12.7162247" z="-15.5847378" />
     <vertex x="91.1765594" y="-12.620616" z="-15.6336899" />
     <vertex x="91.2362061" y="-12.5385151" z="-15.7115593" />
     <vertex x="91.2819824" y="-12.4755163" z="-15.8130417" />
     <vertex x="91.3107452" y="-12.435914" z="-15.931221" />
     <vertex x="91.4172058" y="-12.4897642" z="-16.0580425" />
     <vertex x="91.7143707" y="-12.6832514" z="-15.931221" />
     <vertex x="91.9358673" y="-12.7669945" z="-16.0580425" />
     <vertex x="92.1517029" y="-12.8644047" z="-15.931221" />
     <vertex x="92.044632" y="-13.1939287" z="-15.5847378" />
     <vertex x="92.3781281" y="-13.2586288" z="-15.59198" />
     <vertex x="92.4517059" y="-13.187005" z="-15.6288013" />
     <vertex x="92.2954712" y="-13.3226337" z="-15.5731621" />
     <vertex x="92.5234985" y="-13.1151934" z="-15.6871586" />
     <vertex x="92.1365814" y="-12.9109602" z="-15.8130417" />
     <vertex x="91.6921387" y="-12.7268677" z="-15.8130417" />
     <vertex x="91.6567841" y="-12.7962503" z="-15.7115593" />
     <vertex x="95.3976288" y="-14.7793341" z="-22.4430656" />
     <vertex x="96.868515" y="-15.285861" z="-22.5235462" />
     <vertex x="96.0794678" y="-15.0628958" z="-22.5102005" />
     <vertex x="96.8532104" y="-15.3496962" z="-22.5480957" />
     <vertex x="96.0713043" y="-15.0943003" z="-22.5260601" />
     <vertex x="96.0628967" y="-15.1267672" z="-22.5394745" />
     <vertex x="95.2956696" y="-14.8320246" z="-22.5007019" />
     <vertex x="95.2843933" y="-14.87111" z="-22.5220833" />
     <vertex x="94.5339355" y="-14.5473185" z="-22.4697266" />
     <vertex x="94.5193024" y="-14.5914412" z="-22.5006905" />
     <vertex x="93.7916565" y="-14.2331362" z="-22.4335594" />
     <vertex x="93.773056" y="-14.2802343" z="-22.4754982" />
     <vertex x="93.035141" y="-13.8562708" z="-22.3912601" />
     <vertex x="93.0115814" y="-13.9035845" z="-22.4457016" />
     <vertex x="92.4511566" y="-13.5041904" z="-22.3557739" />
     <vertex x="92.4232178" y="-13.5493917" z="-22.4204559" />
     <vertex x="91.9138184" y="-13.1067085" z="-22.3215733" />
     <vertex x="91.881546" y="-13.1478624" z="-22.3959122" />
     <vertex x="91.5010376" y="-12.6787214" z="-22.2048645" />
     <vertex x="91.4664154" y="-12.7133341" z="-22.3230419" />
     <vertex x="91.8412781" y="-13.1991768" z="-22.4593391" />
     <vertex x="91.4113464" y="-12.7683973" z="-22.4245243" />
     <vertex x="91.7944946" y="-13.2588005" z="-22.5096989" />
     <vertex x="91.3395996" y="-12.8401556" z="-22.5023956" />
     <vertex x="91.7612305" y="-13.301177" z="-22.5344982" />
     <vertex x="91.2560272" y="-12.9237204" z="-22.5513458" />
     <vertex x="91.7071686" y="-13.3700609" z="-22.5595264" />
     <vertex x="91.1663513" y="-13.0133963" z="-22.5680428" />
     <vertex x="91.7555237" y="-13.5211496" z="-22.5680428" />
     <vertex x="92.282547" y="-13.7765913" z="-22.560812" />
     <vertex x="92.4068604" y="-13.9480619" z="-22.5680428" />
     <vertex x="92.9007568" y="-14.1257839" z="-22.5621109" />
     <vertex x="93.1026154" y="-14.3062048" z="-22.5680428" />
     <vertex x="93.6919098" y="-14.4857502" z="-22.5636101" />
     <vertex x="93.8251038" y="-14.6076479" z="-22.5680428" />
     <vertex x="94.4589386" y="-14.77388" z="-22.5648499" />
     <vertex x="94.5614166" y="-14.8663645" z="-22.5680428" />
     <vertex x="95.2399292" y="-15.0261068" z="-22.5658817" />
     <vertex x="95.3083038" y="-15.0934916" z="-22.5680428" />
     <vertex x="96.0307312" y="-15.2513838" z="-22.5667076" />
     <vertex x="96.8209534" y="-15.4842634" z="-22.5680428" />
     <vertex x="96.8372498" y="-15.4162846" z="-22.5630302" />
     <vertex x="96.0396881" y="-15.2166052" z="-22.5627174" />
     <vertex x="96.0454865" y="-15.1941576" z="-22.5587006" />
     <vertex x="95.2605133" y="-14.9542408" z="-22.5529556" />
     <vertex x="95.272644" y="-14.911972" z="-22.5395508" />
     <vertex x="94.5036774" y="-14.6386366" z="-22.5261593" />
     <vertex x="96.0542755" y="-15.1601143" z="-22.5503731" />
     <vertex x="91.5128326" y="-12.6669149" z="-22.0780411" />
     <vertex x="91.9369659" y="-13.0771666" z="-22.2388077" />
     <vertex x="92.4727631" y="-13.4691496" z="-22.2829704" />
     <vertex x="93.0545807" y="-13.8171549" z="-22.3292999" />
     <vertex x="93.8079987" y="-14.1917028" z="-22.3851986" />
     <vertex x="94.5473785" y="-14.5068464" z="-22.4336605" />
     <vertex x="95.3063812" y="-14.7950678" z="-22.4755821" />
     <vertex x="92.0474701" y="-13.1315584" z="-22.133234" />
     <vertex x="92.6459198" y="-13.5371027" z="-22.195919" />
     <vertex x="93.2932892" y="-13.894248" z="-22.2621841" />
     <vertex x="93.9746704" y="-14.2137003" z="-22.3281155" />
     <vertex x="95.2524567" y="-14.9823389" z="-22.559433" />
     <vertex x="94.4762268" y="-14.721612" z="-22.5553436" />
     <vertex x="93.7155762" y="-14.4258146" z="-22.550457" />
     <vertex x="92.9338379" y="-14.059494" z="-22.5445709" />
     <vertex x="92.3253479" y="-13.7074795" z="-22.5394993" />
     <vertex x="94.4872437" y="-14.6882782" z="-22.5458145" />
     <vertex x="93.7525635" y="-14.3321409" z="-22.5102844" />
     <vertex x="93.730545" y="-14.3879023" z="-22.5373077" />
     <vertex x="92.9545441" y="-14.0179949" z="-22.5270939" />
     <vertex x="92.3519135" y="-13.6645956" z="-22.5183239" />
     <vertex x="92.9844971" y="-13.9579439" z="-22.4913445" />
     <vertex x="92.389801" y="-13.6034098" z="-22.4751701" />
     <vertex x="97.3602448" y="-15.5632849" z="-22.5534897" />
     <vertex x="97.3785553" y="-15.5380087" z="-22.551796" />
     <vertex x="97.3804321" y="-15.4616175" z="-22.5415554" />
     <vertex x="97.3806763" y="-15.4489889" z="-22.5386639" />
     <vertex x="97.3652954" y="-15.4097214" z="-22.5284519" />
     <vertex x="97.5340271" y="-15.4574366" z="-22.5313854" />
     <vertex x="97.6120148" y="-15.4225454" z="-22.5190506" />
     <vertex x="97.7586517" y="-15.4305611" z="-22.5156708" />
     <vertex x="97.7294159" y="-15.407218" z="-22.5116386" />
     <vertex x="97.8388672" y="-15.3728342" z="-22.5027428" />
     <vertex x="97.8565063" y="-15.4063787" z="-22.5083275" />
     <vertex x="97.7619476" y="-15.4399691" z="-22.5170994" />
     <vertex x="97.5350647" y="-15.4688349" z="-22.5336494" />
     <vertex x="97.8740234" y="-15.440341" z="-22.5109501" />
     <vertex x="97.7813416" y="-15.4965181" z="-22.5213623" />
     <vertex x="97.5409851" y="-15.5375776" z="-22.5414505" />
     <vertex x="97.8913269" y="-15.4745121" z="-22.5105934" />
     <vertex x="97.7656555" y="-15.5223465" z="-22.523262" />
     <vertex x="97.633316" y="-15.5508957" z="-22.5348892" />
     <vertex x="98.9000244" y="-14.9953556" z="-22.3495293" />
     <vertex x="98.4094849" y="-15.1942749" z="-22.4402122" />
     <vertex x="98.3703918" y="-15.1180897" z="-22.4338455" />
     <vertex x="98.3637085" y="-15.105546" z="-22.431324" />
     <vertex x="98.7981415" y="-14.8001366" z="-22.3196678" />
     <vertex x="98.8331757" y="-14.8626366" z="-22.3406181" />
     <vertex x="98.8674011" y="-14.9282169" z="-22.350647" />
     <vertex x="99.3002014" y="-14.7120829" z="-22.2347984" />
     <vertex x="99.2763824" y="-14.6756182" z="-22.233511" />
     <vertex x="99.6324921" y="-14.3583002" z="-22.0545254" />
     <vertex x="99.5702057" y="-14.2947989" z="-22.0345497" />
     <vertex x="99.8724823" y="-13.9759321" z="-21.7803612" />
     <vertex x="99.8605347" y="-13.9681597" z="-21.7753468" />
     <vertex x="100.114594" y="-13.6611347" z="-21.4486504" />
     <vertex x="100.080093" y="-13.6476402" z="-21.4343605" />
     <vertex x="100.290375" y="-13.3826475" z="-21.0423546" />
     <vertex x="99.2204895" y="-14.5973177" z="-22.2172165" />
     <vertex x="99.5587006" y="-14.2841263" z="-22.0293312" />
     <vertex x="99.8246765" y="-13.9467096" z="-21.7582397" />
     <vertex x="99.2101288" y="-14.5838213" z="-22.2123146" />
     <vertex x="99.5240784" y="-14.2539883" z="-22.0109119" />
     <vertex x="99.1789398" y="-14.5450821" z="-22.1941948" />
     <vertex x="100.458069" y="-13.176321" z="-20.5898266" />
     <vertex x="100.48053" y="-13.1796103" z="-20.5971031" />
     <vertex x="100.320114" y="-13.3903408" z="-21.0537567" />
     <vertex x="100.126099" y="-13.6661882" z="-21.452961" />
     <vertex x="99.9372711" y="-14.0237455" z="-21.8014011" />
     <vertex x="99.6591949" y="-14.388752" z="-22.058506" />
     <vertex x="100.602356" y="-13.0441427" z="-20.0981216" />
     <vertex x="100.589859" y="-13.0433445" z="-20.0948048" />
     <vertex x="100.692673" y="-12.995369" z="-19.5766945" />
     <vertex x="100.692459" y="-12.995369" z="-19.5766487" />
     <vertex x="100.693939" y="-12.9953556" z="-19.5680428" />
     <vertex x="100.548813" y="-13.1935568" z="-20.6101055" />
     <vertex x="100.629517" y="-13.0470343" z="-20.1049957" />
     <vertex x="100.640747" y="-13.0470705" z="-20.0999203" />
     <vertex x="100.693161" y="-12.9953699" z="-19.5767937" />
     <vertex x="100.529221" y="-13.1904869" z="-20.6113701" />
     <vertex x="100.409836" y="-13.4218187" z="-21.0765553" />
     <vertex x="100.384338" y="-13.4135551" z="-21.0746422" />
     <vertex x="100.215927" y="-13.7155876" z="-21.4785519" />
     <vertex x="100.188705" y="-13.698698" z="-21.4723663" />
     <vertex x="99.9652405" y="-14.047514" z="-21.8070641" />
     <vertex x="100.692749" y="-12.995369" z="-19.5767097" />
     <vertex x="100.330048" y="-13.3933344" z="-21.0573196" />
     <vertex x="100.488037" y="-13.1809502" z="-20.5994377" />
     <vertex x="100.606522" y="-13.0444832" z="-20.0992088" />
     <vertex x="90.9626007" y="-12.1166763" z="-19.5680428" />
     <vertex x="91.4172058" y="-12.4897642" z="-19.5680428" />
     <vertex x="91.9358673" y="-12.7669945" z="-19.5680428" />
     <vertex x="92.498642" y="-12.9377117" z="-19.5680428" />
     <vertex x="93.0839233" y="-12.9953556" z="-19.5680428" />
     <vertex x="95.9435425" y="-14.9063692" z="-22.4328728" />
     <vertex x="96.8625946" y="-14.8846912" z="-22.3548737" />
     <vertex x="94.2086029" y="-14.2862291" z="-22.3099174" />
     <vertex x="94.8280029" y="-14.4872618" z="-22.3186531" />
     <vertex x="95.4898682" y="-14.6363163" z="-22.3073006" />
     <vertex x="95.0604248" y="-14.3792467" z="-22.1565609" />
     <vertex x="95.526886" y="-14.2168398" z="-21.984005" />
     <vertex x="95.1290131" y="-14.0179014" z="-21.8240719" />
     <vertex x="94.6589966" y="-14.1377335" z="-21.9817505" />
     <vertex x="94.7597656" y="-13.8332787" z="-21.6478062" />
     <vertex x="94.2890015" y="-13.9141741" z="-21.7843208" />
     <vertex x="94.4218292" y="-13.6643076" z="-21.4564857" />
     <vertex x="93.9532928" y="-13.7105465" z="-21.5663128" />
     <vertex x="94.11763" y="-13.5122137" z="-21.2514915" />
     <vertex x="93.6500854" y="-13.5260344" z="-21.3257694" />
     <vertex x="93.8493958" y="-13.3780947" z="-21.0343113" />
     <vertex x="93.3878632" y="-13.3660192" z="-21.0682659" />
     <vertex x="93.6190491" y="-13.2629242" z="-20.8065147" />
     <vertex x="93.1131592" y="-13.1979437" z="-20.7147923" />
     <vertex x="93.4282837" y="-13.1675348" z="-20.5697556" />
     <vertex x="93.2784424" y="-13.092617" z="-20.3257408" />
     <vertex x="92.9141998" y="-13.0759573" z="-20.3429222" />
     <vertex x="93.170639" y="-13.0387144" z="-20.0762444" />
     <vertex x="92.7940674" y="-13.0022268" z="-19.9585876" />
     <vertex x="93.1056366" y="-13.0062151" z="-19.8230667" />
     <vertex x="92.5843353" y="-12.9740877" z="-19.9865341" />
     <vertex x="92.3773499" y="-12.9310484" z="-20.0159073" />
     <vertex x="92.4955139" y="-13.0192633" z="-20.4561768" />
     <vertex x="92.2916107" y="-12.9679756" z="-20.5169735" />
     <vertex x="92.4860992" y="-13.124506" z="-20.9711361" />
     <vertex x="92.2865906" y="-13.0679493" z="-21.064846" />
     <vertex x="92.5539856" y="-13.2969255" z="-21.5243912" />
     <vertex x="92.3377533" y="-13.2282972" z="-21.6682892" />
     <vertex x="92.5926208" y="-13.4592505" z="-22.0279617" />
     <vertex x="92.1348877" y="-13.1400537" z="-21.8153381" />
     <vertex x="93.6334839" y="-14.0421991" z="-22.2640076" />
     <vertex x="93.8459015" y="-14.0200949" z="-22.0909462" />
     <vertex x="94.0650177" y="-13.9773169" z="-21.9305916" />
     <vertex x="94.4310608" y="-14.2226048" z="-22.1372662" />
     <vertex x="93.1036682" y="-13.7661924" z="-22.1684608" />
     <vertex x="93.3062897" y="-13.7815561" z="-22.0031395" />
     <vertex x="93.51651" y="-13.7773714" z="-21.8468838" />
     <vertex x="93.7327118" y="-13.7536554" z="-21.7008972" />
     <vertex x="91.9445343" y="-13.0322027" z="-21.9659729" />
     <vertex x="91.4941864" y="-12.6331835" z="-21.5139294" />
     <vertex x="91.2742157" y="-12.4282999" z="-21.4765434" />
     <vertex x="91.2957611" y="-12.4358912" z="-20.8809814" />
     <vertex x="91.1017761" y="-12.2558498" z="-20.8528442" />
     <vertex x="91.1759491" y="-12.3167582" z="-20.2292061" />
     <vertex x="90.9974976" y="-12.1515703" z="-20.214201" />
     <vertex x="91.3599701" y="-12.4611378" z="-20.1906281" />
     <vertex x="91.4782562" y="-12.576726" z="-20.8039494" />
     <vertex x="91.6741486" y="-12.7681036" z="-21.3986969" />
     <vertex x="91.8667145" y="-12.8859339" z="-21.2851067" />
     <vertex x="92.0705109" y="-12.9858379" z="-21.1739655" />
     <vertex x="91.7598877" y="-12.7036505" z="-20.1151581" />
     <vertex x="91.5550232" y="-12.5903711" z="-20.1525326" />
     <vertex x="92.1741333" y="-12.8733473" z="-20.0465584" />
     <vertex x="91.9757385" y="-12.8012896" z="-20.078331" />
     <vertex x="91.8768616" y="-12.8099413" z="-20.6534309" />
     <vertex x="91.6723938" y="-12.7016821" z="-20.7279339" />
     <vertex x="95.9505157" y="-14.4286528" z="-22.1264477" />
     <vertex x="93.0105133" y="-13.5451899" z="-21.7132797" />
     <vertex x="92.8090363" y="-13.5148935" z="-21.8580399" />
     <vertex x="92.7545013" y="-13.3400774" z="-21.40131" />
     <vertex x="93.218811" y="-13.5571928" z="-21.5756798" />
     <vertex x="92.9611969" y="-13.3660793" z="-21.2837639" />
     <vertex x="92.6911621" y="-13.1651735" z="-20.8812141" />
     <vertex x="93.4324951" y="-13.5508051" z="-21.4462051" />
     <vertex x="93.17276" y="-13.3747549" z="-21.1725101" />
     <vertex x="92.9005737" y="-13.1897097" z="-20.795599" />
     <vertex x="92.7033997" y="-13.0553293" z="-20.398056" />
     <vertex x="92.0927887" y="-12.9017467" z="-20.5801163" />
     <vertex x="98.9243622" y="-19.4953537" z="-22.3443241" />
     <vertex x="97.8785858" y="-19.4953537" z="-22.5119553" />
     <vertex x="96.8209534" y="-19.4953537" z="-22.5680428" />
     <vertex x="99.9252472" y="-14.9953556" z="-22.074007" />
     <vertex x="99.9465332" y="-19.4953537" z="-22.067028" />
     <vertex x="100.915497" y="-14.9953556" z="-21.6913528" />
     <vertex x="100.933655" y="-19.4953537" z="-21.6831799" />
     <vertex x="101.859589" y="-14.9953556" z="-21.2058754" />
     <vertex x="101.874634" y="-19.4953537" z="-21.1970825" />
     <vertex x="102.746902" y="-14.9953556" z="-20.6230507" />
     <vertex x="102.758926" y="-19.4953537" z="-20.614193" />
     <vertex x="103.567429" y="-14.9953556" z="-19.9494476" />
     <vertex x="103.576614" y="-19.4953537" z="-19.9410439" />
     <vertex x="104.31192" y="-14.9953556" z="-19.1926537" />
     <vertex x="104.318512" y="-19.4953537" z="-19.1851921" />
     <vertex x="104.971985" y="-14.9953556" z="-18.3611984" />
     <vertex x="104.976318" y="-19.4953537" z="-18.3551102" />
     <vertex x="105.540192" y="-14.9953556" z="-17.4644566" />
     <vertex x="105.542633" y="-19.4953537" z="-17.4601154" />
     <vertex x="106.010132" y="-14.9953556" z="-16.5125313" />
     <vertex x="106.011124" y="-19.4953537" z="-16.5102425" />
     <vertex x="106.376511" y="-14.9953556" z="-15.5161505" />
     <vertex x="106.376511" y="-19.4953537" z="-15.5161505" />
     <vertex x="102.535187" y="-11.4953556" z="-4.63232327" />
     <vertex x="102.532135" y="-11.3659458" z="-4.64908695" />
     <vertex x="101.820953" y="-11.4953556" z="-4.5680418" />
     <vertex x="101.820953" y="-11.3659458" z="-4.58507872" />
     <vertex x="101.106735" y="-11.4953556" z="-4.63232327" />
     <vertex x="101.109772" y="-11.3659458" z="-4.64908695" />
     <vertex x="100.415451" y="-11.4953556" z="-4.82310247" />
     <vertex x="100.421448" y="-11.3659458" z="-4.83905315" />
     <vertex x="99.7693634" y="-11.4953556" z="-5.13424683" />
     <vertex x="99.7780914" y="-11.3659458" z="-5.1488719" />
     <vertex x="99.189209" y="-11.4953556" z="-5.55575609" />
     <vertex x="99.2004089" y="-11.3659458" z="-5.56858587" />
     <vertex x="98.693634" y="-11.4953556" z="-6.07408237" />
     <vertex x="98.706955" y="-11.3659458" z="-6.08470535" />
     <vertex x="98.2985687" y="-11.4953556" z="-6.67256737" />
     <vertex x="98.3135834" y="-11.3659458" z="-6.68064022" />
     <vertex x="98.0167236" y="-11.4953556" z="-7.33197403" />
     <vertex x="98.0329285" y="-11.3659458" z="-7.33723831" />
     <vertex x="97.8571625" y="-11.4953556" z="-8.03110886" />
     <vertex x="97.8740387" y="-11.3659458" z="-8.03339577" />
     <vertex x="97.8249817" y="-11.4953556" z="-8.74750137" />
     <vertex x="97.8420105" y="-11.3659458" z="-8.74673653" />
     <vertex x="97.9212494" y="-11.4953556" z="-9.45812511" />
     <vertex x="97.937851" y="-11.3659458" z="-9.45433426" />
     <vertex x="98.1428528" y="-11.4953556" z="-10.1401415" />
     <vertex x="98.1585083" y="-11.3659458" z="-10.1334457" />
     <vertex x="98.482666" y="-11.4953556" z="-10.7716293" />
     <vertex x="98.4968872" y="-11.3659458" z="-10.7622442" />
     <vertex x="98.9297791" y="-11.4953556" z="-11.3322926" />
     <vertex x="98.9420929" y="-11.3659458" z="-11.3205185" />
     <vertex x="99.4698181" y="-11.4953556" z="-11.8041096" />
     <vertex x="99.4798279" y="-11.3659458" z="-11.7903261" />
     <vertex x="100.085419" y="-11.4953556" z="-12.171917" />
     <vertex x="100.092819" y="-11.3659458" z="-12.1565676" />
     <vertex x="100.756805" y="-11.4953556" z="-12.423893" />
     <vertex x="100.761337" y="-11.3659458" z="-12.4074707" />
     <vertex x="101.462402" y="-11.4953556" z="-12.551939" />
     <vertex x="101.463928" y="-11.3659458" z="-12.5349703" />
     <vertex x="102.17952" y="-11.4953556" z="-12.551939" />
     <vertex x="102.177994" y="-11.3659458" z="-12.5349703" />
     <vertex x="102.885101" y="-11.4953556" z="-12.423893" />
     <vertex x="102.880569" y="-11.3659458" z="-12.4074707" />
     <vertex x="103.556488" y="-11.4953556" z="-12.171917" />
     <vertex x="103.549103" y="-11.3659458" z="-12.1565676" />
     <vertex x="104.172104" y="-11.4953556" z="-11.8041096" />
     <vertex x="104.162079" y="-11.3659458" z="-11.7903261" />
     <vertex x="104.712143" y="-11.4953556" z="-11.3322926" />
     <vertex x="104.699829" y="-11.3659458" z="-11.3205185" />
     <vertex x="105.159256" y="-11.4953556" z="-10.7716293" />
     <vertex x="105.145035" y="-11.3659458" z="-10.7622442" />
     <vertex x="105.499069" y="-11.4953556" z="-10.1401415" />
     <vertex x="105.483398" y="-11.3659458" z="-10.1334457" />
     <vertex x="105.720673" y="-11.4953556" z="-9.45812511" />
     <vertex x="105.704056" y="-11.3659458" z="-9.45433426" />
     <vertex x="105.816925" y="-11.4953556" z="-8.74750137" />
     <vertex x="105.799911" y="-11.3659458" z="-8.74673653" />
     <vertex x="105.78476" y="-11.4953556" z="-8.03110886" />
     <vertex x="105.767868" y="-11.3659458" z="-8.03339577" />
     <vertex x="105.625183" y="-11.4953556" z="-7.33197403" />
     <vertex x="105.608978" y="-11.3659458" z="-7.33723831" />
     <vertex x="105.343338" y="-11.4953556" z="-6.67256737" />
     <vertex x="105.328339" y="-11.3659458" z="-6.68064022" />
     <vertex x="104.948288" y="-11.4953556" z="-6.07408237" />
     <vertex x="104.934967" y="-11.3659458" z="-6.08470535" />
     <vertex x="104.452713" y="-11.4953556" z="-5.55575609" />
     <vertex x="104.441498" y="-11.3659458" z="-5.56858587" />
     <vertex x="103.872559" y="-11.4953556" z="-5.13424683" />
     <vertex x="103.863815" y="-11.3659458" z="-5.1488719" />
     <vertex x="103.226456" y="-11.4953556" z="-4.82310247" />
     <vertex x="103.220474" y="-11.3659458" z="-4.83905315" />
     <vertex x="101.158585" y="-10.9953556" z="-5.13129139" />
     <vertex x="101.172897" y="-11.012393" z="-4.99695826" />
     <vertex x="101.820953" y="-10.9953556" z="-5.0680418" />
     <vertex x="101.820953" y="-11.012393" z="-4.93863249" />
     <vertex x="102.469009" y="-11.012393" z="-4.99695826" />
     <vertex x="101.820953" y="-11.0623426" z="-4.8180418" />
     <vertex x="102.49054" y="-11.0623426" z="-4.87830591" />
     <vertex x="101.820953" y="-11.1418028" z="-4.71448851" />
     <vertex x="102.509033" y="-11.1418028" z="-4.77641678" />
     <vertex x="101.820953" y="-11.2453556" z="-4.63502932" />
     <vertex x="102.523224" y="-11.2453556" z="-4.69823408" />
     <vertex x="100.54567" y="-11.012393" z="-5.17006207" />
     <vertex x="100.520142" y="-10.9953556" z="-5.3187542" />
     <vertex x="99.9594421" y="-11.012393" z="-5.4523797" />
     <vertex x="99.9287109" y="-10.9953556" z="-5.62365437" />
     <vertex x="99.4330292" y="-11.012393" z="-5.83483696" />
     <vertex x="99.4056854" y="-10.9953556" z="-6.03497267" />
     <vertex x="98.9833679" y="-11.012393" z="-6.30514193" />
     <vertex x="98.9699402" y="-10.9953556" z="-6.53784275" />
     <vertex x="98.6249084" y="-11.012393" z="-6.84817839" />
     <vertex x="98.6372375" y="-10.9953556" z="-7.11408901" />
     <vertex x="98.3691864" y="-11.012393" z="-7.44649267" />
     <vertex x="98.4196167" y="-10.9953556" z="-7.74288559" />
     <vertex x="98.2243958" y="-11.012393" z="-8.08085442" />
     <vertex x="98.3249207" y="-10.9953556" z="-8.40150547" />
     <vertex x="98.1952057" y="-11.012393" z="-8.73087502" />
     <vertex x="98.3565826" y="-10.9953556" z="-9.06614399" />
     <vertex x="98.282547" y="-11.012393" z="-9.37566185" />
     <vertex x="98.5134583" y="-10.9953556" z="-9.71278" />
     <vertex x="98.4836121" y="-11.012393" z="-9.99449062" />
     <vertex x="98.7898712" y="-10.9953556" z="-10.3180418" />
     <vertex x="98.7919464" y="-11.012393" z="-10.5674725" />
     <vertex x="99.175827" y="-10.9953556" z="-10.860054" />
     <vertex x="99.1976318" y="-11.012393" z="-11.0761909" />
     <vertex x="99.6573944" y="-10.9953556" z="-11.3192272" />
     <vertex x="99.6876373" y="-11.012393" z="-11.5042953" />
     <vertex x="100.217163" y="-10.9953556" z="-11.6789656" />
     <vertex x="100.246216" y="-11.012393" z="-11.838027" />
     <vertex x="100.8349" y="-10.9953556" z="-11.9262676" />
     <vertex x="100.855408" y="-11.012393" z="-12.066658" />
     <vertex x="101.488266" y="-10.9953556" z="-12.0521936" />
     <vertex x="101.495621" y="-11.012393" z="-12.1828403" />
     <vertex x="102.153656" y="-10.9953556" z="-12.0521936" />
     <vertex x="102.146301" y="-11.012393" z="-12.1828403" />
     <vertex x="102.786514" y="-11.012393" z="-12.066658" />
     <vertex x="102.818588" y="-11.0623426" z="-12.1829023" />
     <vertex x="103.448029" y="-11.0623426" z="-11.9466753" />
     <vertex x="103.49295" y="-11.1418028" z="-12.0399733" />
     <vertex x="104.086014" y="-11.1418028" z="-11.6856318" />
     <vertex x="104.132721" y="-11.2453556" z="-11.7499161" />
     <vertex x="104.663712" y="-11.2453556" z="-11.2860003" />
     <vertex x="102.807022" y="-10.9953556" z="-11.9262676" />
     <vertex x="103.395706" y="-11.012393" z="-11.838027" />
     <vertex x="104.025146" y="-11.0623426" z="-11.6018553" />
     <vertex x="104.606293" y="-11.1418028" z="-11.2310886" />
     <vertex x="105.103348" y="-11.2453556" z="-10.7347269" />
     <vertex x="103.424744" y="-10.9953556" z="-11.6789656" />
     <vertex x="103.954269" y="-11.012393" z="-11.5042953" />
     <vertex x="104.531433" y="-11.0623426" z="-11.1595268" />
     <vertex x="105.037033" y="-11.1418028" z="-10.6909523" />
     <vertex x="105.437469" y="-11.2453556" z="-10.1138144" />
     <vertex x="103.984512" y="-10.9953556" z="-11.3192272" />
     <vertex x="104.444275" y="-11.012393" z="-11.0761909" />
     <vertex x="104.950607" y="-11.0623426" z="-10.6339054" />
     <vertex x="105.36441" y="-11.1418028" z="-10.0825844" />
     <vertex x="105.655365" y="-11.2453556" z="-9.44321918" />
     <vertex x="104.46608" y="-10.9953556" z="-10.860054" />
     <vertex x="104.84996" y="-11.012393" z="-10.5674725" />
     <vertex x="105.26918" y="-11.0623426" z="-10.0418854" />
     <vertex x="105.577896" y="-11.1418028" z="-9.42553806" />
     <vertex x="105.750015" y="-11.2453556" z="-8.74449539" />
     <vertex x="104.852051" y="-10.9953556" z="-10.3180418" />
     <vertex x="105.158295" y="-11.012393" z="-9.99449062" />
     <vertex x="105.476944" y="-11.0623426" z="-9.40249538" />
     <vertex x="105.670624" y="-11.1418028" z="-8.74093056" />
     <vertex x="105.718369" y="-11.2453556" z="-8.04010105" />
     <vertex x="105.128464" y="-10.9953556" z="-9.71278" />
     <vertex x="105.359375" y="-11.012393" z="-9.37566185" />
     <vertex x="105.567184" y="-11.0623426" z="-8.73628521" />
     <vertex x="105.639633" y="-11.1418028" z="-8.05076694" />
     <vertex x="105.561478" y="-11.2453556" z="-7.35267401" />
     <vertex x="105.285339" y="-10.9953556" z="-9.06614399" />
     <vertex x="105.446716" y="-11.012393" z="-8.73087502" />
     <vertex x="105.537018" y="-11.0623426" z="-8.06466675" />
     <vertex x="105.485901" y="-11.1418028" z="-7.37722826" />
     <vertex x="105.284348" y="-11.2453556" z="-6.70431042" />
     <vertex x="105.316986" y="-10.9953556" z="-8.40150547" />
     <vertex x="105.417526" y="-11.012393" z="-8.08085442" />
     <vertex x="105.387421" y="-11.0623426" z="-7.40922832" />
     <vertex x="105.214386" y="-11.1418028" z="-6.74196339" />
     <vertex x="104.895905" y="-11.2453556" z="-6.11584854" />
     <vertex x="105.22229" y="-10.9953556" z="-7.74288559" />
     <vertex x="105.272736" y="-11.012393" z="-7.44649267" />
     <vertex x="105.123184" y="-11.0623426" z="-6.79103422" />
     <vertex x="104.833786" y="-11.1418028" z="-6.16539049" />
     <vertex x="104.408646" y="-11.2453556" z="-5.60620213" />
     <vertex x="105.004669" y="-10.9953556" z="-7.11408901" />
     <vertex x="105.016998" y="-11.012393" z="-6.84817839" />
     <vertex x="104.752823" y="-11.0623426" z="-6.22995472" />
     <vertex x="104.356354" y="-11.1418028" z="-5.66604042" />
     <vertex x="103.838196" y="-11.2453556" z="-5.19175196" />
     <vertex x="104.671967" y="-10.9953556" z="-6.53784275" />
     <vertex x="104.658539" y="-11.012393" z="-6.30514193" />
     <vertex x="104.288223" y="-11.0623426" z="-5.7440238" />
     <vertex x="103.79744" y="-11.1418028" z="-5.25996351" />
     <vertex x="103.202911" y="-11.2453556" z="-4.885818" />
     <vertex x="104.236237" y="-10.9953556" z="-6.03497267" />
     <vertex x="104.208893" y="-11.012393" z="-5.83483696" />
     <vertex x="103.744324" y="-11.0623426" z="-5.34885883" />
     <vertex x="103.175003" y="-11.1418028" z="-4.9602108" />
     <vertex x="103.713196" y="-10.9953556" z="-5.62365437" />
     <vertex x="103.68248" y="-11.012393" z="-5.4523797" />
     <vertex x="103.138611" y="-11.0623426" z="-5.05716085" />
     <vertex x="103.12178" y="-10.9953556" z="-5.3187542" />
     <vertex x="103.096237" y="-11.012393" z="-5.17006207" />
     <vertex x="102.483337" y="-10.9953556" z="-5.13129139" />
     <vertex x="101.118683" y="-11.2453556" z="-4.69823408" />
     <vertex x="100.438995" y="-11.2453556" z="-4.885818" />
     <vertex x="99.8037109" y="-11.2453556" z="-5.19175196" />
     <vertex x="99.2332764" y="-11.2453556" z="-5.60620213" />
     <vertex x="98.7460022" y="-11.2453556" z="-6.11584854" />
     <vertex x="98.3575592" y="-11.2453556" z="-6.70431042" />
     <vertex x="98.0804443" y="-11.2453556" z="-7.35267401" />
     <vertex x="97.9235382" y="-11.2453556" z="-8.04010105" />
     <vertex x="97.8919067" y="-11.2453556" z="-8.74449539" />
     <vertex x="97.986557" y="-11.2453556" z="-9.44321918" />
     <vertex x="98.2044373" y="-11.2453556" z="-10.1138144" />
     <vertex x="98.5385742" y="-11.2453556" z="-10.7347269" />
     <vertex x="98.9781952" y="-11.2453556" z="-11.2860003" />
     <vertex x="99.5091858" y="-11.2453556" z="-11.7499161" />
     <vertex x="100.114487" y="-11.2453556" z="-12.1115637" />
     <vertex x="100.774628" y="-11.2453556" z="-12.3593197" />
     <vertex x="101.468399" y="-11.2453556" z="-12.4852219" />
     <vertex x="102.173508" y="-11.2453556" z="-12.4852219" />
     <vertex x="102.867279" y="-11.2453556" z="-12.3593197" />
     <vertex x="103.52742" y="-11.2453556" z="-12.1115637" />
     <vertex x="101.132874" y="-11.1418028" z="-4.77641678" />
     <vertex x="100.466919" y="-11.1418028" z="-4.9602108" />
     <vertex x="99.8444672" y="-11.1418028" z="-5.25996351" />
     <vertex x="99.285553" y="-11.1418028" z="-5.66604042" />
     <vertex x="98.8081207" y="-11.1418028" z="-6.16539049" />
     <vertex x="98.427536" y="-11.1418028" z="-6.74196339" />
     <vertex x="98.1560059" y="-11.1418028" z="-7.37722826" />
     <vertex x="98.0022736" y="-11.1418028" z="-8.05076694" />
     <vertex x="97.971283" y="-11.1418028" z="-8.74093056" />
     <vertex x="98.0640259" y="-11.1418028" z="-9.42553806" />
     <vertex x="98.2775116" y="-11.1418028" z="-10.0825844" />
     <vertex x="98.6048889" y="-11.1418028" z="-10.6909523" />
     <vertex x="99.0356293" y="-11.1418028" z="-11.2310886" />
     <vertex x="99.5558929" y="-11.1418028" z="-11.6856318" />
     <vertex x="100.148956" y="-11.1418028" z="-12.0399733" />
     <vertex x="100.795776" y="-11.1418028" z="-12.2827244" />
     <vertex x="101.475525" y="-11.1418028" z="-12.4060822" />
     <vertex x="102.166382" y="-11.1418028" z="-12.4060822" />
     <vertex x="102.846146" y="-11.1418028" z="-12.2827244" />
     <vertex x="101.151367" y="-11.0623426" z="-4.87830591" />
     <vertex x="100.503296" y="-11.0623426" z="-5.05716085" />
     <vertex x="99.897583" y="-11.0623426" z="-5.34885883" />
     <vertex x="99.3536835" y="-11.0623426" z="-5.7440238" />
     <vertex x="98.8890839" y="-11.0623426" z="-6.22995472" />
     <vertex x="98.5187225" y="-11.0623426" z="-6.79103422" />
     <vertex x="98.2545013" y="-11.0623426" z="-7.40922832" />
     <vertex x="98.1048889" y="-11.0623426" z="-8.06466675" />
     <vertex x="98.0747375" y="-11.0623426" z="-8.73628521" />
     <vertex x="98.164978" y="-11.0623426" z="-9.40249538" />
     <vertex x="98.3727264" y="-11.0623426" z="-10.0418854" />
     <vertex x="98.6913147" y="-11.0623426" z="-10.6339054" />
     <vertex x="99.1104736" y="-11.0623426" z="-11.1595268" />
     <vertex x="99.6167603" y="-11.0623426" z="-11.6018553" />
     <vertex x="100.193893" y="-11.0623426" z="-11.9466753" />
     <vertex x="100.823318" y="-11.0623426" z="-12.1829023" />
     <vertex x="101.484802" y="-11.0623426" z="-12.3029451" />
     <vertex x="102.157104" y="-11.0623426" z="-12.3029451" />
     <vertex x="101.262039" y="-10.9953556" z="-6.02882862" />
     <vertex x="101.820953" y="-10.9953556" z="-5.9680419" />
     <vertex x="100.729248" y="-10.9953556" z="-6.20834541" />
     <vertex x="100.247498" y="-10.9953556" z="-6.49819946" />
     <vertex x="99.8393402" y="-10.9953556" z="-6.88483715" />
     <vertex x="99.523819" y="-10.9953556" z="-7.35017967" />
     <vertex x="99.3157196" y="-10.9953556" z="-7.87246799" />
     <vertex x="99.2247772" y="-10.9953556" z="-8.42728043" />
     <vertex x="99.2552032" y="-10.9953556" z="-8.98867512" />
     <vertex x="99.4056244" y="-10.9953556" z="-9.53040123" />
     <vertex x="99.6689606" y="-10.9953556" z="-10.0271282" />
     <vertex x="100.032944" y="-10.9953556" z="-10.4556303" />
     <vertex x="100.480515" y="-10.9953556" z="-10.7958708" />
     <vertex x="100.990768" y="-10.9953556" z="-11.0319405" />
     <vertex x="101.539841" y="-10.9953556" z="-11.1528006" />
     <vertex x="102.102066" y="-10.9953556" z="-11.1528006" />
     <vertex x="102.651138" y="-10.9953556" z="-11.0319405" />
     <vertex x="103.161392" y="-10.9953556" z="-10.7958708" />
     <vertex x="103.608978" y="-10.9953556" z="-10.4556303" />
     <vertex x="103.972946" y="-10.9953556" z="-10.0271282" />
     <vertex x="104.236298" y="-10.9953556" z="-9.53040123" />
     <vertex x="104.386703" y="-10.9953556" z="-8.98867512" />
     <vertex x="104.417145" y="-10.9953556" z="-8.42728043" />
     <vertex x="104.326187" y="-10.9953556" z="-7.87246799" />
     <vertex x="104.118088" y="-10.9953556" z="-7.35017967" />
     <vertex x="103.802582" y="-10.9953556" z="-6.88483715" />
     <vertex x="103.394409" y="-10.9953556" z="-6.49819946" />
     <vertex x="102.912674" y="-10.9953556" z="-6.20834541" />
     <vertex x="102.379883" y="-10.9953556" z="-6.02882862" />
     <vertex x="105.043732" y="-13.007967" z="-10.9368315" />
     <vertex x="104.820953" y="-12.9953556" z="-11.2137928" />
     <vertex x="104.301407" y="-12.9953556" z="-11.70609" />
     <vertex x="103.702454" y="-12.9953556" z="-12.0979137" />
     <vertex x="103.043243" y="-12.9953556" z="-12.3767185" />
     <vertex x="102.344894" y="-12.9953556" z="-12.5335789" />
     <vertex x="101.629791" y="-12.9953556" z="-12.5634708" />
     <vertex x="100.920792" y="-12.9953556" z="-12.4654379" />
     <vertex x="100.240616" y="-12.9953556" z="-12.2426195" />
     <vertex x="99.6110382" y="-12.9953556" z="-11.9021492" />
     <vertex x="99.0522156" y="-12.9953556" z="-11.4549274" />
     <vertex x="98.5820465" y="-12.9953556" z="-10.9152746" />
     <vertex x="98.2155914" y="-12.9953556" z="-10.3004684" />
     <vertex x="97.9645538" y="-12.9953556" z="-9.63019466" />
     <vertex x="97.8370056" y="-12.9953556" z="-8.9259119" />
     <vertex x="97.8370056" y="-12.9953556" z="-8.2101717" />
     <vertex x="97.9645538" y="-12.9953556" z="-7.50588894" />
     <vertex x="98.2155914" y="-12.9953556" z="-6.83561468" />
     <vertex x="98.5820465" y="-12.9953556" z="-6.22080898" />
     <vertex x="99.0522156" y="-12.9953556" z="-5.68115616" />
     <vertex x="99.6110382" y="-12.9953556" z="-5.23393488" />
     <vertex x="100.240616" y="-12.9953556" z="-4.89346409" />
     <vertex x="100.920792" y="-12.9953556" z="-4.67064571" />
     <vertex x="101.629791" y="-12.9953556" z="-4.57261276" />
     <vertex x="102.344894" y="-12.9953556" z="-4.60250473" />
     <vertex x="103.043243" y="-12.9953556" z="-4.7593646" />
     <vertex x="103.702454" y="-12.9953556" z="-5.03816986" />
     <vertex x="104.301407" y="-12.9953556" z="-5.42999315" />
     <vertex x="104.820953" y="-12.9953556" z="-5.9222908" />
     <vertex x="105.043732" y="-13.007967" z="-6.19925213" />
     <vertex x="105.243881" y="-13.0408792" z="-6.4993968" />
     <vertex x="105.41806" y="-13.0867128" z="-6.81908894" />
     <vertex x="105.562927" y="-13.1380529" z="-7.15469933" />
     <vertex x="105.675858" y="-13.1864605" z="-7.50253296" />
     <vertex x="105.756485" y="-13.2263117" z="-7.85761261" />
     <vertex x="105.80484" y="-13.2533464" z="-8.21457195" />
     <vertex x="105.820953" y="-13.2633047" z="-8.5680418" />
     <vertex x="105.80484" y="-13.2533464" z="-8.92151165" />
     <vertex x="105.756485" y="-13.2263117" z="-9.27847099" />
     <vertex x="105.675858" y="-13.1864605" z="-9.63355064" />
     <vertex x="105.562927" y="-13.1380529" z="-9.98138428" />
     <vertex x="105.41806" y="-13.0867128" z="-10.3169947" />
     <vertex x="105.243881" y="-13.0408792" z="-10.6366873" />
     <vertex x="106.360229" y="-19.6247635" z="-15.5111275" />
     <vertex x="105.995453" y="-19.6247635" z="-16.5035267" />
     <vertex x="105.527771" y="-19.6247635" z="-17.4517803" />
     <vertex x="104.962418" y="-19.6247635" z="-18.345253" />
     <vertex x="104.30574" y="-19.6247635" z="-19.1739178" />
     <vertex x="103.565094" y="-19.6247635" z="-19.9284821" />
     <vertex x="102.74881" y="-19.6247635" z="-20.6004829" />
     <vertex x="101.866028" y="-19.6247635" z="-21.1823826" />
     <vertex x="100.926651" y="-19.6247635" z="-21.6676502" />
     <vertex x="99.9412079" y="-19.6247635" z="-22.0508461" />
     <vertex x="98.9207764" y="-19.6247635" z="-22.3276672" />
     <vertex x="97.8767853" y="-19.6247635" z="-22.4950142" />
     <vertex x="96.8209534" y="-19.6247635" z="-22.5510044" />
     <vertex x="97.8715057" y="-19.7453537" z="-22.445343" />
     <vertex x="96.8209534" y="-19.7453537" z="-22.5010548" />
     <vertex x="97.8630981" y="-19.8489075" z="-22.3663292" />
     <vertex x="96.8209534" y="-19.8489075" z="-22.4215965" />
     <vertex x="97.8521576" y="-19.9283676" z="-22.2633572" />
     <vertex x="96.8209534" y="-19.9283676" z="-22.3180428" />
     <vertex x="97.8394012" y="-19.9783173" z="-22.1434441" />
     <vertex x="96.8209534" y="-19.9783173" z="-22.1974525" />
     <vertex x="98.846405" y="-19.9783173" z="-21.9820251" />
     <vertex x="99.8307037" y="-19.9783173" z="-21.715004" />
     <vertex x="100.781235" y="-19.9783173" z="-21.3453827" />
     <vertex x="101.687347" y="-19.9783173" z="-20.8773003" />
     <vertex x="102.538864" y="-19.9783173" z="-20.3160095" />
     <vertex x="103.326248" y="-19.9783173" z="-19.6678085" />
     <vertex x="104.040665" y="-19.9783173" z="-18.9399662" />
     <vertex x="104.674088" y="-19.9783173" z="-18.1406479" />
     <vertex x="105.219421" y="-19.9783173" z="-17.27882" />
     <vertex x="105.670532" y="-19.9783173" z="-16.3641491" />
     <vertex x="106.0224" y="-19.9783173" z="-15.4068966" />
     <vertex x="105.781357" y="-19.9283676" z="-16.4116879" />
     <vertex x="106.137619" y="-19.9283676" z="-15.4424477" />
     <vertex x="105.876526" y="-19.8489075" z="-16.4525108" />
     <vertex x="106.236572" y="-19.8489075" z="-15.4729767" />
     <vertex x="105.949554" y="-19.7453537" z="-16.4838352" />
     <vertex x="106.3125" y="-19.7453537" z="-15.4964018" />
     <vertex x="105.324585" y="-19.9283676" z="-17.3378143" />
     <vertex x="104.77243" y="-19.9283676" z="-18.210434" />
     <vertex x="104.131073" y="-19.9283676" z="-19.0197639" />
     <vertex x="103.407715" y="-19.9283676" z="-19.7567196" />
     <vertex x="102.610474" y="-19.9283676" z="-20.4130402" />
     <vertex x="101.748291" y="-19.9283676" z="-20.9813576" />
     <vertex x="100.830841" y="-19.9283676" z="-21.4553013" />
     <vertex x="99.8683929" y="-19.9283676" z="-21.8295555" />
     <vertex x="98.8717804" y="-19.9283676" z="-22.0999165" />
     <vertex x="105.414902" y="-19.8489075" z="-17.3884735" />
     <vertex x="104.856888" y="-19.8489075" z="-18.2703629" />
     <vertex x="104.20871" y="-19.8489075" z="-19.0882854" />
     <vertex x="103.477676" y="-19.8489075" z="-19.8330688" />
     <vertex x="102.671967" y="-19.8489075" z="-20.4963608" />
     <vertex x="101.800629" y="-19.8489075" z="-21.070715" />
     <vertex x="100.873428" y="-19.8489075" z="-21.5496922" />
     <vertex x="99.9007568" y="-19.8489075" z="-21.9279194" />
     <vertex x="98.8935547" y="-19.8489075" z="-22.2011528" />
     <vertex x="105.484207" y="-19.7453537" z="-17.4273453" />
     <vertex x="104.921677" y="-19.7453537" z="-18.3163452" />
     <vertex x="104.268295" y="-19.7453537" z="-19.1408653" />
     <vertex x="103.531357" y="-19.7453537" z="-19.891655" />
     <vertex x="102.719147" y="-19.7453537" z="-20.5602932" />
     <vertex x="101.840775" y="-19.7453537" z="-21.1392803" />
     <vertex x="100.906097" y="-19.7453537" z="-21.6221199" />
     <vertex x="99.9255981" y="-19.7453537" z="-22.0033989" />
     <vertex x="98.9102783" y="-19.7453537" z="-22.2788353" />
     <vertex x="108.059052" y="-19.4953537" z="-13.0634384" />
     <vertex x="108.048508" y="-19.6247635" z="-13.0500574" />
     <vertex x="107.503571" y="-19.4953537" z="-13.5737352" />
     <vertex x="107.491135" y="-19.6247635" z="-13.5620937" />
     <vertex x="107.031174" y="-19.4953537" z="-14.1617861" />
     <vertex x="107.017136" y="-19.6247635" z="-14.1521482" />
     <vertex x="106.652618" y="-19.4953537" z="-14.8142071" />
     <vertex x="106.637283" y="-19.6247635" z="-14.8067932" />
     <vertex x="106.592316" y="-19.7453537" z="-14.7850542" />
     <vertex x="106.520767" y="-19.8489075" z="-14.750473" />
     <vertex x="106.427536" y="-19.9283676" z="-14.7054071" />
     <vertex x="106.31897" y="-19.9783173" z="-14.6529264" />
     <vertex x="108.017578" y="-19.7453537" z="-13.010829" />
     <vertex x="107.454666" y="-19.7453537" z="-13.5279636" />
     <vertex x="106.975937" y="-19.7453537" z="-14.1238918" />
     <vertex x="107.968399" y="-19.8489075" z="-12.9484253" />
     <vertex x="107.396652" y="-19.8489075" z="-13.4736691" />
     <vertex x="106.910416" y="-19.8489075" z="-14.0789433" />
     <vertex x="107.904297" y="-19.9283676" z="-12.8670998" />
     <vertex x="107.321045" y="-19.9283676" z="-13.4029121" />
     <vertex x="106.825027" y="-19.9283676" z="-14.0203648" />
     <vertex x="107.829636" y="-19.9783173" z="-12.7723932" />
     <vertex x="107.232986" y="-19.9783173" z="-13.3205128" />
     <vertex x="106.725586" y="-19.9783173" z="-13.9521484" />
     <vertex x="108.820953" y="-19.4953537" z="-11.4927311" />
     <vertex x="108.803925" y="-19.6247635" z="-11.4927311" />
     <vertex x="108.770187" y="-19.4953537" z="-11.9405365" />
     <vertex x="108.753571" y="-19.6247635" z="-11.9367218" />
     <vertex x="108.620422" y="-19.4953537" z="-12.3656025" />
     <vertex x="108.605103" y="-19.6247635" z="-12.3581667" />
     <vertex x="108.379303" y="-19.4953537" z="-12.7463474" />
     <vertex x="108.366028" y="-19.6247635" z="-12.7356682" />
     <vertex x="108.327103" y="-19.7453537" z="-12.7043591" />
     <vertex x="108.265198" y="-19.8489075" z="-12.6545534" />
     <vertex x="108.184509" y="-19.9283676" z="-12.5896454" />
     <vertex x="108.090546" y="-19.9783173" z="-12.5140581" />
     <vertex x="108.753967" y="-19.7453537" z="-11.4927311" />
     <vertex x="108.704895" y="-19.7453537" z="-11.9255371" />
     <vertex x="108.56015" y="-19.7453537" z="-12.3363667" />
     <vertex x="108.674515" y="-19.8489075" z="-11.4927311" />
     <vertex x="108.627457" y="-19.8489075" z="-11.9077463" />
     <vertex x="108.488663" y="-19.8489075" z="-12.3016882" />
     <vertex x="108.570953" y="-19.9283676" z="-11.4927311" />
     <vertex x="108.52652" y="-19.9283676" z="-11.8845606" />
     <vertex x="108.395493" y="-19.9283676" z="-12.2564936" />
     <vertex x="108.450363" y="-19.9783173" z="-11.4927311" />
     <vertex x="108.408997" y="-19.9783173" z="-11.8575602" />
     <vertex x="108.286987" y="-19.9783173" z="-12.2038631" />
     <vertex x="108.820953" y="-19.4953537" z="-5.64335203" />
     <vertex x="108.803925" y="-19.6247635" z="-8.5680418" />
     <vertex x="108.803925" y="-19.6247635" z="-5.64335203" />
     <vertex x="108.753967" y="-19.7453537" z="-8.5680418" />
     <vertex x="108.753967" y="-19.7453537" z="-5.64335203" />
     <vertex x="108.674515" y="-19.8489075" z="-8.5680418" />
     <vertex x="108.674515" y="-19.8489075" z="-5.64335203" />
     <vertex x="108.570953" y="-19.9283676" z="-8.5680418" />
     <vertex x="108.570953" y="-19.9283676" z="-5.64335203" />
     <vertex x="108.450363" y="-19.9783173" z="-8.5680418" />
     <vertex x="108.450363" y="-19.9783173" z="-5.64335203" />
     <vertex x="108.059052" y="-19.4953537" z="-4.07264566" />
     <vertex x="108.048508" y="-19.6247635" z="-4.08602571" />
     <vertex x="108.379303" y="-19.4953537" z="-4.3897357" />
     <vertex x="108.366028" y="-19.6247635" z="-4.40041494" />
     <vertex x="108.620422" y="-19.4953537" z="-4.77048063" />
     <vertex x="108.605103" y="-19.6247635" z="-4.77791643" />
     <vertex x="108.770187" y="-19.4953537" z="-5.1955471" />
     <vertex x="108.753571" y="-19.6247635" z="-5.1993618" />
     <vertex x="108.704895" y="-19.7453537" z="-5.21054602" />
     <vertex x="108.627457" y="-19.8489075" z="-5.22833729" />
     <vertex x="108.52652" y="-19.9283676" z="-5.25152302" />
     <vertex x="108.408997" y="-19.9783173" z="-5.27852345" />
     <vertex x="108.017578" y="-19.7453537" z="-4.12525415" />
     <vertex x="108.327103" y="-19.7453537" z="-4.43172407" />
     <vertex x="108.56015" y="-19.7453537" z="-4.79971647" />
     <vertex x="107.968399" y="-19.8489075" z="-4.18765783" />
     <vertex x="108.265198" y="-19.8489075" z="-4.48152971" />
     <vertex x="108.488663" y="-19.8489075" z="-4.83439541" />
     <vertex x="107.904297" y="-19.9283676" z="-4.26898384" />
     <vertex x="108.184509" y="-19.9283676" z="-4.54643774" />
     <vertex x="108.395493" y="-19.9283676" z="-4.87958956" />
     <vertex x="107.829636" y="-19.9783173" z="-4.3636899" />
     <vertex x="108.090546" y="-19.9783173" z="-4.62202501" />
     <vertex x="108.286987" y="-19.9783173" z="-4.93221951" />
     <vertex x="106.360229" y="-19.6247635" z="-1.62495613" />
     <vertex x="106.652618" y="-19.4953537" z="-2.32187605" />
     <vertex x="106.637283" y="-19.6247635" z="-2.32929087" />
     <vertex x="107.031174" y="-19.4953537" z="-2.97429705" />
     <vertex x="107.017136" y="-19.6247635" z="-2.98393488" />
     <vertex x="107.503571" y="-19.4953537" z="-3.56234789" />
     <vertex x="107.491135" y="-19.6247635" z="-3.57398939" />
     <vertex x="107.454666" y="-19.7453537" z="-3.60811996" />
     <vertex x="107.396652" y="-19.8489075" z="-3.66241407" />
     <vertex x="107.321045" y="-19.9283676" z="-3.73317146" />
     <vertex x="107.232986" y="-19.9783173" z="-3.81557035" />
     <vertex x="106.3125" y="-19.7453537" z="-1.63968182" />
     <vertex x="106.592316" y="-19.7453537" z="-2.35102892" />
     <vertex x="106.975937" y="-19.7453537" z="-3.01219082" />
     <vertex x="106.236572" y="-19.8489075" z="-1.66310692" />
     <vertex x="106.520767" y="-19.8489075" z="-2.38560963" />
     <vertex x="106.910416" y="-19.8489075" z="-3.05713987" />
     <vertex x="106.137619" y="-19.9283676" z="-1.69363594" />
     <vertex x="106.427536" y="-19.9283676" z="-2.43067598" />
     <vertex x="106.825027" y="-19.9283676" z="-3.11571836" />
     <vertex x="106.0224" y="-19.9783173" z="-1.72918701" />
     <vertex x="106.31897" y="-19.9783173" z="-2.48315716" />
     <vertex x="106.725586" y="-19.9783173" z="-3.18393421" />
     <vertex x="96.8209534" y="-19.6247635" z="5.41492176" />
     <vertex x="97.8767853" y="-19.6247635" z="5.35893059" />
     <vertex x="98.9207764" y="-19.6247635" z="5.19158459" />
     <vertex x="99.9412079" y="-19.6247635" z="4.91476154" />
     <vertex x="100.926651" y="-19.6247635" z="4.53156757" />
     <vertex x="101.866028" y="-19.6247635" z="4.04629898" />
     <vertex x="102.74881" y="-19.6247635" z="3.46440125" />
     <vertex x="103.565094" y="-19.6247635" z="2.79240036" />
     <vertex x="104.30574" y="-19.6247635" z="2.03783417" />
     <vertex x="104.962418" y="-19.6247635" z="1.20916843" />
     <vertex x="105.527771" y="-19.6247635" z="0.31569767" />
     <vertex x="105.995453" y="-19.6247635" z="-0.632555962" />
     <vertex x="105.949554" y="-19.7453537" z="-0.652247429" />
     <vertex x="105.876526" y="-19.8489075" z="-0.683571815" />
     <vertex x="105.781357" y="-19.9283676" z="-0.724394798" />
     <vertex x="105.670532" y="-19.9783173" z="-0.771934509" />
     <vertex x="105.219421" y="-19.9783173" z="0.142736435" />
     <vertex x="104.674088" y="-19.9783173" z="1.00456429" />
     <vertex x="104.040665" y="-19.9783173" z="1.8038826" />
     <vertex x="103.326248" y="-19.9783173" z="2.53172493" />
     <vertex x="102.538864" y="-19.9783173" z="3.17992687" />
     <vertex x="101.687347" y="-19.9783173" z="3.74121666" />
     <vertex x="100.781235" y="-19.9783173" z="4.20929813" />
     <vertex x="99.8307037" y="-19.9783173" z="4.57892227" />
     <vertex x="98.846405" y="-19.9783173" z="4.84594059" />
     <vertex x="97.8394012" y="-19.9783173" z="5.0073595" />
     <vertex x="96.8209534" y="-19.9783173" z="5.06136799" />
     <vertex x="97.8521576" y="-19.9283676" z="5.12727356" />
     <vertex x="96.8209534" y="-19.9283676" z="5.1819582" />
     <vertex x="97.8630981" y="-19.8489075" z="5.23024654" />
     <vertex x="96.8209534" y="-19.8489075" z="5.28551197" />
     <vertex x="97.8715057" y="-19.7453537" z="5.30926037" />
     <vertex x="96.8209534" y="-19.7453537" z="5.36497116" />
     <vertex x="98.8717804" y="-19.9283676" z="4.96383381" />
     <vertex x="99.8683929" y="-19.9283676" z="4.69347095" />
     <vertex x="100.830841" y="-19.9283676" z="4.31921864" />
     <vertex x="101.748291" y="-19.9283676" z="3.84527493" />
     <vertex x="102.610474" y="-19.9283676" z="3.2769556" />
     <vertex x="103.407715" y="-19.9283676" z="2.62063599" />
     <vertex x="104.131073" y="-19.9283676" z="1.88367939" />
     <vertex x="104.77243" y="-19.9283676" z="1.07435131" />
     <vertex x="105.324585" y="-19.9283676" z="0.201729774" />
     <vertex x="98.8935547" y="-19.8489075" z="5.06507015" />
     <vertex x="99.9007568" y="-19.8489075" z="4.79183578" />
     <vertex x="100.873428" y="-19.8489075" z="4.41360855" />
     <vertex x="101.800629" y="-19.8489075" z="3.93463135" />
     <vertex x="102.671967" y="-19.8489075" z="3.36027622" />
     <vertex x="103.477676" y="-19.8489075" z="2.6969862" />
     <vertex x="104.20871" y="-19.8489075" z="1.95220184" />
     <vertex x="104.856888" y="-19.8489075" z="1.1342783" />
     <vertex x="105.414902" y="-19.8489075" z="0.252388954" />
     <vertex x="98.9102783" y="-19.7453537" z="5.14275169" />
     <vertex x="99.9255981" y="-19.7453537" z="4.86731434" />
     <vertex x="100.906097" y="-19.7453537" z="4.48603725" />
     <vertex x="101.840775" y="-19.7453537" z="4.00319672" />
     <vertex x="102.719147" y="-19.7453537" z="3.42421055" />
     <vertex x="103.531357" y="-19.7453537" z="2.75557137" />
     <vertex x="104.268295" y="-19.7453537" z="2.00478172" />
     <vertex x="104.921677" y="-19.7453537" z="1.18026161" />
     <vertex x="105.484207" y="-19.7453537" z="0.291261673" />
     <vertex x="106.652618" y="-14.9953556" z="-2.32187605" />
     <vertex x="107.031174" y="-14.9953556" z="-2.97429705" />
     <vertex x="107.503571" y="-14.9953556" z="-3.56234789" />
     <vertex x="108.059052" y="-14.9953556" z="-4.07264566" />
     <vertex x="108.379303" y="-14.9953556" z="-4.3897357" />
     <vertex x="108.620422" y="-14.9953556" z="-4.77048063" />
     <vertex x="108.770187" y="-14.9953556" z="-5.1955471" />
     <vertex x="108.820953" y="-14.9953556" z="-5.64335203" />
     <vertex x="108.820953" y="-14.9953556" z="-11.4927311" />
     <vertex x="108.770187" y="-14.9953556" z="-11.9405365" />
     <vertex x="108.620422" y="-14.9953556" z="-12.3656025" />
     <vertex x="108.379303" y="-14.9953556" z="-12.7463474" />
     <vertex x="108.059052" y="-14.9953556" z="-13.0634384" />
     <vertex x="107.503571" y="-14.9953556" z="-13.5737352" />
     <vertex x="107.031174" y="-14.9953556" z="-14.1617861" />
     <vertex x="106.652618" y="-14.9953556" z="-14.8142071" />
     <vertex x="95.7805023" y="-19.4953537" z="-4.87344885" />
     <vertex x="95.8412781" y="-19.4953537" z="-5.56804132" />
     <vertex x="95.8088531" y="-19.6247635" z="-4.93963861" />
     <vertex x="95.8583069" y="-19.6247635" z="-5.56804132" />
     <vertex x="95.9082642" y="-19.7453537" z="-5.56804132" />
     <vertex x="95.8581848" y="-19.7453537" z="-4.93182468" />
     <vertex x="95.9877167" y="-19.8489075" z="-5.56804132" />
     <vertex x="95.936676" y="-19.8489075" z="-4.91939449" />
     <vertex x="96.0912781" y="-19.9283676" z="-5.56804132" />
     <vertex x="96.0389557" y="-19.9283676" z="-4.9031949" />
     <vertex x="96.2118683" y="-19.9783173" z="-5.56804132" />
     <vertex x="96.1580505" y="-19.9783173" z="-4.88433027" />
     <vertex x="95.9979553" y="-19.9783173" z="-4.21745491" />
     <vertex x="95.7355042" y="-19.9783173" z="-3.58383512" />
     <vertex x="95.3771515" y="-19.9783173" z="-2.99907303" />
     <vertex x="94.9317474" y="-19.9783173" z="-2.4775672" />
     <vertex x="94.4102478" y="-19.9783173" z="-2.03215933" />
     <vertex x="93.8254852" y="-19.9783173" z="-1.67381668" />
     <vertex x="93.191864" y="-19.9783173" z="-1.41136265" />
     <vertex x="92.5249939" y="-19.9783173" z="-1.2512598" />
     <vertex x="92.5061188" y="-19.9283676" z="-1.3703661" />
     <vertex x="93.1546021" y="-19.9283676" z="-1.52605152" />
     <vertex x="93.7707367" y="-19.9283676" z="-1.78126383" />
     <vertex x="94.3393707" y="-19.9283676" z="-2.12971926" />
     <vertex x="94.8464813" y="-19.9283676" z="-2.5628376" />
     <vertex x="95.2796021" y="-19.9283676" z="-3.0699544" />
     <vertex x="95.6280518" y="-19.9283676" z="-3.63858175" />
     <vertex x="95.8832703" y="-19.9283676" z="-4.25471926" />
     <vertex x="92.4899292" y="-19.8489075" z="-1.47264481" />
     <vertex x="93.1226044" y="-19.8489075" z="-1.62453651" />
     <vertex x="93.7237244" y="-19.8489075" z="-1.87353039" />
     <vertex x="94.2785034" y="-19.8489075" z="-2.21349573" />
     <vertex x="94.7732544" y="-19.8489075" z="-2.63606119" />
     <vertex x="95.195816" y="-19.8489075" z="-3.13082123" />
     <vertex x="95.5357819" y="-19.8489075" z="-3.68559408" />
     <vertex x="95.7847748" y="-19.8489075" z="-4.28671885" />
     <vertex x="92.4774933" y="-19.7453537" z="-1.55112553" />
     <vertex x="93.0980377" y="-19.7453537" z="-1.70010662" />
     <vertex x="93.6876526" y="-19.7453537" z="-1.94432926" />
     <vertex x="94.2317963" y="-19.7453537" z="-2.27777958" />
     <vertex x="94.7170715" y="-19.7453537" z="-2.69224739" />
     <vertex x="95.1315308" y="-19.7453537" z="-3.17752647" />
     <vertex x="95.4649811" y="-19.7453537" z="-3.72166777" />
     <vertex x="95.7092133" y="-19.7453537" z="-4.3112731" />
     <vertex x="92.4696808" y="-19.6247635" z="-1.60046101" />
     <vertex x="93.0826111" y="-19.6247635" z="-1.747612" />
     <vertex x="93.664978" y="-19.6247635" z="-1.98883533" />
     <vertex x="94.2024384" y="-19.6247635" z="-2.3181901" />
     <vertex x="94.6817474" y="-19.6247635" z="-2.7275672" />
     <vertex x="95.0911255" y="-19.6247635" z="-3.20688629" />
     <vertex x="95.4204865" y="-19.6247635" z="-3.74434471" />
     <vertex x="95.6617126" y="-19.6247635" z="-4.32670879" />
     <vertex x="92.5358734" y="-19.4953537" z="-1.62881088" />
     <vertex x="93.2093506" y="-19.4953537" z="-1.80927086" />
     <vertex x="93.8412781" y="-19.4953537" z="-2.10394001" />
     <vertex x="94.4124298" y="-19.4953537" z="-2.50386381" />
     <vertex x="94.9054565" y="-19.4953537" z="-2.99689102" />
     <vertex x="95.3053741" y="-19.4953537" z="-3.56804132" />
     <vertex x="95.6000519" y="-19.4953537" z="-4.19996071" />
     <vertex x="95.8583069" y="-19.6247635" z="-11.5680418" />
     <vertex x="95.8583069" y="-19.6247635" z="-9.5680418" />
     <vertex x="95.8412781" y="-19.4953537" z="-11.5680418" />
     <vertex x="95.8583069" y="-19.6247635" z="-7.5680418" />
     <vertex x="95.9082642" y="-19.7453537" z="-7.5680418" />
     <vertex x="95.9877167" y="-19.8489075" z="-7.5680418" />
     <vertex x="96.0912781" y="-19.9283676" z="-7.5680418" />
     <vertex x="96.2118683" y="-19.9783173" z="-7.5680418" />
     <vertex x="96.2118683" y="-19.9783173" z="-9.5680418" />
     <vertex x="96.2118683" y="-19.9783173" z="-11.5680418" />
     <vertex x="96.0912781" y="-19.9283676" z="-11.5680418" />
     <vertex x="96.0912781" y="-19.9283676" z="-9.5680418" />
     <vertex x="95.9877167" y="-19.8489075" z="-11.5680418" />
     <vertex x="95.9877167" y="-19.8489075" z="-9.5680418" />
     <vertex x="95.9082642" y="-19.7453537" z="-11.5680418" />
     <vertex x="95.9082642" y="-19.7453537" z="-9.5680418" />
     <vertex x="92.5358734" y="-19.4953537" z="-15.5072727" />
     <vertex x="92.4696808" y="-19.6247635" z="-15.5356216" />
     <vertex x="92.4774933" y="-19.7453537" z="-15.5849571" />
     <vertex x="92.4899292" y="-19.8489075" z="-15.6634388" />
     <vertex x="92.5061188" y="-19.9283676" z="-15.7657166" />
     <vertex x="92.5249939" y="-19.9783173" z="-15.8848228" />
     <vertex x="93.191864" y="-19.9783173" z="-15.72472" />
     <vertex x="93.8254852" y="-19.9783173" z="-15.462266" />
     <vertex x="94.4102478" y="-19.9783173" z="-15.1039238" />
     <vertex x="94.9317474" y="-19.9783173" z="-14.6585159" />
     <vertex x="95.3771515" y="-19.9783173" z="-14.1370106" />
     <vertex x="95.7355042" y="-19.9783173" z="-13.552248" />
     <vertex x="95.9979553" y="-19.9783173" z="-12.9186287" />
     <vertex x="96.1580505" y="-19.9783173" z="-12.2517529" />
     <vertex x="96.0389557" y="-19.9283676" z="-12.2328882" />
     <vertex x="95.8832703" y="-19.9283676" z="-12.8813639" />
     <vertex x="95.6280518" y="-19.9283676" z="-13.4975014" />
     <vertex x="95.2796021" y="-19.9283676" z="-14.0661287" />
     <vertex x="94.8464813" y="-19.9283676" z="-14.573246" />
     <vertex x="94.3393707" y="-19.9283676" z="-15.0063639" />
     <vertex x="93.7707367" y="-19.9283676" z="-15.3548193" />
     <vertex x="93.1546021" y="-19.9283676" z="-15.6100311" />
     <vertex x="95.936676" y="-19.8489075" z="-12.2166882" />
     <vertex x="95.7847748" y="-19.8489075" z="-12.8493643" />
     <vertex x="95.5357819" y="-19.8489075" z="-13.450489" />
     <vertex x="95.195816" y="-19.8489075" z="-14.0052614" />
     <vertex x="94.7732544" y="-19.8489075" z="-14.5000219" />
     <vertex x="94.2785034" y="-19.8489075" z="-14.9225874" />
     <vertex x="93.7237244" y="-19.8489075" z="-15.2625523" />
     <vertex x="93.1226044" y="-19.8489075" z="-15.5115471" />
     <vertex x="95.8581848" y="-19.7453537" z="-12.204258" />
     <vertex x="95.7092133" y="-19.7453537" z="-12.82481" />
     <vertex x="95.4649811" y="-19.7453537" z="-13.4144154" />
     <vertex x="95.1315308" y="-19.7453537" z="-13.9585571" />
     <vertex x="94.7170715" y="-19.7453537" z="-14.4438362" />
     <vertex x="94.2317963" y="-19.7453537" z="-14.8583031" />
     <vertex x="93.6876526" y="-19.7453537" z="-15.1917534" />
     <vertex x="93.0980377" y="-19.7453537" z="-15.435976" />
     <vertex x="95.8088531" y="-19.6247635" z="-12.1964445" />
     <vertex x="95.6617126" y="-19.6247635" z="-12.8093739" />
     <vertex x="95.4204865" y="-19.6247635" z="-13.3917379" />
     <vertex x="95.0911255" y="-19.6247635" z="-13.9291973" />
     <vertex x="94.6817474" y="-19.6247635" z="-14.4085159" />
     <vertex x="94.2024384" y="-19.6247635" z="-14.8178921" />
     <vertex x="93.664978" y="-19.6247635" z="-15.1472473" />
     <vertex x="93.0826111" y="-19.6247635" z="-15.3884706" />
     <vertex x="95.7805023" y="-19.4953537" z="-12.2626343" />
     <vertex x="95.6000519" y="-19.4953537" z="-12.9361219" />
     <vertex x="95.3053741" y="-19.4953537" z="-13.5680418" />
     <vertex x="94.9054565" y="-19.4953537" z="-14.1391926" />
     <vertex x="94.4124298" y="-19.4953537" z="-14.6322193" />
     <vertex x="93.8412781" y="-19.4953537" z="-15.0321426" />
     <vertex x="93.2093506" y="-19.4953537" z="-15.3268118" />
     <vertex x="95.8412781" y="-13.4953556" z="-11.5680418" />
     <vertex x="95.8412781" y="-13.4953556" z="-5.56804132" />
     <vertex x="95.7805023" y="-13.4953556" z="-4.87344885" />
     <vertex x="95.6000519" y="-13.4953556" z="-4.19996071" />
     <vertex x="95.3053741" y="-13.4953556" z="-3.56804132" />
     <vertex x="94.9054565" y="-13.4953556" z="-2.99689102" />
     <vertex x="94.4124298" y="-13.4953556" z="-2.50386381" />
     <vertex x="93.8412781" y="-13.4953556" z="-2.10394001" />
     <vertex x="93.2093506" y="-13.4953556" z="-1.80927086" />
     <vertex x="92.5358734" y="-13.4953556" z="-1.62881088" />
     <vertex x="96.2118683" y="-13.012393" z="-11.5680418" />
     <vertex x="96.3412781" y="-12.9953556" z="-11.5680418" />
     <vertex x="96.1580505" y="-13.012393" z="-12.2517738" />
     <vertex x="96.2774963" y="-12.9953556" z="-12.3230076" />
     <vertex x="95.9979401" y="-13.012393" z="-12.9186687" />
     <vertex x="96.0879517" y="-12.9953556" z="-13.056572" />
     <vertex x="95.7354736" y="-13.012393" z="-13.5523052" />
     <vertex x="95.7780304" y="-12.9953556" z="-13.7479401" />
     <vertex x="95.3771057" y="-13.012393" z="-14.1370792" />
     <vertex x="95.3565063" y="-12.9953556" z="-14.3775129" />
     <vertex x="94.9316711" y="-13.012393" z="-14.6585922" />
     <vertex x="94.8353424" y="-12.9953556" z="-14.9274435" />
     <vertex x="94.410141" y="-13.012393" z="-15.1039991" />
     <vertex x="94.2292938" y="-12.9953556" z="-15.382143" />
     <vertex x="93.8253479" y="-13.012393" z="-15.4623346" />
     <vertex x="93.5555573" y="-12.9953556" z="-15.7287207" />
     <vertex x="93.1916962" y="-13.012393" z="-15.7247734" />
     <vertex x="93.1544342" y="-13.0623426" z="-15.6100836" />
     <vertex x="93.1224365" y="-13.1418028" z="-15.5115967" />
     <vertex x="93.7705994" y="-13.0623426" z="-15.3548851" />
     <vertex x="93.7236023" y="-13.1418028" z="-15.2626171" />
     <vertex x="94.3392639" y="-13.0623426" z="-15.0064373" />
     <vertex x="94.2783966" y="-13.1418028" z="-14.9226589" />
     <vertex x="94.846405" y="-13.0623426" z="-14.5733194" />
     <vertex x="94.7731781" y="-13.1418028" z="-14.5000935" />
     <vertex x="95.2795563" y="-13.0623426" z="-14.0661964" />
     <vertex x="95.1957703" y="-13.1418028" z="-14.0053272" />
     <vertex x="95.6280212" y="-13.0623426" z="-13.4975567" />
     <vertex x="95.5357666" y="-13.1418028" z="-13.4505434" />
     <vertex x="95.883255" y="-13.0623426" z="-12.881403" />
     <vertex x="95.7847748" y="-13.1418028" z="-12.8494024" />
     <vertex x="96.0389557" y="-13.0623426" z="-12.2329082" />
     <vertex x="95.936676" y="-13.1418028" z="-12.2167091" />
     <vertex x="96.0912781" y="-13.0623426" z="-11.5680418" />
     <vertex x="95.9877167" y="-13.1418028" z="-11.5680418" />
     <vertex x="95.8581848" y="-13.2453556" z="-12.204278" />
     <vertex x="95.9082642" y="-13.2453556" z="-11.5680418" />
     <vertex x="95.8088531" y="-13.3659468" z="-12.1964645" />
     <vertex x="95.8583069" y="-13.3659468" z="-11.5680418" />
     <vertex x="95.7805023" y="-13.4953556" z="-12.2626343" />
     <vertex x="95.6616974" y="-13.3659468" z="-12.809412" />
     <vertex x="95.6000519" y="-13.4953556" z="-12.9361219" />
     <vertex x="95.4204559" y="-13.3659468" z="-13.3917913" />
     <vertex x="95.3053741" y="-13.4953556" z="-13.5680418" />
     <vertex x="95.0910797" y="-13.3659468" z="-13.9292603" />
     <vertex x="94.9054565" y="-13.4953556" z="-14.1391926" />
     <vertex x="94.6816864" y="-13.3659468" z="-14.4085855" />
     <vertex x="94.4124298" y="-13.4953556" z="-14.6322193" />
     <vertex x="94.2023315" y="-13.3659468" z="-14.8179626" />
     <vertex x="93.8412781" y="-13.4953556" z="-15.0321426" />
     <vertex x="93.664856" y="-13.3659468" z="-15.1473103" />
     <vertex x="93.2093506" y="-13.4953556" z="-15.3268118" />
     <vertex x="93.0824585" y="-13.3659468" z="-15.3885193" />
     <vertex x="92.5358734" y="-13.4953556" z="-15.5072727" />
     <vertex x="92.4694977" y="-13.3659468" z="-15.5356503" />
     <vertex x="92.4773102" y="-13.2453556" z="-15.5849857" />
     <vertex x="95.709198" y="-13.2453556" z="-12.8248482" />
     <vertex x="95.4649658" y="-13.2453556" z="-13.4144688" />
     <vertex x="95.131485" y="-13.2453556" z="-13.958622" />
     <vertex x="94.7169952" y="-13.2453556" z="-14.4439068" />
     <vertex x="94.2316895" y="-13.2453556" z="-14.8583736" />
     <vertex x="93.6875305" y="-13.2453556" z="-15.1918173" />
     <vertex x="93.0978851" y="-13.2453556" z="-15.4360256" />
     <vertex x="95.8583069" y="-13.3659468" z="-5.56804132" />
     <vertex x="95.8583069" y="-13.3659468" z="-7.5680418" />
     <vertex x="95.8583069" y="-13.3659468" z="-9.5680418" />
     <vertex x="95.9082642" y="-13.2453556" z="-9.5680418" />
     <vertex x="95.9877167" y="-13.1418028" z="-9.5680418" />
     <vertex x="96.0912781" y="-13.0623426" z="-9.5680418" />
     <vertex x="96.2118683" y="-13.012393" z="-9.5680418" />
     <vertex x="96.2118683" y="-13.012393" z="-7.5680418" />
     <vertex x="96.3412781" y="-12.9953556" z="-5.56804132" />
     <vertex x="96.2118683" y="-13.012393" z="-5.56804132" />
     <vertex x="96.0912781" y="-13.0623426" z="-5.56804132" />
     <vertex x="96.0912781" y="-13.0623426" z="-7.5680418" />
     <vertex x="95.9877167" y="-13.1418028" z="-5.56804132" />
     <vertex x="95.9877167" y="-13.1418028" z="-7.5680418" />
     <vertex x="95.9082642" y="-13.2453556" z="-5.56804132" />
     <vertex x="95.9082642" y="-13.2453556" z="-7.5680418" />
     <vertex x="93.5555573" y="-12.9953556" z="-1.40736294" />
     <vertex x="93.191864" y="-13.012393" z="-1.41136265" />
     <vertex x="93.1546021" y="-13.0623426" z="-1.52605152" />
     <vertex x="93.1226044" y="-13.1418028" z="-1.62453651" />
     <vertex x="93.0980377" y="-13.2453556" z="-1.70010662" />
     <vertex x="92.4774933" y="-13.2453556" z="-1.55112553" />
     <vertex x="93.0826111" y="-13.3659468" z="-1.747612" />
     <vertex x="92.4696808" y="-13.3659468" z="-1.60046101" />
     <vertex x="93.8254852" y="-13.012393" z="-1.67381668" />
     <vertex x="94.2292938" y="-12.9953556" z="-1.75394058" />
     <vertex x="94.4102478" y="-13.012393" z="-2.03215933" />
     <vertex x="94.8353424" y="-12.9953556" z="-2.20863962" />
     <vertex x="94.9317474" y="-13.012393" z="-2.4775672" />
     <vertex x="95.3565063" y="-12.9953556" z="-2.75857019" />
     <vertex x="95.3771515" y="-13.012393" z="-2.99907303" />
     <vertex x="95.7780304" y="-12.9953556" z="-3.38814306" />
     <vertex x="95.7355042" y="-13.012393" z="-3.58383512" />
     <vertex x="96.0879517" y="-12.9953556" z="-4.07951117" />
     <vertex x="95.9979553" y="-13.012393" z="-4.21745491" />
     <vertex x="96.2774963" y="-12.9953556" z="-4.81307554" />
     <vertex x="96.1580505" y="-13.012393" z="-4.88433027" />
     <vertex x="96.0389557" y="-13.0623426" z="-4.9031949" />
     <vertex x="95.8832703" y="-13.0623426" z="-4.25471926" />
     <vertex x="95.6280518" y="-13.0623426" z="-3.63858175" />
     <vertex x="95.2796021" y="-13.0623426" z="-3.0699544" />
     <vertex x="94.8464813" y="-13.0623426" z="-2.5628376" />
     <vertex x="94.3393707" y="-13.0623426" z="-2.12971926" />
     <vertex x="93.7707367" y="-13.0623426" z="-1.78126383" />
     <vertex x="95.936676" y="-13.1418028" z="-4.91939449" />
     <vertex x="95.7847748" y="-13.1418028" z="-4.28671885" />
     <vertex x="95.5357819" y="-13.1418028" z="-3.68559408" />
     <vertex x="95.195816" y="-13.1418028" z="-3.13082123" />
     <vertex x="94.7732544" y="-13.1418028" z="-2.63606119" />
     <vertex x="94.2785034" y="-13.1418028" z="-2.21349573" />
     <vertex x="93.7237244" y="-13.1418028" z="-1.87353039" />
     <vertex x="95.8581848" y="-13.2453556" z="-4.93182468" />
     <vertex x="95.7092133" y="-13.2453556" z="-4.3112731" />
     <vertex x="95.4649811" y="-13.2453556" z="-3.72166777" />
     <vertex x="95.1315308" y="-13.2453556" z="-3.17752647" />
     <vertex x="94.7170715" y="-13.2453556" z="-2.69224739" />
     <vertex x="94.2317963" y="-13.2453556" z="-2.27777958" />
     <vertex x="93.6876526" y="-13.2453556" z="-1.94432926" />
     <vertex x="95.8088531" y="-13.3659468" z="-4.93963861" />
     <vertex x="95.6617126" y="-13.3659468" z="-4.32670879" />
     <vertex x="95.4204865" y="-13.3659468" z="-3.74434471" />
     <vertex x="95.0911255" y="-13.3659468" z="-3.20688629" />
     <vertex x="94.6817474" y="-13.3659468" z="-2.7275672" />
     <vertex x="94.2024384" y="-13.3659468" z="-2.3181901" />
     <vertex x="93.664978" y="-13.3659468" z="-1.98883533" />
     <vertex x="106.820953" y="-14.9953556" z="-12.5680418" />
     <vertex x="106.77124" y="-14.9953556" z="-13.5639133" />
     <vertex x="106.622604" y="-14.9953556" z="-14.5498838" />
     <vertex x="99.9780426" y="-14.5503139" z="-22.0037422" />
     <vertex x="101.025909" y="-14.5503139" z="-21.5856934" />
     <vertex x="102.019714" y="-14.5503139" z="-21.0517101" />
     <vertex x="102.946671" y="-14.5503139" z="-20.4086571" />
     <vertex x="103.794876" y="-14.5503139" z="-19.6648026" />
     <vertex x="104.553436" y="-14.5503139" z="-18.82971" />
     <vertex x="105.21257" y="-14.5503139" z="-17.9141159" />
     <vertex x="105.763824" y="-14.5503139" z="-16.9297886" />
     <vertex x="106.200104" y="-14.5503139" z="-15.8893852" />
     <vertex x="106.515793" y="-14.5503139" z="-14.8062811" />
     <vertex x="106.706848" y="-14.5503139" z="-13.6944027" />
     <vertex x="106.770813" y="-14.5503139" z="-12.5680418" />
     <vertex x="99.9311066" y="-14.1275883" z="-21.8634682" />
     <vertex x="100.963394" y="-14.1275883" z="-21.4516335" />
     <vertex x="101.942413" y="-14.1275883" z="-20.9255886" />
     <vertex x="102.855606" y="-14.1275883" z="-20.2920952" />
     <vertex x="103.691208" y="-14.1275883" z="-19.5592995" />
     <vertex x="104.438477" y="-14.1275883" z="-18.7366219" />
     <vertex x="105.087814" y="-14.1275883" z="-17.8346386" />
     <vertex x="105.630875" y="-14.1275883" z="-16.8649445" />
     <vertex x="106.060669" y="-14.1275883" z="-15.8400087" />
     <vertex x="106.371674" y="-14.1275883" z="-14.7730064" />
     <vertex x="106.559891" y="-14.1275883" z="-13.6776571" />
     <vertex x="106.622894" y="-14.1275883" z="-12.5680418" />
     <vertex x="106.323135" y="-13.7483759" z="-13.6506834" />
     <vertex x="106.384613" y="-13.7483759" z="-12.5680418" />
     <vertex x="106.008499" y="-13.4316931" z="-13.6148338" />
     <vertex x="106.067932" y="-13.4316931" z="-12.5680418" />
     <vertex x="105.631714" y="-13.1934175" z="-13.5719051" />
     <vertex x="105.688721" y="-13.1934175" z="-12.5680418" />
     <vertex x="105.211716" y="-13.0454998" z="-13.5240517" />
     <vertex x="105.266006" y="-13.0454998" z="-12.5680418" />
     <vertex x="104.820953" y="-12.9953556" z="-12.5680418" />
     <vertex x="104.764969" y="-12.9953556" z="-13.5128851" />
     <vertex x="105.049545" y="-13.0454998" z="-14.4677706" />
     <vertex x="104.597778" y="-12.9953556" z="-14.4445038" />
     <vertex x="104.781601" y="-13.0454998" z="-15.3870659" />
     <vertex x="104.321732" y="-12.9953556" z="-15.3498545" />
     <vertex x="104.411301" y="-13.0454998" z="-16.2701187" />
     <vertex x="103.940674" y="-12.9953556" z="-16.2162666" />
     <vertex x="103.94342" y="-13.0454998" z="-17.1055756" />
     <vertex x="103.459976" y="-12.9953556" z="-17.0316105" />
     <vertex x="103.383972" y="-13.0454998" z="-17.8826981" />
     <vertex x="102.886337" y="-12.9953556" z="-17.7844734" />
     <vertex x="102.740143" y="-13.0454998" z="-18.5914917" />
     <vertex x="102.227798" y="-12.9953556" z="-18.4643192" />
     <vertex x="102.020218" y="-13.0454998" z="-19.2228451" />
     <vertex x="101.493576" y="-12.9953556" z="-19.0616283" />
     <vertex x="101.233444" y="-13.0454998" z="-19.7686424" />
     <vertex x="101.454315" y="-13.1934175" z="-20.129076" />
     <vertex x="100.568604" y="-13.1934175" z="-20.6049862" />
     <vertex x="101.652451" y="-13.4316931" z="-20.4524078" />
     <vertex x="100.728867" y="-13.4316931" z="-20.9486694" />
     <vertex x="101.817917" y="-13.7483759" z="-20.7224255" />
     <vertex x="100.862701" y="-13.7483759" z="-21.2356834" />
     <vertex x="102.280472" y="-13.1934175" z="-19.5559578" />
     <vertex x="103.036438" y="-13.1934175" z="-18.8930016" />
     <vertex x="103.712494" y="-13.1934175" z="-18.1487274" />
     <vertex x="104.299942" y="-13.1934175" z="-17.3327065" />
     <vertex x="104.791245" y="-13.1934175" z="-16.4554291" />
     <vertex x="105.180084" y="-13.1934175" z="-15.5281754" />
     <vertex x="105.461441" y="-13.1934175" z="-14.5628633" />
     <vertex x="102.513947" y="-13.4316931" z="-19.8547821" />
     <vertex x="103.302231" y="-13.4316931" z="-19.163475" />
     <vertex x="104.007187" y="-13.4316931" z="-18.3873749" />
     <vertex x="104.619766" y="-13.4316931" z="-17.536459" />
     <vertex x="105.13208" y="-13.4316931" z="-16.621666" />
     <vertex x="105.537537" y="-13.4316931" z="-15.6547585" />
     <vertex x="105.830933" y="-13.4316931" z="-14.6481686" />
     <vertex x="102.708908" y="-13.7483759" z="-20.104332" />
     <vertex x="103.5242" y="-13.7483759" z="-19.3893509" />
     <vertex x="104.253296" y="-13.7483759" z="-18.5866699" />
     <vertex x="104.886856" y="-13.7483759" z="-17.7066116" />
     <vertex x="105.416718" y="-13.7483759" z="-16.7604904" />
     <vertex x="105.83606" y="-13.7483759" z="-15.7604704" />
     <vertex x="106.139496" y="-13.7483759" z="-14.7194061" />
     <vertex x="101.136459" y="-15.3836765" z="-6.06005812" />
     <vertex x="101.568451" y="-15.3735418" z="-5.98033237" />
     <vertex x="102.147125" y="-15.3735418" z="-5.98858166" />
     <vertex x="102.709641" y="-15.3735418" z="-6.12463474" />
     <vertex x="103.228134" y="-15.3735418" z="-6.38174963" />
     <vertex x="103.676895" y="-15.3735418" z="-6.74718761" />
     <vertex x="104.033707" y="-15.3735418" z="-7.20284271" />
     <vertex x="104.280869" y="-15.3735418" z="-7.72613811" />
     <vertex x="104.406174" y="-15.3735418" z="-8.29114723" />
     <vertex x="104.403381" y="-15.3735418" z="-8.86987591" />
     <vertex x="104.272629" y="-15.3735418" z="-9.43364906" />
     <vertex x="104.020416" y="-15.3735418" z="-9.95453453" />
     <vertex x="103.659225" y="-15.3735418" z="-10.406724" />
     <vertex x="103.206955" y="-15.3735418" z="-10.7678137" />
     <vertex x="102.68602" y="-15.3735418" z="-11.0199127" />
     <vertex x="102.122208" y="-15.3735418" z="-11.1505299" />
     <vertex x="101.543488" y="-15.3735418" z="-11.1531935" />
     <vertex x="100.716568" y="-15.3933496" z="-6.21430206" />
     <vertex x="100.330917" y="-15.4020338" z="-6.43820429" />
     <vertex x="99.99646" y="-15.4093523" z="-6.71573162" />
     <vertex x="99.716507" y="-15.4152269" z="-7.04220057" />
     <vertex x="99.4870453" y="-15.4197311" z="-7.42276478" />
     <vertex x="99.3251953" y="-15.4224863" z="-7.84064102" />
     <vertex x="99.2380524" y="-15.4233751" z="-8.27445984" />
     <vertex x="99.2245941" y="-15.4224825" z="-8.70236397" />
     <vertex x="99.2844696" y="-15.4197874" z="-9.13628864" />
     <vertex x="99.4188232" y="-15.4153023" z="-9.56289101" />
     <vertex x="99.6251526" y="-15.4091644" z="-9.95907211" />
     <vertex x="99.8880768" y="-15.4018087" z="-10.3068914" />
     <vertex x="100.200623" y="-15.3934298" z="-10.6006632" />
     <vertex x="100.569229" y="-15.3838634" z="-10.8465252" />
     <vertex x="100.9785" y="-15.3735418" z="-11.0277719" />
     <vertex x="61.3412781" y="4.94572163" z="-11.107255" />
     <vertex x="61.4706841" y="5.00936794" z="-11.137785" />
     <vertex x="61.3412781" y="5.50464535" z="-11.1680412" />
     <vertex x="61.4706841" y="5.50464535" z="-11.1850786" />
     <vertex x="61.4706841" y="5.99992275" z="-11.137785" />
     <vertex x="61.5912781" y="5.50464535" z="-11.2350292" />
     <vertex x="61.5912781" y="6.00937557" z="-11.1868324" />
     <vertex x="61.694828" y="5.50464535" z="-11.3144884" />
     <vertex x="61.694828" y="6.02441311" z="-11.2648563" />
     <vertex x="61.7742882" y="5.50464535" z="-11.4180412" />
     <vertex x="61.7742882" y="6.04401112" z="-11.366538" />
     <vertex x="61.8242378" y="5.50464535" z="-11.5386314" />
     <vertex x="61.8242378" y="6.06683254" z="-11.4849491" />
     <vertex x="61.4706841" y="4.531991" z="-10.9976149" />
     <vertex x="61.3412781" y="4.4129343" z="-10.9277372" />
     <vertex x="61.4706841" y="4.08976841" z="-10.7696333" />
     <vertex x="61.3412781" y="3.93119144" z="-10.6378832" />
     <vertex x="61.4706841" y="3.69868374" z="-10.46208" />
     <vertex x="61.3412781" y="3.52302456" z="-10.2512455" />
     <vertex x="61.4706841" y="3.37287045" z="-10.086072" />
     <vertex x="61.3412781" y="3.20751476" z="-9.78590298" />
     <vertex x="61.4706841" y="3.1241045" z="-9.6551981" />
     <vertex x="61.3412781" y="2.9994154" z="-9.26361561" />
     <vertex x="61.4706841" y="2.96137905" z="-9.18503094" />
     <vertex x="61.3412781" y="2.90845776" z="-8.70880222" />
     <vertex x="61.4706841" y="2.89057255" z="-8.69256496" />
     <vertex x="61.4706841" y="2.91424656" z="-8.1955986" />
     <vertex x="61.5912781" y="2.86480427" z="-8.18848991" />
     <vertex x="61.5912781" y="2.98433971" z="-7.69575548" />
     <vertex x="61.694828" y="2.90925121" z="-7.6697669" />
     <vertex x="61.694828" y="3.12615299" z="-7.1948185" />
     <vertex x="61.7742882" y="3.03647327" z="-7.14304161" />
     <vertex x="61.7742882" y="3.35075855" z="-6.70168829" />
     <vertex x="61.8242378" y="3.25962353" z="-6.62271833" />
     <vertex x="61.8242378" y="3.66834736" z="-6.2329998" />
     <vertex x="61.8242378" y="4.1434412" z="-5.92767525" />
     <vertex x="61.8242378" y="4.66773319" z="-5.71778107" />
     <vertex x="61.8242378" y="5.22227192" z="-5.61090231" />
     <vertex x="61.8242378" y="5.78701878" z="-5.61090231" />
     <vertex x="61.7742882" y="5.23373508" z="-5.73094654" />
     <vertex x="61.7742882" y="5.77555561" z="-5.73094654" />
     <vertex x="61.694828" y="5.24357891" z="-5.83403111" />
     <vertex x="61.694828" y="5.76571178" z="-5.83403111" />
     <vertex x="61.5912781" y="5.25113201" z="-5.91313076" />
     <vertex x="61.5912781" y="5.75815868" z="-5.91313076" />
     <vertex x="61.4706841" y="5.2558794" z="-5.96285439" />
     <vertex x="61.4706841" y="5.75341129" z="-5.96285439" />
     <vertex x="61.3412781" y="5.7857542" z="-5.98328304" />
     <vertex x="61.4706841" y="6.24195004" z="-6.05701256" />
     <vertex x="61.3412781" y="6.33482838" z="-6.10414314" />
     <vertex x="61.4706841" y="6.70384121" z="-6.24192619" />
     <vertex x="61.3412781" y="6.8450861" z="-6.34021282" />
     <vertex x="61.4706841" y="7.12238979" z="-6.51091146" />
     <vertex x="61.3412781" y="7.29266453" z="-6.6804533" />
     <vertex x="61.4706841" y="7.48247051" z="-6.85424662" />
     <vertex x="61.3412781" y="7.65663624" z="-7.10895538" />
     <vertex x="61.4706841" y="7.77106571" z="-7.25952291" />
     <vertex x="61.3412781" y="7.91998577" z="-7.60568237" />
     <vertex x="61.4706841" y="7.97774792" z="-7.7120924" />
     <vertex x="61.3412781" y="8.07039356" z="-8.14740849" />
     <vertex x="61.4706841" y="8.09504414" z="-8.1955986" />
     <vertex x="61.3412781" y="8.10083294" z="-8.70880222" />
     <vertex x="61.4706841" y="8.11871815" z="-8.69256496" />
     <vertex x="61.4706841" y="8.04791164" z="-9.18503094" />
     <vertex x="61.5912781" y="8.09645367" z="-9.19680786" />
     <vertex x="61.5912781" y="7.93062305" z="-9.67594814" />
     <vertex x="61.694828" y="8.00290012" z="-9.70895672" />
     <vertex x="61.694828" y="7.74183559" z="-10.1611366" />
     <vertex x="61.7742882" y="7.82618618" z="-10.2212038" />
     <vertex x="61.7742882" y="7.47136974" z="-10.6306839" />
     <vertex x="61.8242378" y="7.55458736" z="-10.7179585" />
     <vertex x="61.8242378" y="7.11066723" z="-11.0670614" />
     <vertex x="61.8242378" y="6.60870266" z="-11.3258419" />
     <vertex x="61.3412781" y="2.93889713" z="-8.14740849" />
     <vertex x="61.4706841" y="3.03154278" z="-7.7120924" />
     <vertex x="61.5912781" y="3.19496632" z="-7.23454762" />
     <vertex x="61.694828" y="3.42901897" z="-6.76950169" />
     <vertex x="61.7742882" y="3.74289227" z="-6.32779026" />
     <vertex x="61.3412781" y="3.08930492" z="-7.60568237" />
     <vertex x="61.4706841" y="3.23822498" z="-7.25952291" />
     <vertex x="61.5912781" y="3.48906994" z="-6.82153606" />
     <vertex x="61.694828" y="3.80690479" z="-6.40918875" />
     <vertex x="61.7742882" y="4.198699" z="-6.03486061" />
     <vertex x="61.3412781" y="3.35265446" z="-7.10895538" />
     <vertex x="61.4706841" y="3.52682018" z="-6.85424662" />
     <vertex x="61.5912781" y="3.85602283" z="-6.47164822" />
     <vertex x="61.694828" y="4.24615002" z="-6.12690258" />
     <vertex x="61.7742882" y="4.70170689" z="-5.83348656" />
     <vertex x="61.3412781" y="3.71662617" z="-6.6804533" />
     <vertex x="61.4706841" y="3.8869009" z="-6.51091146" />
     <vertex x="61.5912781" y="4.2825613" z="-6.19752884" />
     <vertex x="61.694828" y="4.73088169" z="-5.93284512" />
     <vertex x="61.3412781" y="4.1642046" z="-6.34021282" />
     <vertex x="61.4706841" y="4.30544949" z="-6.24192619" />
     <vertex x="61.5912781" y="4.75326824" z="-6.00908566" />
     <vertex x="61.3412781" y="4.67446232" z="-6.10414314" />
     <vertex x="61.4706841" y="4.76734066" z="-6.05701256" />
     <vertex x="61.3412781" y="5.22353649" z="-5.98328304" />
     <vertex x="61.3412781" y="8.0098753" z="-9.26361561" />
     <vertex x="61.4706841" y="7.8851862" z="-9.6551981" />
     <vertex x="61.5912781" y="7.67710972" z="-10.1150455" />
     <vertex x="61.694828" y="7.39991093" z="-10.5557384" />
     <vertex x="61.7742882" y="7.04547215" z="-10.9656143" />
     <vertex x="61.3412781" y="7.80177593" z="-9.78590298" />
     <vertex x="61.4706841" y="7.63642025" z="-10.086072" />
     <vertex x="61.5912781" y="7.34507656" z="-10.4982309" />
     <vertex x="61.694828" y="6.98948574" z="-10.878499" />
     <vertex x="61.7742882" y="6.56388378" z="-11.2138901" />
     <vertex x="61.3412781" y="7.48626614" z="-10.2512455" />
     <vertex x="61.4706841" y="7.31060696" z="-10.46208" />
     <vertex x="61.5912781" y="6.94652843" z="-10.8116541" />
     <vertex x="61.694828" y="6.5253973" z="-11.117754" />
     <vertex x="61.3412781" y="7.07809925" z="-10.6378832" />
     <vertex x="61.4706841" y="6.91952229" z="-10.7696333" />
     <vertex x="61.5912781" y="6.49586391" z="-11.0439873" />
     <vertex x="61.3412781" y="6.59635639" z="-10.9277372" />
     <vertex x="61.4706841" y="6.47729969" z="-10.9976149" />
     <vertex x="61.3412781" y="6.06356907" z="-11.107255" />
     <vertex x="61.8242378" y="7.92441654" z="-10.291153" />
     <vertex x="61.7742882" y="8.09709644" z="-9.75197411" />
     <vertex x="61.694828" y="8.17367458" z="-9.21554089" />
     <vertex x="61.5912781" y="8.16861248" z="-8.69494152" />
     <vertex x="61.8242378" y="8.20678997" z="-9.80206966" />
     <vertex x="61.7742882" y="8.2743082" z="-9.23995399" />
     <vertex x="61.694828" y="8.24798107" z="-8.69872284" />
     <vertex x="61.5912781" y="8.14448643" z="-8.18848991" />
     <vertex x="61.8242378" y="8.39149952" z="-9.26838493" />
     <vertex x="61.7742882" y="8.35141659" z="-8.70364952" />
     <vertex x="61.694828" y="8.22313786" z="-8.17718124" />
     <vertex x="61.5912781" y="8.02495098" z="-7.69575548" />
     <vertex x="61.8242378" y="8.47187138" z="-8.70938778" />
     <vertex x="61.7742882" y="8.32563686" z="-8.16244411" />
     <vertex x="61.694828" y="8.10003948" z="-7.6697669" />
     <vertex x="61.5912781" y="7.81432438" z="-7.23454762" />
     <vertex x="61.8242378" y="8.44499874" z="-8.14528275" />
     <vertex x="61.7742882" y="8.19789791" z="-7.63589764" />
     <vertex x="61.694828" y="7.8831377" z="-7.1948185" />
     <vertex x="61.5912781" y="7.52022076" z="-6.82153606" />
     <vertex x="61.8242378" y="8.31185627" z="-7.59645653" />
     <vertex x="61.7742882" y="7.97281742" z="-7.14304161" />
     <vertex x="61.694828" y="7.58027172" z="-6.76950169" />
     <vertex x="61.5912781" y="7.15326786" z="-6.47164822" />
     <vertex x="61.8242378" y="8.07725239" z="-7.08274651" />
     <vertex x="61.7742882" y="7.65853214" z="-6.70168829" />
     <vertex x="61.694828" y="7.2023859" z="-6.40918875" />
     <vertex x="61.5912781" y="6.72672939" z="-6.19752884" />
     <vertex x="61.8242378" y="7.74966717" z="-6.62271833" />
     <vertex x="61.7742882" y="7.26639843" z="-6.32779026" />
     <vertex x="61.694828" y="6.76314068" z="-6.12690258" />
     <vertex x="61.5912781" y="6.25602245" z="-6.00908566" />
     <vertex x="61.8242378" y="7.34094334" z="-6.2329998" />
     <vertex x="61.7742882" y="6.8105917" z="-6.03486061" />
     <vertex x="61.694828" y="6.278409" z="-5.93284512" />
     <vertex x="61.8242378" y="6.86584949" z="-5.92767525" />
     <vertex x="61.7742882" y="6.30758381" z="-5.83348656" />
     <vertex x="61.8242378" y="6.3415575" z="-5.71778107" />
     <vertex x="61.8242378" y="2.93203831" z="-7.08274651" />
     <vertex x="61.7742882" y="2.81139278" z="-7.63589764" />
     <vertex x="61.694828" y="2.78615284" z="-8.17718124" />
     <vertex x="61.5912781" y="2.84067822" z="-8.69494152" />
     <vertex x="61.8242378" y="2.69743443" z="-7.59645653" />
     <vertex x="61.7742882" y="2.68365383" z="-8.16244411" />
     <vertex x="61.694828" y="2.76130962" z="-8.69872284" />
     <vertex x="61.5912781" y="2.91283703" z="-9.19680786" />
     <vertex x="61.8242378" y="2.56429195" z="-8.14528275" />
     <vertex x="61.7742882" y="2.65787411" z="-8.70364952" />
     <vertex x="61.694828" y="2.83561611" z="-9.21554089" />
     <vertex x="61.5912781" y="3.07866764" z="-9.67594814" />
     <vertex x="61.8242378" y="2.53741932" z="-8.70938778" />
     <vertex x="61.7742882" y="2.73498249" z="-9.23995399" />
     <vertex x="61.694828" y="3.00639057" z="-9.70895672" />
     <vertex x="61.5912781" y="3.33218098" z="-10.1150455" />
     <vertex x="61.8242378" y="2.61779118" z="-9.26838493" />
     <vertex x="61.7742882" y="2.91219425" z="-9.75197411" />
     <vertex x="61.694828" y="3.2674551" z="-10.1611366" />
     <vertex x="61.5912781" y="3.66421413" z="-10.4982309" />
     <vertex x="61.8242378" y="2.80250072" z="-9.80206966" />
     <vertex x="61.7742882" y="3.18310452" z="-10.2212038" />
     <vertex x="61.694828" y="3.60937977" z="-10.5557384" />
     <vertex x="61.5912781" y="4.06276226" z="-10.8116541" />
     <vertex x="61.8242378" y="3.08487415" z="-10.291153" />
     <vertex x="61.7742882" y="3.53792095" z="-10.6306839" />
     <vertex x="61.694828" y="4.01980495" z="-10.878499" />
     <vertex x="61.5912781" y="4.51342678" z="-11.0439873" />
     <vertex x="61.8242378" y="3.45470333" z="-10.7179585" />
     <vertex x="61.7742882" y="3.96381855" z="-10.9656143" />
     <vertex x="61.694828" y="4.48389339" z="-11.117754" />
     <vertex x="61.5912781" y="4.99991512" z="-11.1868324" />
     <vertex x="61.8242378" y="3.89862347" z="-11.0670614" />
     <vertex x="61.7742882" y="4.44540691" z="-11.2138901" />
     <vertex x="61.694828" y="4.98487759" z="-11.2648563" />
     <vertex x="61.8242378" y="4.40058804" z="-11.3258419" />
     <vertex x="61.7742882" y="4.96527958" z="-11.366538" />
     <vertex x="61.8242378" y="4.94245815" z="-11.4849491" />
     <vertex x="56.8209572" y="6.7037077" z="-10.875042" />
     <vertex x="57.0233574" y="6.7037077" z="-10.875042" />
     <vertex x="57.1171379" y="6.69507122" z="-10.8795128" />
     <vertex x="57.2086601" y="6.6693182" z="-10.8925934" />
     <vertex x="57.2943649" y="6.6277113" z="-10.9129686" />
     <vertex x="57.3714943" y="6.57262707" z="-10.938508" />
     <vertex x="57.4950905" y="6.43685055" z="-10.9950809" />
     <vertex x="57.5892563" y="6.26766109" z="-11.0533943" />
     <vertex x="57.6515427" y="6.09159756" z="-11.1004105" />
     <vertex x="57.6933365" y="5.89896297" z="-11.1363564" />
     <vertex x="57.7253304" y="5.50464535" z="-11.1680412" />
     <vertex x="57.6933365" y="5.11032772" z="-11.1363564" />
     <vertex x="57.6515427" y="4.91769314" z="-11.1004105" />
     <vertex x="57.5892563" y="4.7416296" z="-11.0533943" />
     <vertex x="57.4950905" y="4.57244015" z="-10.9950809" />
     <vertex x="57.3714943" y="4.43666363" z="-10.938508" />
     <vertex x="57.2943649" y="4.3815794" z="-10.9129686" />
     <vertex x="57.2086601" y="4.3399725" z="-10.8925934" />
     <vertex x="57.1171379" y="4.31421947" z="-10.8795128" />
     <vertex x="57.0233574" y="4.305583" z="-10.875042" />
     <vertex x="56.8209572" y="4.305583" z="-10.875042" />
     <vertex x="56.8209572" y="3.83610439" z="-10.562026" />
     <vertex x="56.8209572" y="3.44521427" z="-10.1550961" />
     <vertex x="56.8209572" y="3.15131855" z="-9.67341709" />
     <vertex x="56.8209572" y="2.96826267" z="-9.13967609" />
     <vertex x="56.8209572" y="2.90466785" z="-8.57901192" />
     <vertex x="56.8209572" y="2.96353054" z="-8.01783085" />
     <vertex x="56.8209572" y="3.14207554" z="-7.48256445" />
     <vertex x="56.8209572" y="3.43189335" z="-6.99842262" />
     <vertex x="56.8209572" y="3.8193388" z="-6.5882082" />
     <vertex x="56.8209572" y="4.28615856" z="-6.27124214" />
     <vertex x="57.0233574" y="4.28615856" z="-6.27124214" />
     <vertex x="57.1187248" y="4.29490948" z="-6.2666173" />
     <vertex x="57.2117882" y="4.32100964" z="-6.25308704" />
     <vertex x="57.2989044" y="4.36319828" z="-6.23200703" />
     <vertex x="57.3772659" y="4.4190836" z="-6.2055769" />
     <vertex x="57.5027084" y="4.55694485" z="-6.14701462" />
     <vertex x="57.5980682" y="4.72885418" z="-6.08665085" />
     <vertex x="57.6609802" y="4.90781498" z="-6.03800297" />
     <vertex x="57.7031136" y="5.1036787" z="-6.00081301" />
     <vertex x="57.7352753" y="5.50464535" z="-5.96804142" />
     <vertex x="57.7031136" y="5.90561199" z="-6.00081301" />
     <vertex x="57.6609802" y="6.10147572" z="-6.03800297" />
     <vertex x="57.5980682" y="6.28043652" z="-6.08665085" />
     <vertex x="57.5027084" y="6.45234585" z="-6.14701462" />
     <vertex x="57.3772659" y="6.5902071" z="-6.2055769" />
     <vertex x="57.2989044" y="6.64609241" z="-6.23200703" />
     <vertex x="57.2117882" y="6.68828106" z="-6.25308704" />
     <vertex x="57.1187248" y="6.71438122" z="-6.2666173" />
     <vertex x="57.0233574" y="6.72313213" z="-6.27124214" />
     <vertex x="56.8209572" y="6.72313213" z="-6.27124214" />
     <vertex x="56.8209572" y="7.1899519" z="-6.5882082" />
     <vertex x="56.8209572" y="7.57739735" z="-6.99842262" />
     <vertex x="56.8209572" y="7.86721516" z="-7.48256445" />
     <vertex x="56.8209572" y="8.04576015" z="-8.01783085" />
     <vertex x="56.8209572" y="8.10462284" z="-8.57901192" />
     <vertex x="56.8209572" y="8.04102802" z="-9.13967609" />
     <vertex x="56.8209572" y="7.85797215" z="-9.67341709" />
     <vertex x="56.8209572" y="7.56407642" z="-10.1550961" />
     <vertex x="56.8209572" y="7.1731863" z="-10.562026" />
     <vertex x="57.9771118" y="10.5046434" z="-11.606884" />
     <vertex x="57.9771118" y="10.5046434" z="-5.53939962" />
     <vertex x="58.0107574" y="10.5046453" z="-11.862442" />
     <vertex x="58.0107574" y="10.5046434" z="-5.28384161" />
     <vertex x="58.0107574" y="10.5046453" z="-0.584841728" />
     <vertex x="58.0007172" y="10.5046453" z="-0.37460041" />
     <vertex x="57.8784714" y="10.5046434" z="-11.368742" />
     <vertex x="57.8784714" y="10.5046434" z="-5.77754211" />
     <vertex x="57.7215538" y="10.5046434" z="-11.1642447" />
     <vertex x="57.7215538" y="10.5046434" z="-5.98203897" />
     <vertex x="57.5170555" y="10.5046434" z="-11.007328" />
     <vertex x="57.5170555" y="10.5046434" z="-6.13895512" />
     <vertex x="57.2789154" y="10.5046434" z="-10.9086866" />
     <vertex x="57.2789154" y="10.5046434" z="-6.23759699" />
     <vertex x="57.0233574" y="10.5046434" z="-10.875042" />
     <vertex x="57.0233574" y="10.5046434" z="-6.27124214" />
     <vertex x="56.8209572" y="10.5046434" z="-10.875042" />
     <vertex x="56.8209572" y="10.5046434" z="-6.27124214" />
     <vertex x="57.9706955" y="10.5046453" z="-0.166272163" />
     <vertex x="57.9209557" y="10.5046453" z="1.53195858" />
     <vertex x="56.2227249" y="10.5046453" z="1.58169556" />
     <vertex x="56.0143967" y="10.5046453" z="1.61172009" />
     <vertex x="57.9209557" y="10.5046453" z="0.0382480621" />
     <vertex x="56.4272461" y="10.5046453" z="1.53195858" />
     <vertex x="55.8041573" y="10.5046453" z="1.62175846" />
     <vertex x="51.1051559" y="10.5046453" z="1.62175846" />
     <vertex x="37.8209572" y="10.5046453" z="5.4319582" />
     <vertex x="50.8495979" y="10.5046453" z="1.58811378" />
     <vertex x="44.7821159" y="10.5046453" z="1.58811378" />
     <vertex x="45.020256" y="10.5046453" z="1.48947144" />
     <vertex x="50.6114578" y="10.5046453" z="1.48947144" />
     <vertex x="45.2247543" y="10.5046453" z="1.33255577" />
     <vertex x="50.4069595" y="10.5046453" z="1.33255577" />
     <vertex x="45.3816719" y="10.5046453" z="1.12805843" />
     <vertex x="50.250042" y="10.5046453" z="1.12805843" />
     <vertex x="45.4803123" y="10.5046453" z="0.88991642" />
     <vertex x="50.1514015" y="10.5046453" z="0.88991642" />
     <vertex x="45.513958" y="10.5046453" z="0.634358406" />
     <vertex x="50.1177559" y="10.5046453" z="0.634358406" />
     <vertex x="45.513958" y="10.5046453" z="0.431958199" />
     <vertex x="50.1177559" y="10.5046453" z="0.431958199" />
     <vertex x="44.5265579" y="10.5046453" z="1.62175846" />
     <vertex x="39.8275566" y="10.5046453" z="1.62175846" />
     <vertex x="39.6173172" y="10.5046453" z="1.61172009" />
     <vertex x="39.408989" y="10.5046453" z="1.58169556" />
     <vertex x="39.2044678" y="10.5046453" z="1.53195858" />
     <vertex x="37.8209572" y="10.5046453" z="1.53195858" />
     <vertex x="57.9209557" y="10.5046453" z="-18.6680412" />
     <vertex x="56.2457237" y="10.5046453" z="-18.7234077" />
     <vertex x="56.460907" y="10.5046453" z="-18.6680412" />
     <vertex x="37.8209572" y="10.5046453" z="-22.5680428" />
     <vertex x="51.1051559" y="10.5046453" z="-18.7680416" />
     <vertex x="55.8041573" y="10.5046453" z="-18.7680416" />
     <vertex x="56.0260658" y="10.5046453" z="-18.756855" />
     <vertex x="37.8209572" y="10.5046453" z="-18.6680412" />
     <vertex x="39.1708069" y="10.5046453" z="-18.6680412" />
     <vertex x="39.3859901" y="10.5046453" z="-18.7234077" />
     <vertex x="39.605648" y="10.5046453" z="-18.756855" />
     <vertex x="39.8275566" y="10.5046453" z="-18.7680416" />
     <vertex x="44.5265579" y="10.5046453" z="-18.7680416" />
     <vertex x="44.7821159" y="10.5046453" z="-18.7343979" />
     <vertex x="45.020256" y="10.5046453" z="-18.6357555" />
     <vertex x="50.6114578" y="10.5046453" z="-18.6357555" />
     <vertex x="50.8495979" y="10.5046453" z="-18.7343979" />
     <vertex x="50.4069595" y="10.5046453" z="-18.4788399" />
     <vertex x="45.2247543" y="10.5046453" z="-18.4788399" />
     <vertex x="50.250042" y="10.5046453" z="-18.2743416" />
     <vertex x="45.3816719" y="10.5046453" z="-18.2743416" />
     <vertex x="50.1514015" y="10.5046453" z="-18.0361996" />
     <vertex x="45.4803123" y="10.5046453" z="-18.0361996" />
     <vertex x="50.1177559" y="10.5046453" z="-17.7806416" />
     <vertex x="45.513958" y="10.5046453" z="-17.7806416" />
     <vertex x="50.1177559" y="10.5046453" z="-17.5680408" />
     <vertex x="45.513958" y="10.5046453" z="-17.5680408" />
     <vertex x="57.9209557" y="10.5046453" z="-17.1845322" />
     <vertex x="57.9706955" y="10.5046453" z="-16.980011" />
     <vertex x="58.0007172" y="10.5046453" z="-16.7716827" />
     <vertex x="58.0107574" y="10.5046453" z="-16.5614414" />
     <vertex x="47.5151024" y="-6.95355129" z="-22.5680428" />
     <vertex x="48.1423454" y="-6.95355129" z="-22.5680428" />
     <vertex x="48.7567482" y="-7.07981396" z="-22.5680428" />
     <vertex x="37.8209572" y="-19.4953537" z="-22.5680428" />
     <vertex x="48.4527512" y="-13.0741892" z="-22.5680428" />
     <vertex x="47.8287239" y="-13.1376467" z="-22.5680428" />
     <vertex x="47.2046967" y="-13.0741892" z="-22.5680428" />
     <vertex x="46.6062202" y="-12.8864155" z="-22.5680428" />
     <vertex x="46.0577927" y="-12.5820131" z="-22.5680428" />
     <vertex x="45.5818672" y="-12.1734438" z="-22.5680428" />
     <vertex x="45.1979256" y="-11.6774349" z="-22.5680428" />
     <vertex x="44.9216919" y="-11.1142921" z="-22.5680428" />
     <vertex x="44.764473" y="-10.5070724" z="-22.5680428" />
     <vertex x="44.7327042" y="-9.88063335" z="-22.5680428" />
     <vertex x="44.8276863" y="-9.26062298" z="-22.5680428" />
     <vertex x="45.0455284" y="-8.67242432" z="-22.5680428" />
     <vertex x="45.3773193" y="-8.14011765" z="-22.5680428" />
     <vertex x="45.8094673" y="-7.68549633" z="-22.5680428" />
     <vertex x="46.3242874" y="-7.32717133" z="-22.5680428" />
     <vertex x="46.9006996" y="-7.07981396" z="-22.5680428" />
     <vertex x="50.8929749" y="-10.5070724" z="-22.5680428" />
     <vertex x="50.9247437" y="-9.88063335" z="-22.5680428" />
     <vertex x="50.8297615" y="-9.26062298" z="-22.5680428" />
     <vertex x="49.0512276" y="-12.8864155" z="-22.5680428" />
     <vertex x="49.5996552" y="-12.5820131" z="-22.5680428" />
     <vertex x="50.0755806" y="-12.1734438" z="-22.5680428" />
     <vertex x="50.4595222" y="-11.6774349" z="-22.5680428" />
     <vertex x="50.7357559" y="-11.1142921" z="-22.5680428" />
     <vertex x="50.6119194" y="-8.67242432" z="-22.5680428" />
     <vertex x="50.2801285" y="-8.14011765" z="-22.5680428" />
     <vertex x="49.8479805" y="-7.68549633" z="-22.5680428" />
     <vertex x="49.3331604" y="-7.32717133" z="-22.5680428" />
     <vertex x="57.2789154" y="-14.9120216" z="-10.9086866" />
     <vertex x="57.5170555" y="-14.9120216" z="-11.007328" />
     <vertex x="57.7215538" y="-14.9120216" z="-11.1642447" />
     <vertex x="57.8784714" y="-14.9120216" z="-11.368742" />
     <vertex x="57.9771118" y="-14.9120216" z="-11.606884" />
     <vertex x="57.9771118" y="-9.82868862" z="-11.606884" />
     <vertex x="57.9771118" y="-4.74535465" z="-11.606884" />
     <vertex x="57.8784714" y="-4.74535465" z="-11.368742" />
     <vertex x="57.8784714" y="0.337977409" z="-11.368742" />
     <vertex x="57.7215538" y="0.337977409" z="-11.1642447" />
     <vertex x="57.5170555" y="0.337977409" z="-11.007328" />
     <vertex x="57.2789154" y="0.337977409" z="-10.9086866" />
     <vertex x="57.2789154" y="-4.74535465" z="-10.9086866" />
     <vertex x="57.2789154" y="-9.82868862" z="-10.9086866" />
     <vertex x="57.5170555" y="-9.82868862" z="-11.007328" />
     <vertex x="57.8784714" y="5.42131138" z="-11.368742" />
     <vertex x="57.9771118" y="5.42131138" z="-11.606884" />
     <vertex x="57.9771118" y="0.337977409" z="-11.606884" />
     <vertex x="57.5170555" y="-4.74535465" z="-11.007328" />
     <vertex x="57.7215538" y="-4.74535465" z="-11.1642447" />
     <vertex x="57.7215538" y="-9.82868862" z="-11.1642447" />
     <vertex x="57.8784714" y="-9.82868862" z="-11.368742" />
     <vertex x="47.2046967" y="-7.0011034" z="5.4319582" />
     <vertex x="47.8287239" y="-6.93764591" z="5.4319582" />
     <vertex x="48.4527512" y="-7.0011034" z="5.4319582" />
     <vertex x="49.0512276" y="-7.18887711" z="5.4319582" />
     <vertex x="37.8209572" y="-19.4953537" z="5.4319582" />
     <vertex x="44.9216919" y="-8.96099949" z="5.4319582" />
     <vertex x="45.1979256" y="-8.39785767" z="5.4319582" />
     <vertex x="45.5818672" y="-7.90184879" z="5.4319582" />
     <vertex x="48.1423454" y="-13.1217413" z="5.4319582" />
     <vertex x="47.5151024" y="-13.1217413" z="5.4319582" />
     <vertex x="50.8297615" y="-10.8146687" z="5.4319582" />
     <vertex x="50.6119194" y="-11.4028683" z="5.4319582" />
     <vertex x="50.2801285" y="-11.9351749" z="5.4319582" />
     <vertex x="49.5996552" y="-7.49327946" z="5.4319582" />
     <vertex x="50.0755806" y="-7.90184879" z="5.4319582" />
     <vertex x="50.4595222" y="-8.39785767" z="5.4319582" />
     <vertex x="50.7357559" y="-8.96099949" z="5.4319582" />
     <vertex x="50.8929749" y="-9.56822014" z="5.4319582" />
     <vertex x="50.9247437" y="-10.1946583" z="5.4319582" />
     <vertex x="49.8479805" y="-12.3897963" z="5.4319582" />
     <vertex x="49.3331604" y="-12.7481203" z="5.4319582" />
     <vertex x="48.7567482" y="-12.9954777" z="5.4319582" />
     <vertex x="46.9006996" y="-12.9954777" z="5.4319582" />
     <vertex x="46.3242874" y="-12.7481203" z="5.4319582" />
     <vertex x="45.8094673" y="-12.3897963" z="5.4319582" />
     <vertex x="45.3773193" y="-11.9351749" z="5.4319582" />
     <vertex x="45.0455284" y="-11.4028683" z="5.4319582" />
     <vertex x="44.8276863" y="-10.8146687" z="5.4319582" />
     <vertex x="44.7327042" y="-10.1946583" z="5.4319582" />
     <vertex x="44.764473" y="-9.56822014" z="5.4319582" />
     <vertex x="46.0577927" y="-7.49327946" z="5.4319582" />
     <vertex x="46.6062202" y="-7.18887711" z="5.4319582" />
     <vertex x="37.8209572" y="-19.9783173" z="-22.1974525" />
     <vertex x="37.8209572" y="-19.9283676" z="-22.3180428" />
     <vertex x="37.8209572" y="-19.8489075" z="-22.4215965" />
     <vertex x="37.8209572" y="-19.7453537" z="-22.5010548" />
     <vertex x="37.8209572" y="-19.6247635" z="-22.5510044" />
     <vertex x="45.513958" y="-11.2216454" z="0.634358406" />
     <vertex x="45.513958" y="-11.2216454" z="0.431958199" />
     <vertex x="56.1363182" y="-1.69535542" z="-18.7428989" />
     <vertex x="56.1363182" y="4.40464497" z="-18.7428989" />
     <vertex x="56.1363182" y="-13.8953543" z="-18.7428989" />
     <vertex x="56.1363182" y="-7.79535484" z="-18.7428989" />
     <vertex x="57.9881935" y="-1.69535542" z="-16.8762054" />
     <vertex x="57.9881935" y="4.40464497" z="-16.8762054" />
     <vertex x="57.9881935" y="-13.8953543" z="-16.8762054" />
     <vertex x="57.9881935" y="-7.79535484" z="-16.8762054" />
     <vertex x="50.1177559" y="-11.2706614" z="0.431958199" />
     <vertex x="50.1177559" y="-11.2706614" z="0.634358406" />
     <vertex x="39.4953995" y="-1.69535542" z="-18.7428989" />
     <vertex x="39.4953995" y="4.40464497" z="-18.7428989" />
     <vertex x="39.4953995" y="-13.8953543" z="-18.7428989" />
     <vertex x="39.4953995" y="-7.79535484" z="-18.7428989" />
     <vertex x="45.8239365" y="-11.6931906" z="0.431958199" />
     <vertex x="46.2283554" y="-12.0867472" z="0.431958199" />
     <vertex x="46.7081604" y="-12.3837786" z="0.431958199" />
     <vertex x="47.2407532" y="-12.5702906" z="0.431958199" />
     <vertex x="47.8010445" y="-12.6374989" z="0.431958199" />
     <vertex x="48.3626366" y="-12.5822363" z="0.431958199" />
     <vertex x="48.8990784" y="-12.4071054" z="0.431958199" />
     <vertex x="49.3851013" y="-12.1203575" z="0.431958199" />
     <vertex x="49.7978096" y="-11.7354994" z="0.431958199" />
     <vertex x="50.1177559" y="-11.2706614" z="-17.7806416" />
     <vertex x="50.1177559" y="-11.2706614" z="-17.5680408" />
     <vertex x="50.1177559" y="-8.80463028" z="-17.7806416" />
     <vertex x="50.1514015" y="0.337979317" z="-18.0361996" />
     <vertex x="50.1514015" y="5.42131138" z="-18.0361996" />
     <vertex x="50.250042" y="5.42131138" z="-18.2743416" />
     <vertex x="50.4069595" y="5.42131138" z="-18.4788399" />
     <vertex x="50.6114578" y="5.42131138" z="-18.6357555" />
     <vertex x="50.8495979" y="5.42131138" z="-18.7343979" />
     <vertex x="50.8495979" y="0.337979317" z="-18.7343979" />
     <vertex x="50.8495979" y="-4.74535465" z="-18.7343979" />
     <vertex x="50.6114578" y="-4.74535465" z="-18.6357555" />
     <vertex x="50.6114578" y="-9.82868767" z="-18.6357555" />
     <vertex x="50.4287224" y="-10.0376463" z="-18.4999447" />
     <vertex x="50.6114578" y="-14.9120207" z="-18.6357555" />
     <vertex x="50.4069595" y="-14.9120207" z="-18.4788399" />
     <vertex x="50.250042" y="-14.9120207" z="-18.2743416" />
     <vertex x="50.1514015" y="-14.9120207" z="-18.0361996" />
     <vertex x="50.1224976" y="-11.2618256" z="-17.877203" />
     <vertex x="50.1514015" y="-4.74535465" z="-18.0361996" />
     <vertex x="50.1224976" y="-8.81346703" z="-17.877203" />
     <vertex x="50.1363716" y="-8.83982563" z="-17.9714146" />
     <vertex x="50.1579857" y="-8.88244438" z="-18.0595894" />
     <vertex x="50.1850967" y="-8.93892384" z="-18.1388741" />
     <vertex x="50.250042" y="-4.74535465" z="-18.2743416" />
     <vertex x="50.2451744" y="-9.07834148" z="-18.265686" />
     <vertex x="50.3070984" y="-9.25228405" z="-18.3619289" />
     <vertex x="50.4069595" y="-4.74535465" z="-18.4788399" />
     <vertex x="50.3569908" y="-9.43341446" z="-18.4252968" />
     <vertex x="50.3951263" y="-9.63169765" z="-18.4676723" />
     <vertex x="50.6114578" y="0.337979317" z="-18.6357555" />
     <vertex x="50.3951263" y="-10.4435949" z="-18.4676723" />
     <vertex x="50.3569908" y="-10.6418772" z="-18.4252968" />
     <vertex x="50.3070984" y="-10.8230085" z="-18.3619289" />
     <vertex x="50.2451744" y="-10.9969501" z="-18.265686" />
     <vertex x="50.1850967" y="-11.1363678" z="-18.1388741" />
     <vertex x="50.1579857" y="-11.1928473" z="-18.0595894" />
     <vertex x="50.1363716" y="-11.235466" z="-17.9714146" />
     <vertex x="50.8495979" y="-14.9120207" z="-18.7343979" />
     <vertex x="50.8495979" y="-9.82868767" z="-18.7343979" />
     <vertex x="50.250042" y="0.337979317" z="-18.2743416" />
     <vertex x="50.4069595" y="0.337979317" z="-18.4788399" />
     <vertex x="45.513958" y="-11.2216454" z="-17.5680408" />
     <vertex x="45.8239365" y="-11.6931906" z="-17.5680408" />
     <vertex x="46.2283554" y="-12.0867472" z="-17.5680408" />
     <vertex x="46.7081604" y="-12.3837786" z="-17.5680408" />
     <vertex x="47.2407532" y="-12.5702906" z="-17.5680408" />
     <vertex x="47.8010445" y="-12.6374989" z="-17.5680408" />
     <vertex x="48.3626366" y="-12.5822363" z="-17.5680408" />
     <vertex x="48.8990784" y="-12.4071054" z="-17.5680408" />
     <vertex x="49.3851013" y="-12.1203575" z="-17.5680408" />
     <vertex x="49.7978096" y="-11.7354994" z="-17.5680408" />
     <vertex x="45.513958" y="-11.2216454" z="-17.7806416" />
     <vertex x="68.7257233" y="-19.6247635" z="5.41492176" />
     <vertex x="71.5352478" y="-19.6247635" z="5.41492176" />
     <vertex x="74.3447723" y="-19.6247635" z="5.41492176" />
     <vertex x="74.3447723" y="-19.7453537" z="5.36497116" />
     <vertex x="77.1542969" y="-19.7453537" z="5.36497116" />
     <vertex x="77.1542969" y="-19.8489075" z="5.28551197" />
     <vertex x="79.9638214" y="-19.8489075" z="5.28551197" />
     <vertex x="79.9638214" y="-19.9283676" z="5.1819582" />
     <vertex x="82.7733307" y="-19.9283676" z="5.1819582" />
     <vertex x="82.7733307" y="-19.9783173" z="5.06136799" />
     <vertex x="85.5828552" y="-19.9783173" z="5.06136799" />
     <vertex x="88.3923798" y="-19.9783173" z="5.06136799" />
     <vertex x="91.2019043" y="-19.9783173" z="5.06136799" />
     <vertex x="88.3923798" y="-19.9283676" z="5.1819582" />
     <vertex x="91.2019043" y="-19.9283676" z="5.1819582" />
     <vertex x="88.3923798" y="-19.8489075" z="5.28551197" />
     <vertex x="91.2019043" y="-19.8489075" z="5.28551197" />
     <vertex x="88.3923798" y="-19.7453537" z="5.36497116" />
     <vertex x="91.2019043" y="-19.7453537" z="5.36497116" />
     <vertex x="88.3923798" y="-19.6247635" z="5.41492176" />
     <vertex x="91.2019043" y="-19.6247635" z="5.41492176" />
     <vertex x="94.0114288" y="-19.6247635" z="5.41492176" />
     <vertex x="94.0114288" y="-19.7453537" z="5.36497116" />
     <vertex x="94.0114288" y="-19.8489075" z="5.28551197" />
     <vertex x="94.0114288" y="-19.9283676" z="5.1819582" />
     <vertex x="94.0114288" y="-19.9783173" z="5.06136799" />
     <vertex x="37.8209572" y="-19.6247635" z="5.41492176" />
     <vertex x="40.6304817" y="-19.6247635" z="5.41492176" />
     <vertex x="43.4400063" y="-19.6247635" z="5.41492176" />
     <vertex x="46.249527" y="-19.6247635" z="5.41492176" />
     <vertex x="46.249527" y="-19.7453537" z="5.36497116" />
     <vertex x="49.0590515" y="-19.7453537" z="5.36497116" />
     <vertex x="49.0590515" y="-19.8489075" z="5.28551197" />
     <vertex x="51.868576" y="-19.8489075" z="5.28551197" />
     <vertex x="51.868576" y="-19.9283676" z="5.1819582" />
     <vertex x="54.6781006" y="-19.9283676" z="5.1819582" />
     <vertex x="54.6781006" y="-19.9783173" z="5.06136799" />
     <vertex x="57.4876251" y="-19.9783173" z="5.06136799" />
     <vertex x="60.2971458" y="-19.9783173" z="5.06136799" />
     <vertex x="63.1066704" y="-19.9783173" z="5.06136799" />
     <vertex x="60.2971458" y="-19.9283676" z="5.1819582" />
     <vertex x="63.1066704" y="-19.9283676" z="5.1819582" />
     <vertex x="60.2971458" y="-19.8489075" z="5.28551197" />
     <vertex x="63.1066704" y="-19.8489075" z="5.28551197" />
     <vertex x="60.2971458" y="-19.7453537" z="5.36497116" />
     <vertex x="63.1066704" y="-19.7453537" z="5.36497116" />
     <vertex x="60.2971458" y="-19.6247635" z="5.41492176" />
     <vertex x="63.1066704" y="-19.6247635" z="5.41492176" />
     <vertex x="65.9161987" y="-19.6247635" z="5.41492176" />
     <vertex x="68.7257233" y="-19.7453537" z="5.36497116" />
     <vertex x="71.5352478" y="-19.7453537" z="5.36497116" />
     <vertex x="71.5352478" y="-19.8489075" z="5.28551197" />
     <vertex x="74.3447723" y="-19.8489075" z="5.28551197" />
     <vertex x="74.3447723" y="-19.9283676" z="5.1819582" />
     <vertex x="77.1542969" y="-19.9283676" z="5.1819582" />
     <vertex x="77.1542969" y="-19.9783173" z="5.06136799" />
     <vertex x="79.9638214" y="-19.9783173" z="5.06136799" />
     <vertex x="40.6304817" y="-19.7453537" z="5.36497116" />
     <vertex x="37.8209572" y="-19.7453537" z="5.36497116" />
     <vertex x="40.6304817" y="-19.8489075" z="5.28551197" />
     <vertex x="37.8209572" y="-19.8489075" z="5.28551197" />
     <vertex x="40.6304817" y="-19.9283676" z="5.1819582" />
     <vertex x="37.8209572" y="-19.9283676" z="5.1819582" />
     <vertex x="40.6304817" y="-19.9783173" z="5.06136799" />
     <vertex x="37.8209572" y="-19.9783173" z="5.06136799" />
     <vertex x="65.9161987" y="-19.9783173" z="5.06136799" />
     <vertex x="68.7257233" y="-19.9783173" z="5.06136799" />
     <vertex x="71.5352478" y="-19.9783173" z="5.06136799" />
     <vertex x="68.7257233" y="-19.9283676" z="5.1819582" />
     <vertex x="71.5352478" y="-19.9283676" z="5.1819582" />
     <vertex x="68.7257233" y="-19.8489075" z="5.28551197" />
     <vertex x="43.4400063" y="-19.7453537" z="5.36497116" />
     <vertex x="43.4400063" y="-19.8489075" z="5.28551197" />
     <vertex x="43.4400063" y="-19.9283676" z="5.1819582" />
     <vertex x="43.4400063" y="-19.9783173" z="5.06136799" />
     <vertex x="49.0590515" y="-19.6247635" z="5.41492176" />
     <vertex x="51.868576" y="-19.6247635" z="5.41492176" />
     <vertex x="54.6781006" y="-19.6247635" z="5.41492176" />
     <vertex x="54.6781006" y="-19.7453537" z="5.36497116" />
     <vertex x="57.4876251" y="-19.7453537" z="5.36497116" />
     <vertex x="57.4876251" y="-19.8489075" z="5.28551197" />
     <vertex x="51.868576" y="-19.7453537" z="5.36497116" />
     <vertex x="57.4876251" y="-19.6247635" z="5.41492176" />
     <vertex x="65.9161987" y="-19.7453537" z="5.36497116" />
     <vertex x="65.9161987" y="-19.8489075" z="5.28551197" />
     <vertex x="65.9161987" y="-19.9283676" z="5.1819582" />
     <vertex x="77.1542969" y="-19.6247635" z="5.41492176" />
     <vertex x="79.9638214" y="-19.6247635" z="5.41492176" />
     <vertex x="82.7733307" y="-19.6247635" z="5.41492176" />
     <vertex x="82.7733307" y="-19.7453537" z="5.36497116" />
     <vertex x="85.5828552" y="-19.7453537" z="5.36497116" />
     <vertex x="85.5828552" y="-19.8489075" z="5.28551197" />
     <vertex x="79.9638214" y="-19.7453537" z="5.36497116" />
     <vertex x="85.5828552" y="-19.6247635" z="5.41492176" />
     <vertex x="46.249527" y="-19.8489075" z="5.28551197" />
     <vertex x="49.0590515" y="-19.9283676" z="5.1819582" />
     <vertex x="51.868576" y="-19.9783173" z="5.06136799" />
     <vertex x="54.6781006" y="-19.8489075" z="5.28551197" />
     <vertex x="82.7733307" y="-19.8489075" z="5.28551197" />
     <vertex x="46.249527" y="-19.9283676" z="5.1819582" />
     <vertex x="46.249527" y="-19.9783173" z="5.06136799" />
     <vertex x="57.4876251" y="-19.9283676" z="5.1819582" />
     <vertex x="85.5828552" y="-19.9283676" z="5.1819582" />
     <vertex x="49.0590515" y="-19.9783173" z="5.06136799" />
     <vertex x="74.3447723" y="-19.9783173" z="5.06136799" />
     <vertex x="50.1177559" y="-8.80463028" z="-17.5680408" />
     <vertex x="45.513958" y="-8.85364723" z="-17.5680408" />
     <vertex x="45.8239365" y="-8.38210201" z="-17.5680408" />
     <vertex x="46.2283554" y="-7.98854446" z="-17.5680408" />
     <vertex x="46.7081604" y="-7.69151306" z="-17.5680408" />
     <vertex x="47.2407532" y="-7.50500107" z="-17.5680408" />
     <vertex x="47.8010445" y="-7.43779373" z="-17.5680408" />
     <vertex x="48.3626366" y="-7.4930563" z="-17.5680408" />
     <vertex x="48.8990784" y="-7.66818714" z="-17.5680408" />
     <vertex x="49.3851013" y="-7.95493507" z="-17.5680408" />
     <vertex x="49.7978096" y="-8.33979225" z="-17.5680408" />
     <vertex x="45.513958" y="-8.85364723" z="-17.7806416" />
     <vertex x="44.7821159" y="-4.74535465" z="-18.7343979" />
     <vertex x="44.7821159" y="0.337979317" z="-18.7343979" />
     <vertex x="44.7821159" y="5.42131138" z="-18.7343979" />
     <vertex x="45.020256" y="5.42131138" z="-18.6357555" />
     <vertex x="45.2247543" y="5.42131138" z="-18.4788399" />
     <vertex x="45.3816719" y="5.42131138" z="-18.2743416" />
     <vertex x="45.4803123" y="5.42131138" z="-18.0361996" />
     <vertex x="45.4803123" y="0.337979317" z="-18.0361996" />
     <vertex x="45.5096016" y="-8.86219311" z="-17.8731918" />
     <vertex x="45.4803123" y="-4.74535465" z="-18.0361996" />
     <vertex x="45.4968643" y="-8.88767338" z="-17.9635239" />
     <vertex x="45.4770279" y="-8.92882633" z="-18.0481339" />
     <vertex x="45.4521637" y="-8.98328781" z="-18.1243095" />
     <vertex x="45.3816719" y="-4.74535465" z="-18.2743416" />
     <vertex x="45.3971062" y="-9.11744022" z="-18.2464714" />
     <vertex x="45.3403511" y="-9.28452015" z="-18.339695" />
     <vertex x="45.2945786" y="-9.45833874" z="-18.4014778" />
     <vertex x="45.2247543" y="-4.74535465" z="-18.4788399" />
     <vertex x="45.2595825" y="-9.64847469" z="-18.442997" />
     <vertex x="45.2247543" y="-9.82868767" z="-18.4788399" />
     <vertex x="45.2287254" y="-10.0376463" z="-18.4748459" />
     <vertex x="45.2247543" y="-14.9120207" z="-18.4788399" />
     <vertex x="45.2595825" y="-10.4268179" z="-18.442997" />
     <vertex x="45.2945786" y="-10.6169529" z="-18.4014778" />
     <vertex x="45.3816719" y="-14.9120207" z="-18.2743416" />
     <vertex x="45.3403511" y="-10.7907715" z="-18.339695" />
     <vertex x="45.3971062" y="-10.9578514" z="-18.2464714" />
     <vertex x="45.4521637" y="-11.0920048" z="-18.1243095" />
     <vertex x="45.4803123" y="-14.9120207" z="-18.0361996" />
     <vertex x="45.4770279" y="-11.1464653" z="-18.0481339" />
     <vertex x="45.4968643" y="-11.1876192" z="-17.9635239" />
     <vertex x="45.5096016" y="-11.2130985" z="-17.8731918" />
     <vertex x="44.7821159" y="-14.9120207" z="-18.7343979" />
     <vertex x="44.7821159" y="-9.82868767" z="-18.7343979" />
     <vertex x="45.020256" y="-4.74535465" z="-18.6357555" />
     <vertex x="45.020256" y="0.337979317" z="-18.6357555" />
     <vertex x="45.2247543" y="0.337979317" z="-18.4788399" />
     <vertex x="45.020256" y="-14.9120207" z="-18.6357555" />
     <vertex x="45.020256" y="-9.82868767" z="-18.6357555" />
     <vertex x="45.3816719" y="0.337979317" z="-18.2743416" />
     <vertex x="45.6767311" y="-11.4967327" z="4.9319582" />
     <vertex x="45.5096016" y="-11.2130985" z="0.726908684" />
     <vertex x="45.4968643" y="-11.1876192" z="0.817241669" />
     <vertex x="45.4133835" y="-11.0000057" z="4.9319582" />
     <vertex x="45.4770279" y="-11.1464653" z="0.9018507" />
     <vertex x="45.4521637" y="-11.0920048" z="0.97802639" />
     <vertex x="45.3971062" y="-10.9578514" z="1.10018826" />
     <vertex x="45.3403511" y="-10.7907715" z="1.19341278" />
     <vertex x="45.2629738" y="-10.4582796" z="4.9319582" />
     <vertex x="45.2945786" y="-10.6169529" z="1.25519466" />
     <vertex x="45.2595825" y="-10.4268179" z="1.29671288" />
     <vertex x="45.2287254" y="-10.0376463" z="1.32856274" />
     <vertex x="45.2325363" y="-9.89688492" z="4.9319582" />
     <vertex x="45.2595825" y="-9.64847469" z="1.29671288" />
     <vertex x="45.323494" y="-9.34207249" z="4.9319582" />
     <vertex x="45.2945786" y="-9.45833874" z="1.25519466" />
     <vertex x="45.3403511" y="-9.28452015" z="1.19341278" />
     <vertex x="45.3971062" y="-9.11744022" z="1.10018826" />
     <vertex x="45.5315933" y="-8.81978416" z="4.9319582" />
     <vertex x="45.4521637" y="-8.98328781" z="0.97802639" />
     <vertex x="45.4770279" y="-8.92882633" z="0.9018507" />
     <vertex x="45.4968643" y="-8.88767338" z="0.817241669" />
     <vertex x="45.5096016" y="-8.86219311" z="0.726908684" />
     <vertex x="45.513958" y="-8.85364723" z="0.634358406" />
     <vertex x="45.513958" y="-8.85364723" z="0.431958199" />
     <vertex x="45.8239365" y="-8.38210201" z="0.431958199" />
     <vertex x="45.8471031" y="-8.35444164" z="4.9319582" />
     <vertex x="46.2283554" y="-7.98854446" z="0.431958199" />
     <vertex x="46.2552719" y="-7.96780396" z="4.9319582" />
     <vertex x="46.7081604" y="-7.69151306" z="0.431958199" />
     <vertex x="46.737011" y="-7.67794991" z="4.9319582" />
     <vertex x="47.2407532" y="-7.50500107" z="0.431958199" />
     <vertex x="47.2698021" y="-7.49843311" z="4.9319582" />
     <vertex x="47.8010445" y="-7.43779373" z="0.431958199" />
     <vertex x="47.8287239" y="-7.43764591" z="4.9319582" />
     <vertex x="48.3626366" y="-7.4930563" z="0.431958199" />
     <vertex x="48.3876457" y="-7.49843311" z="4.9319582" />
     <vertex x="48.8990784" y="-7.66818714" z="0.431958199" />
     <vertex x="48.9204369" y="-7.67794991" z="4.9319582" />
     <vertex x="49.3851013" y="-7.95493507" z="0.431958199" />
     <vertex x="49.4021759" y="-7.96780396" z="4.9319582" />
     <vertex x="49.7978096" y="-8.33979225" z="0.431958199" />
     <vertex x="49.8103447" y="-8.35444164" z="4.9319582" />
     <vertex x="50.1177559" y="-8.80463028" z="0.634358406" />
     <vertex x="50.1258545" y="-8.81978416" z="4.9319582" />
     <vertex x="50.1224976" y="-8.81346703" z="0.730918884" />
     <vertex x="50.1363716" y="-8.83982563" z="0.825130463" />
     <vertex x="50.1177559" y="-8.80463028" z="0.431958199" />
     <vertex x="50.1579857" y="-8.88244438" z="0.913305283" />
     <vertex x="50.1850967" y="-8.93892384" z="0.992590904" />
     <vertex x="50.2451744" y="-9.07834148" z="1.11940193" />
     <vertex x="50.3339539" y="-9.34207249" z="4.9319582" />
     <vertex x="50.3070984" y="-9.25228405" z="1.21564484" />
     <vertex x="50.3569908" y="-9.43341446" z="1.27901459" />
     <vertex x="50.3951263" y="-9.63169765" z="1.32138824" />
     <vertex x="50.4249115" y="-9.89688492" z="4.9319582" />
     <vertex x="50.4287224" y="-10.0376463" z="1.35366154" />
     <vertex x="50.394474" y="-10.4582796" z="4.9319582" />
     <vertex x="50.3951263" y="-10.4435949" z="1.32138824" />
     <vertex x="50.3569908" y="-10.6418772" z="1.27901459" />
     <vertex x="50.2440643" y="-11.0000057" z="4.9319582" />
     <vertex x="50.3070984" y="-10.8230085" z="1.21564484" />
     <vertex x="50.2451744" y="-10.9969501" z="1.11940193" />
     <vertex x="50.1850967" y="-11.1363678" z="0.992590904" />
     <vertex x="50.1579857" y="-11.1928473" z="0.913305283" />
     <vertex x="49.9807167" y="-11.4967327" z="4.9319582" />
     <vertex x="50.1363716" y="-11.235466" z="0.825130463" />
     <vertex x="50.1224976" y="-11.2618256" z="0.730918884" />
     <vertex x="49.6167412" y="-11.9252348" z="4.9319582" />
     <vertex x="49.1691628" y="-12.2654753" z="4.9319582" />
     <vertex x="48.6589088" y="-12.501544" z="4.9319582" />
     <vertex x="48.1098328" y="-12.6224051" z="4.9319582" />
     <vertex x="47.5476151" y="-12.6224051" z="4.9319582" />
     <vertex x="46.998539" y="-12.501544" z="4.9319582" />
     <vertex x="46.4882851" y="-12.2654753" z="4.9319582" />
     <vertex x="46.0407066" y="-11.9252348" z="4.9319582" />
     <vertex x="48.3240013" y="-7.46790218" z="5.06136799" />
     <vertex x="47.8287239" y="-7.42060947" z="5.06136799" />
     <vertex x="47.3334465" y="-7.46790218" z="5.06136799" />
     <vertex x="47.8287239" y="-7.37065887" z="5.1819582" />
     <vertex x="47.3239937" y="-7.41885471" z="5.1819582" />
     <vertex x="47.8287239" y="-7.29119968" z="5.28551197" />
     <vertex x="47.3089561" y="-7.34083176" z="5.28551197" />
     <vertex x="47.8287239" y="-7.18764591" z="5.36497116" />
     <vertex x="47.2893562" y="-7.23914909" z="5.36497116" />
     <vertex x="47.8287239" y="-7.0670557" z="5.41492176" />
     <vertex x="47.2665367" y="-7.12073803" z="5.41492176" />
     <vertex x="48.8013802" y="-7.60807323" z="5.06136799" />
     <vertex x="49.2436028" y="-7.8360548" z="5.06136799" />
     <vertex x="49.6346855" y="-8.14360714" z="5.06136799" />
     <vertex x="49.9604988" y="-8.51961613" z="5.06136799" />
     <vertex x="50.2092628" y="-8.95049" z="5.06136799" />
     <vertex x="50.3719902" y="-9.4206562" z="5.06136799" />
     <vertex x="50.4427986" y="-9.91312218" z="5.06136799" />
     <vertex x="50.4191246" y="-10.4100895" z="5.06136799" />
     <vertex x="50.4685669" y="-10.4171982" z="5.1819582" />
     <vertex x="50.3490295" y="-10.9099321" z="5.1819582" />
     <vertex x="50.424118" y="-10.9359207" z="5.28551197" />
     <vertex x="50.2072182" y="-11.4108696" z="5.28551197" />
     <vertex x="50.2968979" y="-11.4626465" z="5.36497116" />
     <vertex x="49.9826088" y="-11.9039993" z="5.36497116" />
     <vertex x="50.0737457" y="-11.9829693" z="5.41492176" />
     <vertex x="49.66502" y="-12.3726873" z="5.41492176" />
     <vertex x="49.1899261" y="-12.6780119" z="5.41492176" />
     <vertex x="48.6656342" y="-12.887907" z="5.41492176" />
     <vertex x="48.1110954" y="-12.9947853" z="5.41492176" />
     <vertex x="47.5463524" y="-12.9947853" z="5.41492176" />
     <vertex x="48.0996323" y="-12.8747416" z="5.36497116" />
     <vertex x="47.5578156" y="-12.8747416" z="5.36497116" />
     <vertex x="48.0897903" y="-12.771657" z="5.28551197" />
     <vertex x="47.5676575" y="-12.771657" z="5.28551197" />
     <vertex x="48.0822372" y="-12.6925573" z="5.1819582" />
     <vertex x="47.5752106" y="-12.6925573" z="5.1819582" />
     <vertex x="48.0774879" y="-12.6428328" z="5.06136799" />
     <vertex x="47.5799599" y="-12.6428328" z="5.06136799" />
     <vertex x="47.0914192" y="-12.5486746" z="5.06136799" />
     <vertex x="46.629528" y="-12.3637609" z="5.06136799" />
     <vertex x="46.2109795" y="-12.0947762" z="5.06136799" />
     <vertex x="45.8508987" y="-11.751441" z="5.06136799" />
     <vertex x="45.5623016" y="-11.3461647" z="5.06136799" />
     <vertex x="45.3556213" y="-10.8935947" z="5.06136799" />
     <vertex x="45.2383232" y="-10.4100895" z="5.06136799" />
     <vertex x="45.2146492" y="-9.91312218" z="5.06136799" />
     <vertex x="45.2854576" y="-9.4206562" z="5.06136799" />
     <vertex x="45.2369156" y="-9.40888023" z="5.1819582" />
     <vertex x="45.4027481" y="-8.92973995" z="5.1819582" />
     <vertex x="45.3304672" y="-8.89673138" z="5.28551197" />
     <vertex x="45.5915337" y="-8.44455051" z="5.28551197" />
     <vertex x="45.5071831" y="-8.38448429" z="5.36497116" />
     <vertex x="45.8619995" y="-7.9750042" z="5.36497116" />
     <vertex x="45.7787819" y="-7.88772869" z="5.41492176" />
     <vertex x="46.222702" y="-7.53862667" z="5.41492176" />
     <vertex x="46.7246666" y="-7.27984524" z="5.41492176" />
     <vertex x="50.3018265" y="-10.8935947" z="5.06136799" />
     <vertex x="50.138401" y="-11.3711395" z="5.1819582" />
     <vertex x="49.9043503" y="-11.8361864" z="5.28551197" />
     <vertex x="49.590477" y="-12.2778978" z="5.36497116" />
     <vertex x="50.0951462" y="-11.3461647" z="5.06136799" />
     <vertex x="49.8442993" y="-11.7841511" z="5.1819582" />
     <vertex x="49.5264664" y="-12.1964989" z="5.28551197" />
     <vertex x="49.1346703" y="-12.5708265" z="5.36497116" />
     <vertex x="49.8065491" y="-11.751441" z="5.06136799" />
     <vertex x="49.4773445" y="-12.1340399" z="5.1819582" />
     <vertex x="49.0872192" y="-12.4787855" z="5.28551197" />
     <vertex x="48.6316605" y="-12.7722006" z="5.36497116" />
     <vertex x="49.4464684" y="-12.0947762" z="5.06136799" />
     <vertex x="49.050808" y="-12.4081583" z="5.1819582" />
     <vertex x="48.6024857" y="-12.672843" z="5.28551197" />
     <vertex x="49.0279198" y="-12.3637609" z="5.06136799" />
     <vertex x="48.580101" y="-12.5966015" z="5.1819582" />
     <vertex x="48.5660286" y="-12.5486746" z="5.06136799" />
     <vertex x="45.448185" y="-8.95049" z="5.06136799" />
     <vertex x="45.6562614" y="-8.49064159" z="5.1819582" />
     <vertex x="45.9334602" y="-8.04994965" z="5.28551197" />
     <vertex x="46.287899" y="-7.64007378" z="5.36497116" />
     <vertex x="45.696949" y="-8.51961613" z="5.06136799" />
     <vertex x="45.9882927" y="-8.10745621" z="5.1819582" />
     <vertex x="46.3438835" y="-7.72718811" z="5.28551197" />
     <vertex x="46.7694855" y="-7.39179707" z="5.36497116" />
     <vertex x="46.0227623" y="-8.14360714" z="5.06136799" />
     <vertex x="46.3868408" y="-7.794034" z="5.1819582" />
     <vertex x="46.807972" y="-7.48793316" z="5.28551197" />
     <vertex x="46.4138451" y="-7.8360548" z="5.06136799" />
     <vertex x="46.8375053" y="-7.56170082" z="5.1819582" />
     <vertex x="46.8560677" y="-7.60807323" z="5.06136799" />
     <vertex x="45.4089508" y="-8.31453419" z="5.41492176" />
     <vertex x="45.2362709" y="-8.85371304" z="5.36497116" />
     <vertex x="45.1596947" y="-9.39014721" z="5.28551197" />
     <vertex x="45.1647568" y="-9.91074562" z="5.1819582" />
     <vertex x="45.1265793" y="-8.80361843" z="5.41492176" />
     <vertex x="45.0590591" y="-9.36573315" z="5.36497116" />
     <vertex x="45.0853882" y="-9.90696526" z="5.28551197" />
     <vertex x="45.1888809" y="-10.4171982" z="5.1819582" />
     <vertex x="44.9418678" y="-9.33730316" z="5.41492176" />
     <vertex x="44.9819527" y="-9.90203762" z="5.36497116" />
     <vertex x="45.1102333" y="-10.4285059" z="5.28551197" />
     <vertex x="45.3084183" y="-10.9099321" z="5.1819582" />
     <vertex x="44.8614998" y="-9.89629936" z="5.41492176" />
     <vertex x="45.0077324" y="-10.443243" z="5.36497116" />
     <vertex x="45.2333298" y="-10.9359207" z="5.28551197" />
     <vertex x="45.5190468" y="-11.3711395" z="5.1819582" />
     <vertex x="44.8883705" y="-10.4604053" z="5.41492176" />
     <vertex x="45.1354713" y="-10.9697895" z="5.36497116" />
     <vertex x="45.4502296" y="-11.4108696" z="5.28551197" />
     <vertex x="45.8131485" y="-11.7841511" z="5.1819582" />
     <vertex x="45.0215149" y="-11.0092306" z="5.41492176" />
     <vertex x="45.3605499" y="-11.4626465" z="5.36497116" />
     <vertex x="45.7530975" y="-11.8361864" z="5.28551197" />
     <vertex x="46.1801033" y="-12.1340399" z="5.1819582" />
     <vertex x="45.2561188" y="-11.5229416" z="5.41492176" />
     <vertex x="45.674839" y="-11.9039993" z="5.36497116" />
     <vertex x="46.1309814" y="-12.1964989" z="5.28551197" />
     <vertex x="46.6066399" y="-12.4081583" z="5.1819582" />
     <vertex x="45.5837021" y="-11.9829693" z="5.41492176" />
     <vertex x="46.0669708" y="-12.2778978" z="5.36497116" />
     <vertex x="46.5702286" y="-12.4787855" z="5.28551197" />
     <vertex x="47.0773468" y="-12.5966015" z="5.1819582" />
     <vertex x="45.9924278" y="-12.3726873" z="5.41492176" />
     <vertex x="46.5227776" y="-12.5708265" z="5.36497116" />
     <vertex x="47.0549622" y="-12.672843" z="5.28551197" />
     <vertex x="46.4675217" y="-12.6780119" z="5.41492176" />
     <vertex x="47.0257874" y="-12.7722006" z="5.36497116" />
     <vertex x="46.9918137" y="-12.887907" z="5.41492176" />
     <vertex x="50.401329" y="-11.5229416" z="5.41492176" />
     <vertex x="50.5219765" y="-10.9697895" z="5.36497116" />
     <vertex x="50.5472145" y="-10.4285059" z="5.28551197" />
     <vertex x="50.492691" y="-9.91074562" z="5.1819582" />
     <vertex x="50.6359329" y="-11.0092306" z="5.41492176" />
     <vertex x="50.6497154" y="-10.443243" z="5.36497116" />
     <vertex x="50.5720596" y="-9.90696526" z="5.28551197" />
     <vertex x="50.4205322" y="-9.40888023" z="5.1819582" />
     <vertex x="50.7690773" y="-10.4604053" z="5.41492176" />
     <vertex x="50.6754951" y="-9.90203762" z="5.36497116" />
     <vertex x="50.4977531" y="-9.39014721" z="5.28551197" />
     <vertex x="50.2546997" y="-8.92973995" z="5.1819582" />
     <vertex x="50.795948" y="-9.89629936" z="5.41492176" />
     <vertex x="50.5983887" y="-9.36573315" z="5.36497116" />
     <vertex x="50.3269806" y="-8.89673138" z="5.28551197" />
     <vertex x="50.0011864" y="-8.49064159" z="5.1819582" />
     <vertex x="50.71558" y="-9.33730316" z="5.41492176" />
     <vertex x="50.4211769" y="-8.85371304" z="5.36497116" />
     <vertex x="50.0659142" y="-8.44455051" z="5.28551197" />
     <vertex x="49.6691551" y="-8.10745621" z="5.1819582" />
     <vertex x="50.5308685" y="-8.80361843" z="5.41492176" />
     <vertex x="50.1502647" y="-8.38448429" z="5.36497116" />
     <vertex x="49.7239876" y="-8.04994965" z="5.28551197" />
     <vertex x="49.270607" y="-7.794034" z="5.1819582" />
     <vertex x="50.248497" y="-8.31453419" z="5.41492176" />
     <vertex x="49.7954483" y="-7.9750042" z="5.36497116" />
     <vertex x="49.3135643" y="-7.72718811" z="5.28551197" />
     <vertex x="48.8199425" y="-7.56170082" z="5.1819582" />
     <vertex x="49.8786659" y="-7.88772869" z="5.41492176" />
     <vertex x="49.3695488" y="-7.64007378" z="5.36497116" />
     <vertex x="48.8494759" y="-7.48793316" z="5.28551197" />
     <vertex x="48.3334541" y="-7.41885471" z="5.1819582" />
     <vertex x="49.4347458" y="-7.53862667" z="5.41492176" />
     <vertex x="48.8879623" y="-7.39179707" z="5.36497116" />
     <vertex x="48.3484917" y="-7.34083176" z="5.28551197" />
     <vertex x="48.9327812" y="-7.27984524" z="5.41492176" />
     <vertex x="48.3680916" y="-7.23914909" z="5.36497116" />
     <vertex x="48.3909111" y="-7.12073803" z="5.41492176" />
     <vertex x="49.8103447" y="-11.72085" z="-22.0680428" />
     <vertex x="50.1258545" y="-11.2555084" z="-22.0680428" />
     <vertex x="50.3339539" y="-10.7332201" z="-22.0680428" />
     <vertex x="50.4249115" y="-10.1784077" z="-22.0680428" />
     <vertex x="50.394474" y="-9.61701298" z="-22.0680428" />
     <vertex x="50.2440643" y="-9.07528687" z="-22.0680428" />
     <vertex x="49.9807167" y="-8.57855988" z="-22.0680428" />
     <vertex x="49.6167412" y="-8.15005779" z="-22.0680428" />
     <vertex x="49.1691628" y="-7.80981731" z="-22.0680428" />
     <vertex x="48.6589088" y="-7.57374763" z="-22.0680428" />
     <vertex x="48.1098328" y="-7.45288754" z="-22.0680428" />
     <vertex x="47.5476151" y="-7.45288754" z="-22.0680428" />
     <vertex x="46.998539" y="-7.57374763" z="-22.0680428" />
     <vertex x="46.4882851" y="-7.80981731" z="-22.0680428" />
     <vertex x="46.0407066" y="-8.15005779" z="-22.0680428" />
     <vertex x="45.6767311" y="-8.57855988" z="-22.0680428" />
     <vertex x="45.4133835" y="-9.07528687" z="-22.0680428" />
     <vertex x="45.2629738" y="-9.61701298" z="-22.0680428" />
     <vertex x="45.2325363" y="-10.1784077" z="-22.0680428" />
     <vertex x="45.323494" y="-10.7332201" z="-22.0680428" />
     <vertex x="45.5315933" y="-11.2555084" z="-22.0680428" />
     <vertex x="45.8471031" y="-11.72085" z="-22.0680428" />
     <vertex x="46.2552719" y="-12.1074877" z="-22.0680428" />
     <vertex x="46.737011" y="-12.3973417" z="-22.0680428" />
     <vertex x="47.2698021" y="-12.5768595" z="-22.0680428" />
     <vertex x="47.8287239" y="-12.6376467" z="-22.0680428" />
     <vertex x="48.3876457" y="-12.5768595" z="-22.0680428" />
     <vertex x="48.9204369" y="-12.3973417" z="-22.0680428" />
     <vertex x="49.4021759" y="-12.1074877" z="-22.0680428" />
     <vertex x="48.3240013" y="-12.6073904" z="-22.1974525" />
     <vertex x="47.8287239" y="-12.6546831" z="-22.1974525" />
     <vertex x="47.3334465" y="-12.6073904" z="-22.1974525" />
     <vertex x="47.8287239" y="-12.7046328" z="-22.3180428" />
     <vertex x="47.3239937" y="-12.6564379" z="-22.3180428" />
     <vertex x="47.8287239" y="-12.7840929" z="-22.4215965" />
     <vertex x="47.3089561" y="-12.7344608" z="-22.4215965" />
     <vertex x="47.8287239" y="-12.8876467" z="-22.5010548" />
     <vertex x="47.2893562" y="-12.8361425" z="-22.5010548" />
     <vertex x="47.8287239" y="-13.0082369" z="-22.5510044" />
     <vertex x="47.2665367" y="-12.9545546" z="-22.5510044" />
     <vertex x="48.8013802" y="-12.4672194" z="-22.1974525" />
     <vertex x="49.2436028" y="-12.2392378" z="-22.1974525" />
     <vertex x="49.6346855" y="-11.9316845" z="-22.1974525" />
     <vertex x="49.9604988" y="-11.5556765" z="-22.1974525" />
     <vertex x="50.2092628" y="-11.1248026" z="-22.1974525" />
     <vertex x="50.3719902" y="-10.6546364" z="-22.1974525" />
     <vertex x="50.4427986" y="-10.1621695" z="-22.1974525" />
     <vertex x="50.4191246" y="-9.66520309" z="-22.1974525" />
     <vertex x="50.4685669" y="-9.65809441" z="-22.3180428" />
     <vertex x="50.3490295" y="-9.16536045" z="-22.3180428" />
     <vertex x="50.424118" y="-9.13937187" z="-22.4215965" />
     <vertex x="50.2072182" y="-8.66442299" z="-22.4215965" />
     <vertex x="50.2968979" y="-8.6126461" z="-22.5010548" />
     <vertex x="49.9826088" y="-8.17129326" z="-22.5010548" />
     <vertex x="50.0737457" y="-8.0923233" z="-22.5510044" />
     <vertex x="49.66502" y="-7.70260429" z="-22.5510044" />
     <vertex x="49.1899261" y="-7.39727974" z="-22.5510044" />
     <vertex x="48.6656342" y="-7.18738556" z="-22.5510044" />
     <vertex x="48.1110954" y="-7.08050632" z="-22.5510044" />
     <vertex x="47.5463524" y="-7.08050632" z="-22.5510044" />
     <vertex x="48.0996323" y="-7.20055103" z="-22.5010548" />
     <vertex x="47.5578156" y="-7.20055103" z="-22.5010548" />
     <vertex x="48.0897903" y="-7.3036356" z="-22.4215965" />
     <vertex x="47.5676575" y="-7.3036356" z="-22.4215965" />
     <vertex x="48.0822372" y="-7.38273525" z="-22.3180428" />
     <vertex x="47.5752106" y="-7.38273525" z="-22.3180428" />
     <vertex x="48.0774879" y="-7.43245888" z="-22.1974525" />
     <vertex x="47.5799599" y="-7.43245888" z="-22.1974525" />
     <vertex x="47.0914192" y="-7.52661705" z="-22.1974525" />
     <vertex x="46.629528" y="-7.71153069" z="-22.1974525" />
     <vertex x="46.2109795" y="-7.98051643" z="-22.1974525" />
     <vertex x="45.8508987" y="-8.32385159" z="-22.1974525" />
     <vertex x="45.5623016" y="-8.72912788" z="-22.1974525" />
     <vertex x="45.3556213" y="-9.18169689" z="-22.1974525" />
     <vertex x="45.2383232" y="-9.66520309" z="-22.1974525" />
     <vertex x="45.2146492" y="-10.1621695" z="-22.1974525" />
     <vertex x="45.2854576" y="-10.6546364" z="-22.1974525" />
     <vertex x="45.2369156" y="-10.6664124" z="-22.3180428" />
     <vertex x="45.4027481" y="-11.1455526" z="-22.3180428" />
     <vertex x="45.3304672" y="-11.1785612" z="-22.4215965" />
     <vertex x="45.5915337" y="-11.6307411" z="-22.4215965" />
     <vertex x="45.5071831" y="-11.6908083" z="-22.5010548" />
     <vertex x="45.8619995" y="-12.1002874" z="-22.5010548" />
     <vertex x="45.7787819" y="-12.1875639" z="-22.5510044" />
     <vertex x="46.222702" y="-12.5366659" z="-22.5510044" />
     <vertex x="46.7246666" y="-12.7954473" z="-22.5510044" />
     <vertex x="50.3018265" y="-9.18169689" z="-22.1974525" />
     <vertex x="50.138401" y="-8.70415211" z="-22.3180428" />
     <vertex x="49.9043503" y="-8.23910618" z="-22.4215965" />
     <vertex x="49.590477" y="-7.79739475" z="-22.5010548" />
     <vertex x="50.0951462" y="-8.72912788" z="-22.1974525" />
     <vertex x="49.8442993" y="-8.29114056" z="-22.3180428" />
     <vertex x="49.5264664" y="-7.87879372" z="-22.4215965" />
     <vertex x="49.1346703" y="-7.5044651" z="-22.5010548" />
     <vertex x="49.8065491" y="-8.32385159" z="-22.1974525" />
     <vertex x="49.4773445" y="-7.94125271" z="-22.3180428" />
     <vertex x="49.0872192" y="-7.59650707" z="-22.4215965" />
     <vertex x="48.6316605" y="-7.30309105" z="-22.5010548" />
     <vertex x="49.4464684" y="-7.98051643" z="-22.1974525" />
     <vertex x="49.050808" y="-7.66713333" z="-22.3180428" />
     <vertex x="48.6024857" y="-7.40244961" z="-22.4215965" />
     <vertex x="49.0279198" y="-7.71153069" z="-22.1974525" />
     <vertex x="48.580101" y="-7.47869015" z="-22.3180428" />
     <vertex x="48.5660286" y="-7.52661705" z="-22.1974525" />
     <vertex x="45.448185" y="-11.1248026" z="-22.1974525" />
     <vertex x="45.6562614" y="-11.584651" z="-22.3180428" />
     <vertex x="45.9334602" y="-12.0253429" z="-22.4215965" />
     <vertex x="46.287899" y="-12.4352188" z="-22.5010548" />
     <vertex x="45.696949" y="-11.5556765" z="-22.1974525" />
     <vertex x="45.9882927" y="-11.9678354" z="-22.3180428" />
     <vertex x="46.3438835" y="-12.3481035" z="-22.4215965" />
     <vertex x="46.7694855" y="-12.6834946" z="-22.5010548" />
     <vertex x="46.0227623" y="-11.9316845" z="-22.1974525" />
     <vertex x="46.3868408" y="-12.2812586" z="-22.3180428" />
     <vertex x="46.807972" y="-12.5873594" z="-22.4215965" />
     <vertex x="46.4138451" y="-12.2392378" z="-22.1974525" />
     <vertex x="46.8375053" y="-12.5135918" z="-22.3180428" />
     <vertex x="46.8560677" y="-12.4672194" z="-22.1974525" />
     <vertex x="45.4089508" y="-11.7607574" z="-22.5510044" />
     <vertex x="45.2362709" y="-11.2215786" z="-22.5010548" />
     <vertex x="45.1596947" y="-10.6851454" z="-22.4215965" />
     <vertex x="45.1647568" y="-10.164546" z="-22.3180428" />
     <vertex x="45.1265793" y="-11.2716742" z="-22.5510044" />
     <vertex x="45.0590591" y="-10.7095594" z="-22.5010548" />
     <vertex x="45.0853882" y="-10.1683273" z="-22.4215965" />
     <vertex x="45.1888809" y="-9.65809441" z="-22.3180428" />
     <vertex x="44.9418678" y="-10.7379894" z="-22.5510044" />
     <vertex x="44.9819527" y="-10.173255" z="-22.5010548" />
     <vertex x="45.1102333" y="-9.64678574" z="-22.4215965" />
     <vertex x="45.3084183" y="-9.16536045" z="-22.3180428" />
     <vertex x="44.8614998" y="-10.1789923" z="-22.5510044" />
     <vertex x="45.0077324" y="-9.63204861" z="-22.5010548" />
     <vertex x="45.2333298" y="-9.13937187" z="-22.4215965" />
     <vertex x="45.5190468" y="-8.70415211" z="-22.3180428" />
     <vertex x="44.8883705" y="-9.61488724" z="-22.5510044" />
     <vertex x="45.1354713" y="-9.10550213" z="-22.5010548" />
     <vertex x="45.4502296" y="-8.66442299" z="-22.4215965" />
     <vertex x="45.8131485" y="-8.29114056" z="-22.3180428" />
     <vertex x="45.0215149" y="-9.06606102" z="-22.5510044" />
     <vertex x="45.3605499" y="-8.6126461" z="-22.5010548" />
     <vertex x="45.7530975" y="-8.23910618" z="-22.4215965" />
     <vertex x="46.1801033" y="-7.94125271" z="-22.3180428" />
     <vertex x="45.2561188" y="-8.552351" z="-22.5510044" />
     <vertex x="45.674839" y="-8.17129326" z="-22.5010548" />
     <vertex x="46.1309814" y="-7.87879372" z="-22.4215965" />
     <vertex x="46.6066399" y="-7.66713333" z="-22.3180428" />
     <vertex x="45.5837021" y="-8.0923233" z="-22.5510044" />
     <vertex x="46.0669708" y="-7.79739475" z="-22.5010548" />
     <vertex x="46.5702286" y="-7.59650707" z="-22.4215965" />
     <vertex x="47.0773468" y="-7.47869015" z="-22.3180428" />
     <vertex x="45.9924278" y="-7.70260429" z="-22.5510044" />
     <vertex x="46.5227776" y="-7.5044651" z="-22.5010548" />
     <vertex x="47.0549622" y="-7.40244961" z="-22.4215965" />
     <vertex x="46.4675217" y="-7.39727974" z="-22.5510044" />
     <vertex x="47.0257874" y="-7.30309105" z="-22.5010548" />
     <vertex x="46.9918137" y="-7.18738556" z="-22.5510044" />
     <vertex x="50.401329" y="-8.552351" z="-22.5510044" />
     <vertex x="50.5219765" y="-9.10550213" z="-22.5010548" />
     <vertex x="50.5472145" y="-9.64678574" z="-22.4215965" />
     <vertex x="50.492691" y="-10.164546" z="-22.3180428" />
     <vertex x="50.6359329" y="-9.06606102" z="-22.5510044" />
     <vertex x="50.6497154" y="-9.63204861" z="-22.5010548" />
     <vertex x="50.5720596" y="-10.1683273" z="-22.4215965" />
     <vertex x="50.4205322" y="-10.6664124" z="-22.3180428" />
     <vertex x="50.7690773" y="-9.61488724" z="-22.5510044" />
     <vertex x="50.6754951" y="-10.173255" z="-22.5010548" />
     <vertex x="50.4977531" y="-10.6851454" z="-22.4215965" />
     <vertex x="50.2546997" y="-11.1455526" z="-22.3180428" />
     <vertex x="50.795948" y="-10.1789923" z="-22.5510044" />
     <vertex x="50.5983887" y="-10.7095594" z="-22.5010548" />
     <vertex x="50.3269806" y="-11.1785612" z="-22.4215965" />
     <vertex x="50.0011864" y="-11.584651" z="-22.3180428" />
     <vertex x="50.71558" y="-10.7379894" z="-22.5510044" />
     <vertex x="50.4211769" y="-11.2215786" z="-22.5010548" />
     <vertex x="50.0659142" y="-11.6307411" z="-22.4215965" />
     <vertex x="49.6691551" y="-11.9678354" z="-22.3180428" />
     <vertex x="50.5308685" y="-11.2716742" z="-22.5510044" />
     <vertex x="50.1502647" y="-11.6908083" z="-22.5010548" />
     <vertex x="49.7239876" y="-12.0253429" z="-22.4215965" />
     <vertex x="49.270607" y="-12.2812586" z="-22.3180428" />
     <vertex x="50.248497" y="-11.7607574" z="-22.5510044" />
     <vertex x="49.7954483" y="-12.1002874" z="-22.5010548" />
     <vertex x="49.3135643" y="-12.3481035" z="-22.4215965" />
     <vertex x="48.8199425" y="-12.5135918" z="-22.3180428" />
     <vertex x="49.8786659" y="-12.1875639" z="-22.5510044" />
     <vertex x="49.3695488" y="-12.4352188" z="-22.5010548" />
     <vertex x="48.8494759" y="-12.5873594" z="-22.4215965" />
     <vertex x="48.3334541" y="-12.6564379" z="-22.3180428" />
     <vertex x="49.4347458" y="-12.5366659" z="-22.5510044" />
     <vertex x="48.8879623" y="-12.6834946" z="-22.5010548" />
     <vertex x="48.3484917" y="-12.7344608" z="-22.4215965" />
     <vertex x="48.9327812" y="-12.7954473" z="-22.5510044" />
     <vertex x="48.3680916" y="-12.8361425" z="-22.5010548" />
     <vertex x="48.3909111" y="-12.9545546" z="-22.5510044" />
     <vertex x="57.9881935" y="-7.79535484" z="-0.270077705" />
     <vertex x="57.9881935" y="-13.8953543" z="-0.270077705" />
     <vertex x="57.9881935" y="4.40464497" z="-0.270077705" />
     <vertex x="57.9881935" y="-1.69535542" z="-0.270077705" />
     <vertex x="56.1189194" y="-1.69535542" z="1.59919262" />
     <vertex x="56.1189194" y="4.40464497" z="1.59919262" />
     <vertex x="56.1189194" y="-13.8953543" z="1.59919262" />
     <vertex x="56.1189194" y="-7.79535484" z="1.59919262" />
     <vertex x="50.8495979" y="-4.74535465" z="1.58811378" />
     <vertex x="50.8495979" y="0.337979317" z="1.58811378" />
     <vertex x="50.8495979" y="5.42131138" z="1.58811378" />
     <vertex x="50.6114578" y="5.42131138" z="1.48947144" />
     <vertex x="50.4069595" y="5.42131138" z="1.33255577" />
     <vertex x="50.250042" y="5.42131138" z="1.12805843" />
     <vertex x="50.1514015" y="5.42131138" z="0.88991642" />
     <vertex x="50.1514015" y="0.337979317" z="0.88991642" />
     <vertex x="50.1514015" y="-4.74535465" z="0.88991642" />
     <vertex x="50.250042" y="-4.74535465" z="1.12805843" />
     <vertex x="50.4069595" y="-4.74535465" z="1.33255577" />
     <vertex x="50.6114578" y="-4.74535465" z="1.48947144" />
     <vertex x="50.6114578" y="-9.82868767" z="1.48947144" />
     <vertex x="50.8495979" y="-9.82868767" z="1.58811378" />
     <vertex x="50.8495979" y="-14.9120207" z="1.58811378" />
     <vertex x="50.6114578" y="-14.9120207" z="1.48947144" />
     <vertex x="50.4069595" y="-14.9120207" z="1.33255577" />
     <vertex x="50.250042" y="-14.9120207" z="1.12805843" />
     <vertex x="50.1514015" y="-14.9120207" z="0.88991642" />
     <vertex x="50.6114578" y="0.337979317" z="1.48947144" />
     <vertex x="50.4069595" y="0.337979317" z="1.33255577" />
     <vertex x="50.250042" y="0.337979317" z="1.12805843" />
     <vertex x="45.4803123" y="0.337979317" z="0.88991642" />
     <vertex x="45.4803123" y="5.42131138" z="0.88991642" />
     <vertex x="45.3816719" y="5.42131138" z="1.12805843" />
     <vertex x="45.2247543" y="5.42131138" z="1.33255577" />
     <vertex x="45.020256" y="5.42131138" z="1.48947144" />
     <vertex x="44.7821159" y="5.42131138" z="1.58811378" />
     <vertex x="44.7821159" y="0.337979317" z="1.58811378" />
     <vertex x="44.7821159" y="-4.74535465" z="1.58811378" />
     <vertex x="45.020256" y="-4.74535465" z="1.48947144" />
     <vertex x="45.020256" y="-9.82868767" z="1.48947144" />
     <vertex x="45.2247543" y="-9.82868767" z="1.33255577" />
     <vertex x="45.2247543" y="-14.9120207" z="1.33255577" />
     <vertex x="45.4803123" y="-4.74535465" z="0.88991642" />
     <vertex x="45.3816719" y="-4.74535465" z="1.12805843" />
     <vertex x="45.2247543" y="-4.74535465" z="1.33255577" />
     <vertex x="45.3816719" y="-14.9120207" z="1.12805843" />
     <vertex x="45.4803123" y="-14.9120207" z="0.88991642" />
     <vertex x="45.020256" y="-14.9120207" z="1.48947144" />
     <vertex x="44.7821159" y="-14.9120207" z="1.58811378" />
     <vertex x="44.7821159" y="-9.82868767" z="1.58811378" />
     <vertex x="45.3816719" y="0.337979317" z="1.12805843" />
     <vertex x="45.2247543" y="0.337979317" z="1.33255577" />
     <vertex x="45.020256" y="0.337979317" z="1.48947144" />
     <vertex x="39.5127945" y="-1.69535542" z="1.59919262" />
     <vertex x="39.5127945" y="4.40464497" z="1.59919262" />
     <vertex x="39.5127945" y="-13.8953543" z="1.59919262" />
     <vertex x="39.5127945" y="-7.79535484" z="1.59919262" />
     <vertex x="68.7257233" y="-19.9783173" z="-22.1974525" />
     <vertex x="71.5352478" y="-19.9783173" z="-22.1974525" />
     <vertex x="74.3447723" y="-19.9783173" z="-22.1974525" />
     <vertex x="74.3447723" y="-19.9283676" z="-22.3180428" />
     <vertex x="77.1542969" y="-19.9283676" z="-22.3180428" />
     <vertex x="77.1542969" y="-19.8489075" z="-22.4215965" />
     <vertex x="79.9638214" y="-19.8489075" z="-22.4215965" />
     <vertex x="79.9638214" y="-19.7453537" z="-22.5010548" />
     <vertex x="82.7733307" y="-19.7453537" z="-22.5010548" />
     <vertex x="82.7733307" y="-19.6247635" z="-22.5510044" />
     <vertex x="85.5828552" y="-19.6247635" z="-22.5510044" />
     <vertex x="88.3923798" y="-19.6247635" z="-22.5510044" />
     <vertex x="91.2019043" y="-19.6247635" z="-22.5510044" />
     <vertex x="88.3923798" y="-19.7453537" z="-22.5010548" />
     <vertex x="91.2019043" y="-19.7453537" z="-22.5010548" />
     <vertex x="88.3923798" y="-19.8489075" z="-22.4215965" />
     <vertex x="91.2019043" y="-19.8489075" z="-22.4215965" />
     <vertex x="88.3923798" y="-19.9283676" z="-22.3180428" />
     <vertex x="91.2019043" y="-19.9283676" z="-22.3180428" />
     <vertex x="88.3923798" y="-19.9783173" z="-22.1974525" />
     <vertex x="91.2019043" y="-19.9783173" z="-22.1974525" />
     <vertex x="94.0114288" y="-19.9783173" z="-22.1974525" />
     <vertex x="94.0114288" y="-19.9283676" z="-22.3180428" />
     <vertex x="94.0114288" y="-19.8489075" z="-22.4215965" />
     <vertex x="94.0114288" y="-19.7453537" z="-22.5010548" />
     <vertex x="94.0114288" y="-19.6247635" z="-22.5510044" />
     <vertex x="40.6304817" y="-19.9783173" z="-22.1974525" />
     <vertex x="43.4400063" y="-19.9783173" z="-22.1974525" />
     <vertex x="46.249527" y="-19.9783173" z="-22.1974525" />
     <vertex x="46.249527" y="-19.9283676" z="-22.3180428" />
     <vertex x="49.0590515" y="-19.9283676" z="-22.3180428" />
     <vertex x="49.0590515" y="-19.8489075" z="-22.4215965" />
     <vertex x="51.868576" y="-19.8489075" z="-22.4215965" />
     <vertex x="51.868576" y="-19.7453537" z="-22.5010548" />
     <vertex x="54.6781006" y="-19.7453537" z="-22.5010548" />
     <vertex x="54.6781006" y="-19.6247635" z="-22.5510044" />
     <vertex x="57.4876251" y="-19.6247635" z="-22.5510044" />
     <vertex x="60.2971458" y="-19.6247635" z="-22.5510044" />
     <vertex x="63.1066704" y="-19.6247635" z="-22.5510044" />
     <vertex x="60.2971458" y="-19.7453537" z="-22.5010548" />
     <vertex x="63.1066704" y="-19.7453537" z="-22.5010548" />
     <vertex x="60.2971458" y="-19.8489075" z="-22.4215965" />
     <vertex x="63.1066704" y="-19.8489075" z="-22.4215965" />
     <vertex x="60.2971458" y="-19.9283676" z="-22.3180428" />
     <vertex x="63.1066704" y="-19.9283676" z="-22.3180428" />
     <vertex x="60.2971458" y="-19.9783173" z="-22.1974525" />
     <vertex x="63.1066704" y="-19.9783173" z="-22.1974525" />
     <vertex x="65.9161987" y="-19.9783173" z="-22.1974525" />
     <vertex x="68.7257233" y="-19.9283676" z="-22.3180428" />
     <vertex x="71.5352478" y="-19.9283676" z="-22.3180428" />
     <vertex x="71.5352478" y="-19.8489075" z="-22.4215965" />
     <vertex x="74.3447723" y="-19.8489075" z="-22.4215965" />
     <vertex x="74.3447723" y="-19.7453537" z="-22.5010548" />
     <vertex x="77.1542969" y="-19.7453537" z="-22.5010548" />
     <vertex x="77.1542969" y="-19.6247635" z="-22.5510044" />
     <vertex x="79.9638214" y="-19.6247635" z="-22.5510044" />
     <vertex x="40.6304817" y="-19.9283676" z="-22.3180428" />
     <vertex x="40.6304817" y="-19.8489075" z="-22.4215965" />
     <vertex x="40.6304817" y="-19.7453537" z="-22.5010548" />
     <vertex x="40.6304817" y="-19.6247635" z="-22.5510044" />
     <vertex x="65.9161987" y="-19.6247635" z="-22.5510044" />
     <vertex x="68.7257233" y="-19.6247635" z="-22.5510044" />
     <vertex x="71.5352478" y="-19.6247635" z="-22.5510044" />
     <vertex x="68.7257233" y="-19.7453537" z="-22.5010548" />
     <vertex x="71.5352478" y="-19.7453537" z="-22.5010548" />
     <vertex x="68.7257233" y="-19.8489075" z="-22.4215965" />
     <vertex x="43.4400063" y="-19.9283676" z="-22.3180428" />
     <vertex x="43.4400063" y="-19.8489075" z="-22.4215965" />
     <vertex x="43.4400063" y="-19.7453537" z="-22.5010548" />
     <vertex x="43.4400063" y="-19.6247635" z="-22.5510044" />
     <vertex x="49.0590515" y="-19.9783173" z="-22.1974525" />
     <vertex x="51.868576" y="-19.9783173" z="-22.1974525" />
     <vertex x="54.6781006" y="-19.9783173" z="-22.1974525" />
     <vertex x="54.6781006" y="-19.9283676" z="-22.3180428" />
     <vertex x="57.4876251" y="-19.9283676" z="-22.3180428" />
     <vertex x="57.4876251" y="-19.8489075" z="-22.4215965" />
     <vertex x="51.868576" y="-19.9283676" z="-22.3180428" />
     <vertex x="57.4876251" y="-19.9783173" z="-22.1974525" />
     <vertex x="65.9161987" y="-19.9283676" z="-22.3180428" />
     <vertex x="65.9161987" y="-19.8489075" z="-22.4215965" />
     <vertex x="65.9161987" y="-19.7453537" z="-22.5010548" />
     <vertex x="77.1542969" y="-19.9783173" z="-22.1974525" />
     <vertex x="79.9638214" y="-19.9783173" z="-22.1974525" />
     <vertex x="82.7733307" y="-19.9783173" z="-22.1974525" />
     <vertex x="82.7733307" y="-19.9283676" z="-22.3180428" />
     <vertex x="85.5828552" y="-19.9283676" z="-22.3180428" />
     <vertex x="85.5828552" y="-19.8489075" z="-22.4215965" />
     <vertex x="79.9638214" y="-19.9283676" z="-22.3180428" />
     <vertex x="85.5828552" y="-19.9783173" z="-22.1974525" />
     <vertex x="46.249527" y="-19.8489075" z="-22.4215965" />
     <vertex x="49.0590515" y="-19.7453537" z="-22.5010548" />
     <vertex x="51.868576" y="-19.6247635" z="-22.5510044" />
     <vertex x="54.6781006" y="-19.8489075" z="-22.4215965" />
     <vertex x="82.7733307" y="-19.8489075" z="-22.4215965" />
     <vertex x="46.249527" y="-19.7453537" z="-22.5010548" />
     <vertex x="46.249527" y="-19.6247635" z="-22.5510044" />
     <vertex x="57.4876251" y="-19.7453537" z="-22.5010548" />
     <vertex x="85.5828552" y="-19.7453537" z="-22.5010548" />
     <vertex x="49.0590515" y="-19.6247635" z="-22.5510044" />
     <vertex x="74.3447723" y="-19.6247635" z="-22.5510044" />
     <vertex x="57.8784714" y="5.42131138" z="-5.77754211" />
     <vertex x="57.9771118" y="5.42131138" z="-5.53939962" />
     <vertex x="57.9771118" y="0.337977409" z="-5.53939962" />
     <vertex x="57.9771118" y="-4.74535561" z="-5.53939962" />
     <vertex x="57.8784714" y="-4.74535561" z="-5.77754211" />
     <vertex x="57.8784714" y="-9.82868862" z="-5.77754211" />
     <vertex x="57.7215538" y="-9.82868862" z="-5.98203897" />
     <vertex x="57.7215538" y="-14.9120216" z="-5.98203897" />
     <vertex x="57.5170555" y="-14.9120216" z="-6.13895512" />
     <vertex x="57.2789154" y="-14.9120216" z="-6.23759699" />
     <vertex x="57.2789154" y="-9.82868862" z="-6.23759699" />
     <vertex x="57.2789154" y="-4.74535561" z="-6.23759699" />
     <vertex x="57.5170555" y="-4.74535561" z="-6.13895512" />
     <vertex x="57.5170555" y="0.337977409" z="-6.13895512" />
     <vertex x="57.7215538" y="0.337977409" z="-5.98203897" />
     <vertex x="57.8784714" y="0.337977409" z="-5.77754211" />
     <vertex x="57.2789154" y="0.337977409" z="-6.23759699" />
     <vertex x="57.8784714" y="-14.9120216" z="-5.77754211" />
     <vertex x="57.9771118" y="-9.82868862" z="-5.53939962" />
     <vertex x="57.9771118" y="-14.9120216" z="-5.53939962" />
     <vertex x="57.7215538" y="-4.74535561" z="-5.98203897" />
     <vertex x="57.5170555" y="-9.82868862" z="-6.13895512" />
     <vertex x="97.6190338" y="-15.3735418" z="-8.55953407" />
     <vertex x="97.6821442" y="-15.3735418" z="-7.84072018" />
     <vertex x="97.6190338" y="-15.3990059" z="-7.95487785" />
     <vertex x="97.6190338" y="-15.4768324" z="-7.33062458" />
     <vertex x="97.8690948" y="-15.3735418" z="-7.14378071" />
     <vertex x="97.6190338" y="-15.6122208" z="-6.66504574" />
     <vertex x="98.1742096" y="-15.3735418" z="-6.48988819" />
     <vertex x="98.5882416" y="-15.3735418" z="-5.89890718" />
     <vertex x="99.098587" y="-15.3735418" z="-5.38879061" />
     <vertex x="99.6897583" y="-15.3735418" z="-4.97503567" />
     <vertex x="100.343796" y="-15.3735418" z="-4.67021132" />
     <vertex x="101.040817" y="-15.3735418" z="-4.48357773" />
     <vertex x="101.759674" y="-15.3735418" z="-4.42080402" />
     <vertex x="102.478485" y="-15.3735418" z="-4.48379803" />
     <vertex x="103.175461" y="-15.3735418" z="-4.67064571" />
     <vertex x="103.829407" y="-15.3735418" z="-4.97567034" />
     <vertex x="104.420441" y="-15.3735418" z="-5.38960695" />
     <vertex x="104.930634" y="-15.3735418" z="-5.89987946" />
     <vertex x="105.344482" y="-15.3735418" z="-6.4909873" />
     <vertex x="105.649414" y="-15.3735418" z="-7.14497328" />
     <vertex x="105.836151" y="-15.3735418" z="-7.84196997" />
     <vertex x="105.899033" y="-15.3735418" z="-8.56080437" />
     <vertex x="105.836151" y="-15.3735418" z="-9.27963829" />
     <vertex x="105.649414" y="-15.3735418" z="-9.97663498" />
     <vertex x="105.344482" y="-15.3735418" z="-10.630621" />
     <vertex x="105.509293" y="-15.704299" z="-11.4150705" />
     <vertex x="104.930634" y="-15.3735418" z="-11.2217283" />
     <vertex x="104.959702" y="-15.584795" z="-11.7323847" />
     <vertex x="104.420441" y="-15.3735418" z="-11.7320013" />
     <vertex x="104.439163" y="-15.5156775" z="-12.0329103" />
     <vertex x="103.829407" y="-15.3735418" z="-12.1459379" />
     <vertex x="103.932526" y="-15.4930525" z="-12.3254166" />
     <vertex x="103.425903" y="-15.5156775" z="-12.6179228" />
     <vertex x="103.175461" y="-15.3735418" z="-12.4509621" />
     <vertex x="102.905365" y="-15.584795" z="-12.9184484" />
     <vertex x="102.478485" y="-15.3735418" z="-12.6378098" />
     <vertex x="102.355774" y="-15.704299" z="-13.2357626" />
     <vertex x="101.759674" y="-15.3735418" z="-12.7008038" />
     <vertex x="101.759033" y="-15.8813105" z="-13.580287" />
     <vertex x="101.186264" y="-15.7105122" z="-13.2496004" />
     <vertex x="101.040817" y="-15.3735418" z="-12.638031" />
     <vertex x="100.657501" y="-15.5928173" z="-12.9443188" />
     <vertex x="100.343796" y="-15.3735418" z="-12.4513969" />
     <vertex x="100.156677" y="-15.5217714" z="-12.6551666" />
     <vertex x="99.6897583" y="-15.3735418" z="-12.1465721" />
     <vertex x="99.6702576" y="-15.4936876" z="-12.3743305" />
     <vertex x="99.1859436" y="-15.5071516" z="-12.0947113" />
     <vertex x="99.098587" y="-15.3735418" z="-11.7328176" />
     <vertex x="98.6916199" y="-15.5628366" z="-11.8093128" />
     <vertex x="98.5882416" y="-15.3735418" z="-11.2227011" />
     <vertex x="98.1743164" y="-15.6635962" z="-11.5106506" />
     <vertex x="98.1742096" y="-15.3735418" z="-10.6317205" />
     <vertex x="97.6190338" y="-15.8148336" z="-11.1900568" />
     <vertex x="97.6190338" y="-15.6122208" z="-10.456562" />
     <vertex x="97.8690948" y="-15.3735418" z="-9.97782803" />
     <vertex x="97.6190338" y="-15.4768324" z="-9.79098415" />
     <vertex x="97.6821442" y="-15.3735418" z="-9.28088856" />
     <vertex x="97.6190338" y="-15.3990059" z="-9.16672993" />
     <vertex x="97.6190338" y="-15.3735418" z="-8.56207371" />
     <vertex x="100.475952" y="-15.3735418" z="-10.8077698" />
     <vertex x="100.031067" y="-15.3735418" z="-10.4867601" />
     <vertex x="99.6638641" y="-15.3735418" z="-10.079175" />
     <vertex x="99.3908539" y="-15.3735418" z="-9.60333538" />
     <vertex x="99.2242889" y="-15.3735418" z="-9.08063126" />
     <vertex x="99.1716614" y="-15.3735418" z="-8.5345602" />
     <vertex x="99.2353516" y="-15.3735418" z="-7.98966837" />
     <vertex x="99.4124908" y="-15.3735418" z="-7.4704504" />
     <vertex x="99.6950989" y="-15.3735418" z="-7.00024652" />
     <vertex x="100.070496" y="-15.3735418" z="-6.6001935" />
     <vertex x="100.52179" y="-15.3735418" z="-6.28827477" />
     <vertex x="101.028702" y="-15.3735418" z="-6.07851124" />
     <vertex x="-46.1730576" y="-15.8813105" z="-94.15065" />
     <vertex x="-46.7697906" y="-15.704299" z="-93.8061218" />
     <vertex x="-46.1730576" y="-19.9953537" z="-94.15065" />
     <vertex x="-47.319397" y="-15.584795" z="-93.4888153" />
     <vertex x="-47.83992" y="-15.5156775" z="-93.1882782" />
     <vertex x="-48.3465576" y="-15.4930525" z="-92.8957825" />
     <vertex x="-50.5200577" y="-19.9953537" z="-91.6408997" />
     <vertex x="-48.8531952" y="-15.5156775" z="-92.6032715" />
     <vertex x="-49.3737183" y="-15.584795" z="-92.3027496" />
     <vertex x="-49.9233246" y="-15.704299" z="-91.9854279" />
     <vertex x="-50.5200577" y="-15.8813105" z="-91.6408997" />
     <vertex x="-41.8260574" y="-15.8813105" z="-91.6408997" />
     <vertex x="-42.4227905" y="-15.704299" z="-91.9854279" />
     <vertex x="-41.8260574" y="-19.9953537" z="-91.6408997" />
     <vertex x="-42.9723969" y="-15.584795" z="-92.3027496" />
     <vertex x="-43.4929199" y="-15.5156775" z="-92.6032715" />
     <vertex x="-43.9995575" y="-15.4930525" z="-92.8957825" />
     <vertex x="-44.5061951" y="-15.5156775" z="-93.1882782" />
     <vertex x="-45.0267181" y="-15.584795" z="-93.4888153" />
     <vertex x="-45.5763245" y="-15.704299" z="-93.8061218" />
     <vertex x="-41.8260574" y="-15.8148336" z="-86.8604431" />
     <vertex x="-41.8260574" y="-15.6635962" z="-87.5016327" />
     <vertex x="-41.8260574" y="-19.9953537" z="-86.8604431" />
     <vertex x="-41.8260574" y="-15.5628366" z="-88.0989532" />
     <vertex x="-41.8260574" y="-15.5071516" z="-88.669754" />
     <vertex x="-41.8260574" y="-15.4936876" z="-89.2289886" />
     <vertex x="-41.8260574" y="-15.5217714" z="-89.7906647" />
     <vertex x="-41.8260574" y="-15.5928173" z="-90.3689728" />
     <vertex x="-41.8260574" y="-15.7105122" z="-90.979538" />
     <vertex x="-40.2350273" y="-19.9953537" z="-86.239624" />
     <vertex x="-40.8723717" y="-19.9953537" z="-85.9356384" />
     <vertex x="-46.3800583" y="-19.9953537" z="-84.2312012" />
     <vertex x="-46.0685234" y="-19.9953537" z="-82.9356384" />
     <vertex x="-46.6504631" y="-19.9953537" z="-82.535675" />
     <vertex x="-45.6215134" y="-19.9953537" z="-96.3668213" />
     <vertex x="-44.8298759" y="-19.9953537" z="-96.1183319" />
     <vertex x="-44.0098686" y="-19.9953537" z="-95.991745" />
     <vertex x="-46.927433" y="-19.9953537" z="-96.2726898" />
     <vertex x="-46.6175346" y="-19.9953537" z="-96.4076233" />
     <vertex x="-46.2852859" y="-19.9953537" z="-96.4697571" />
     <vertex x="-50.5200577" y="-19.9953537" z="-86.6214294" />
     <vertex x="-52.7276344" y="-19.9953537" z="-92.2641144" />
     <vertex x="-52.6417694" y="-19.9953537" z="-92.5910339" />
     <vertex x="-52.48489" y="-19.9953537" z="-92.8904266" />
     <vertex x="-47.162674" y="-19.9953537" z="-82.0496063" />
     <vertex x="-47.5925407" y="-19.9953537" z="-81.4893951" />
     <vertex x="-34.7252579" y="-19.9953537" z="-84.2885132" />
     <vertex x="-32.0189438" y="-19.9953537" z="-91.6010437" />
     <vertex x="-21.975256" y="-19.9953537" z="-62.2048683" />
     <vertex x="-15.5134315" y="-19.9953537" z="-56.2126579" />
     <vertex x="-16.8070221" y="-19.9953537" z="-55.4658051" />
     <vertex x="-35.1252136" y="-19.9953537" z="-84.8704529" />
     <vertex x="-35.0017204" y="-19.9953537" z="-94.7722626" />
     <vertex x="-34.1231079" y="-19.9953537" z="-94.1145172" />
     <vertex x="-35.6112823" y="-19.9953537" z="-85.3826752" />
     <vertex x="-38.006134" y="-19.9953537" z="-96.0831757" />
     <vertex x="-36.9562759" y="-19.9953537" z="-95.7631989" />
     <vertex x="-35.9503288" y="-19.9953537" z="-95.3242798" />
     <vertex x="-39.0858917" y="-19.9953537" z="-96.2799225" />
     <vertex x="-36.1714935" y="-19.9953537" z="-85.8125305" />
     <vertex x="-40.1811333" y="-19.9953537" z="-96.3508301" />
     <vertex x="-36.792057" y="-19.9953537" z="-86.1494751" />
     <vertex x="-41.2772446" y="-19.9953537" z="-96.2949371" />
     <vertex x="-37.4576836" y="-19.9953537" z="-86.3851776" />
     <vertex x="-42.3595963" y="-19.9953537" z="-96.1129913" />
     <vertex x="-43.1801453" y="-19.9953537" z="-95.9899445" />
     <vertex x="-38.1519928" y="-19.9953537" z="-86.5138702" />
     <vertex x="-38.8578835" y="-19.9953537" z="-86.5323486" />
     <vertex x="-39.557972" y="-19.9953537" z="-86.4401855" />
     <vertex x="-47.9294777" y="-19.9953537" z="-80.8688354" />
     <vertex x="-48.1651878" y="-19.9953537" z="-80.2032013" />
     <vertex x="-54.1387596" y="-19.9953537" z="-89.3122864" />
     <vertex x="-54.8375015" y="-19.9953537" z="-88.4659119" />
     <vertex x="-48.2938728" y="-19.9953537" z="-79.5088959" />
     <vertex x="-55.4339638" y="-19.9953537" z="-87.5446014" />
     <vertex x="-48.312355" y="-19.9953537" z="-78.803009" />
     <vertex x="-55.9201851" y="-19.9953537" z="-86.5606384" />
     <vertex x="-48.2201881" y="-19.9953537" z="-78.1029205" />
     <vertex x="-56.289669" y="-19.9953537" z="-85.5271759" />
     <vertex x="-48.0196342" y="-19.9953537" z="-77.4258575" />
     <vertex x="-56.5374947" y="-19.9953537" z="-84.4579773" />
     <vertex x="-56.6603508" y="-19.9953537" z="-83.3673401" />
     <vertex x="-56.6565895" y="-19.9953537" z="-82.2698059" />
     <vertex x="-55.4016304" y="-19.9953537" z="-78.1010437" />
     <vertex x="-56.5262718" y="-19.9953537" z="-81.1800385" />
     <vertex x="-56.2711296" y="-19.9953537" z="-80.1125641" />
     <vertex x="-55.8945732" y="-19.9953537" z="-79.0816498" />
     <vertex x="-47.7156372" y="-19.9953537" z="-76.7885132" />
     <vertex x="-34.9656372" y="-19.9953537" z="-54.7048683" />
     <vertex x="-33.0071449" y="-19.9953537" z="-46.1126595" />
     <vertex x="-31.7223854" y="-19.9953537" z="-46.8544159" />
     <vertex x="-34.2829933" y="-19.9953537" z="-54.1156349" />
     <vertex x="-31.570137" y="-19.9953537" z="-46.9997482" />
     <vertex x="-31.4047318" y="-19.9953537" z="-47.1299133" />
     <vertex x="-31.2276764" y="-19.9953537" z="-47.2437286" />
     <vertex x="-33.5388489" y="-19.9953537" z="-53.5670738" />
     <vertex x="-33.1638069" y="-19.9953537" z="-53.3408012" />
     <vertex x="-32.7656555" y="-19.9953537" z="-53.1399765" />
     <vertex x="-32.3358765" y="-19.9953537" z="-52.9657745" />
     <vertex x="-31.8961449" y="-19.9953537" z="-52.8322639" />
     <vertex x="-31.4683914" y="-19.9953537" z="-52.7431183" />
     <vertex x="-31.0197105" y="-19.9953537" z="-52.6922569" />
     <vertex x="-27.1582222" y="-19.9953537" z="-49.5932274" />
     <vertex x="-30.5555954" y="-19.9953537" z="-52.6844978" />
     <vertex x="-30.1032639" y="-19.9953537" z="-52.7213898" />
     <vertex x="-29.6739273" y="-19.9953537" z="-52.7984886" />
     <vertex x="-29.2326279" y="-19.9953537" z="-52.9226685" />
     <vertex x="-28.8019714" y="-19.9953537" z="-53.0926056" />
     <vertex x="-28.4072151" y="-19.9953537" z="-53.2952232" />
     <vertex x="-26.6645203" y="-19.9953537" z="-49.7255135" />
     <vertex x="-26.9200783" y="-19.9953537" z="-49.6918716" />
     <vertex x="-24.03368" y="-19.9953537" z="-55.8202858" />
     <vertex x="-21.9210415" y="-19.9953537" z="-51.7718582" />
     <vertex x="-25.9663239" y="-19.9953537" z="-49.4363136" />
     <vertex x="-26.1708221" y="-19.9953537" z="-49.5932274" />
     <vertex x="-23.6608295" y="-19.9953537" z="-56.0608482" />
     <vertex x="-21.822401" y="-19.9953537" z="-52.5211143" />
     <vertex x="-21.9210415" y="-19.9953537" z="-52.2829742" />
     <vertex x="-21.9546871" y="-19.9953537" z="-52.0274162" />
     <vertex x="-23.2983303" y="-19.9953537" z="-56.348835" />
     <vertex x="-21.4609871" y="-19.9953537" z="-52.8825302" />
     <vertex x="-21.6654835" y="-19.9953537" z="-52.7256126" />
     <vertex x="-22.9701385" y="-19.9953537" z="-56.6689262" />
     <vertex x="-22.6887016" y="-19.9953537" z="-57.0021896" />
     <vertex x="-22.4305859" y="-19.9953537" z="-57.3754768" />
     <vertex x="-22.205246" y="-19.9953537" z="-57.781292" />
     <vertex x="-17.3915329" y="-19.9953537" z="-55.232029" />
     <vertex x="-22.0249538" y="-19.9953537" z="-58.1952896" />
     <vertex x="-21.8882771" y="-19.9953537" z="-58.6103058" />
     <vertex x="-21.7840366" y="-19.9953537" z="-59.0578804" />
     <vertex x="-21.7200127" y="-19.9953537" z="-59.5171814" />
     <vertex x="-21.6948547" y="-19.9953537" z="-59.9624023" />
     <vertex x="-21.7032928" y="-19.9953537" z="-60.4003372" />
     <vertex x="-21.8062859" y="-19.9953537" z="-61.3190651" />
     <vertex x="-17.2044392" y="-19.9953537" z="-55.3284569" />
     <vertex x="-17.0090103" y="-19.9953537" z="-55.4066162" />
     <vertex x="-2.51894474" y="-19.9953537" z="-40.5055466" />
     <vertex x="-14.4910755" y="-19.9953537" z="-54.6014099" />
     <vertex x="-14.6212425" y="-19.9953537" z="-54.7668152" />
     <vertex x="-5.4634304" y="-19.9953537" z="-38.8055496" />
     <vertex x="-6.29253483" y="-19.9953537" z="-40.401123" />
     <vertex x="-6.38896179" y="-19.9953537" z="-40.5882149" />
     <vertex x="-8.73846245" y="-19.9953537" z="-44.6576691" />
     <vertex x="-6.15518665" y="-19.9953537" z="-40.0037041" />
     <vertex x="-6.21437263" y="-19.9953537" z="-40.2056923" />
     <vertex x="-12.0277615" y="-19.9953537" z="-50.3549042" />
     <vertex x="-8.89537811" y="-19.9953537" z="-44.8621674" />
     <vertex x="-11.929121" y="-19.9953537" z="-50.1167603" />
     <vertex x="-9.0998764" y="-19.9953537" z="-45.0190811" />
     <vertex x="-11.8954754" y="-19.9953537" z="-49.8612022" />
     <vertex x="-9.33801842" y="-19.9953537" z="-45.1177254" />
     <vertex x="-11.929121" y="-19.9953537" z="-49.6056442" />
     <vertex x="-9.59357643" y="-19.9953537" z="-45.1513672" />
     <vertex x="-12.0277615" y="-19.9953537" z="-49.3675041" />
     <vertex x="-9.84913254" y="-19.9953537" z="-45.1177254" />
     <vertex x="-12.184679" y="-19.9953537" z="-49.1630058" />
     <vertex x="-10.0872765" y="-19.9953537" z="-45.0190811" />
     <vertex x="-12.3891754" y="-19.9953537" z="-49.0060883" />
     <vertex x="-10.262558" y="-19.9953537" z="-44.917881" />
     <vertex x="-12.5644588" y="-19.9953537" z="-48.9048882" />
     <vertex x="-14.3772621" y="-19.9953537" z="-54.4243584" />
     <vertex x="-14.7665749" y="-19.9953537" z="-54.9190674" />
     <vertex x="-25.8094101" y="-19.9953537" z="-49.2318153" />
     <vertex x="-21.822401" y="-19.9953537" z="-51.5337143" />
     <vertex x="-25.70821" y="-19.9953537" z="-49.05653" />
     <vertex x="-21.7212009" y="-19.9953537" z="-51.3584328" />
     <vertex x="-26.4089622" y="-19.9953537" z="-49.6918716" />
     <vertex x="-32.2771187" y="-19.9953537" z="-44.848217" />
     <vertex x="-32.2174759" y="-19.9953537" z="-44.634182" />
     <vertex x="-32.1366119" y="-19.9953537" z="-44.427227" />
     <vertex x="-25.9016304" y="-19.9953537" z="-27.0055485" />
     <vertex x="-32.035347" y="-19.9953537" z="-44.2294579" />
     <vertex x="-29.6858482" y="-19.9953537" z="-40.1600037" />
     <vertex x="-29.5289307" y="-19.9953537" z="-39.9555054" />
     <vertex x="-26.4951897" y="-19.9953537" z="-34.7009125" />
     <vertex x="-26.3965454" y="-19.9953537" z="-34.4627686" />
     <vertex x="-24.0470467" y="-19.9953537" z="-30.3933144" />
     <vertex x="-23.926403" y="-19.9953537" z="-30.2067299" />
     <vertex x="-26.5288315" y="-19.9953537" z="-34.9564667" />
     <vertex x="-29.3244324" y="-19.9953537" z="-39.7985916" />
     <vertex x="-26.4951897" y="-19.9953537" z="-35.2120285" />
     <vertex x="-29.0862923" y="-19.9953537" z="-39.6999474" />
     <vertex x="-26.3965454" y="-19.9953537" z="-35.4501686" />
     <vertex x="-28.8307343" y="-19.9953537" z="-39.6663055" />
     <vertex x="-26.2396317" y="-19.9953537" z="-35.6546631" />
     <vertex x="-28.5751762" y="-19.9953537" z="-39.6999474" />
     <vertex x="-26.0351334" y="-19.9953537" z="-35.8115845" />
     <vertex x="-28.3370323" y="-19.9953537" z="-39.7985916" />
     <vertex x="-28.152916" y="-19.9953537" z="-39.904892" />
     <vertex x="-25.851017" y="-19.9953537" z="-35.9178848" />
     <vertex x="-22.9571438" y="-19.9953537" z="-28.7055492" />
     <vertex x="-23.7876091" y="-19.9953537" z="-30.0332222" />
     <vertex x="-23.6320686" y="-19.9953537" z="-29.8745537" />
     <vertex x="-53.6219254" y="-19.9953537" z="-89.96138" />
     <vertex x="-53.2086182" y="-19.9953537" z="-90.6808319" />
     <vertex x="-52.9082413" y="-19.9953537" z="-91.4542847" />
     <vertex x="-52.2649612" y="-19.9953537" z="-93.1470947" />
     <vertex x="-51.9931412" y="-19.9953537" z="-93.3479919" />
     <vertex x="-45.9475632" y="-19.9953537" z="-96.4559326" />
     <vertex x="-33.3262253" y="-19.9953537" z="-93.3598175" />
     <vertex x="-32.6217003" y="-19.9953537" z="-92.5182495" />
     <vertex x="-38.1080437" y="2.84533215" z="-47.1476746" />
     <vertex x="-38.0948029" y="3.35938168" z="-47.1247444" />
     <vertex x="-38.1490822" y="2.7051897" z="-47.2302055" />
     <vertex x="-38.1447525" y="3.35938168" z="-47.2453346" />
     <vertex x="-38.1708069" y="2.71481419" z="-47.3015823" />
     <vertex x="-38.1617889" y="3.35938168" z="-47.3747444" />
     <vertex x="-38.1824608" y="2.72595501" z="-47.3920097" />
     <vertex x="-38.1447525" y="3.35938168" z="-47.5041504" />
     <vertex x="-38.1771355" y="2.73605442" z="-47.483139" />
     <vertex x="-38.0948029" y="3.35938168" z="-47.6247444" />
     <vertex x="-38.1551933" y="2.74478436" z="-47.5719452" />
     <vertex x="-38.1174431" y="2.7518549" z="-47.6553917" />
     <vertex x="-38.217556" y="2.13703442" z="-47.6718063" />
     <vertex x="-38.180584" y="2.15108776" z="-47.7534218" />
     <vertex x="-38.3197479" y="1.55017376" z="-47.8381042" />
     <vertex x="-38.2835541" y="1.57097912" z="-47.9168854" />
     <vertex x="-38.4601212" y="0.991551399" z="-48.0666733" />
     <vertex x="-38.4249687" y="1.01873493" z="-48.1415176" />
     <vertex x="-38.6359673" y="0.466645241" z="-48.3504448" />
     <vertex x="-38.6026115" y="0.499529839" z="-48.4200592" />
     <vertex x="-38.8445435" y="-0.0190267563" z="-48.6822701" />
     <vertex x="-38.8142357" y="0.0185689926" z="-48.7451401" />
     <vertex x="-39.0841675" y="-0.466191292" z="-49.054348" />
     <vertex x="-39.0591888" y="-0.425570488" z="-49.1084366" />
     <vertex x="-39.348999" y="-0.884804726" z="-49.4589233" />
     <vertex x="-39.3313408" y="-0.844061852" z="-49.5023956" />
     <vertex x="-39.5779839" y="-1.21181965" z="-49.8081322" />
     <vertex x="-39.5669518" y="-1.17394161" z="-49.8421059" />
     <vertex x="-39.8127632" y="-1.53057957" z="-50.170414" />
     <vertex x="-39.8078575" y="-1.49860287" z="-50.194828" />
     <vertex x="-40.0479126" y="-1.84305286" z="-50.5432053" />
     <vertex x="-40.047226" y="-1.81919575" z="-50.5589218" />
     <vertex x="-40.2813568" y="-2.15107441" z="-50.9241638" />
     <vertex x="-40.2826767" y="-2.13681889" z="-50.9323044" />
     <vertex x="-40.4392433" y="-2.36040211" z="-51.1885338" />
     <vertex x="-40.4405251" y="-2.3532095" z="-51.1922531" />
     <vertex x="-40.5948029" y="-2.56912518" z="-51.4548683" />
     <vertex x="-38.0153427" y="3.35938168" z="-47.7282944" />
     <vertex x="-38.0823975" y="2.75564289" z="-47.7086639" />
     <vertex x="-38.146347" y="2.15869999" z="-47.8058395" />
     <vertex x="-38.2502403" y="1.58240795" z="-47.9679184" />
     <vertex x="-38.3928833" y="1.03394032" z="-48.1905594" />
     <vertex x="-38.5724144" y="0.518351555" z="-48.4663124" />
     <vertex x="-38.786972" y="0.040722847" z="-48.7876205" />
     <vertex x="-39.0366707" y="-0.400708199" z="-49.1456718" />
     <vertex x="-39.3151703" y="-0.818114281" z="-49.5328903" />
     <vertex x="-39.556488" y="-1.14909267" z="-49.8662529" />
     <vertex x="-39.8027153" y="-1.47711849" z="-50.212307" />
     <vertex x="-40.0458565" y="-1.8029108" z="-50.5701942" />
     <vertex x="-40.283287" y="-2.1269865" z="-50.9381104" />
     <vertex x="-40.4413338" y="-2.34822559" z="-51.1948776" />
     <vertex x="-37.9117889" y="3.35938168" z="-47.8077545" />
     <vertex x="-38.0165329" y="2.75951672" z="-47.7804947" />
     <vertex x="-38.0820732" y="2.16666508" z="-47.8770981" />
     <vertex x="-38.1878891" y="1.59469318" z="-48.0381012" />
     <vertex x="-38.3330727" y="1.05083942" z="-48.2590179" />
     <vertex x="-38.516346" y="0.540143013" z="-48.5320549" />
     <vertex x="-38.7364349" y="0.0676546097" z="-48.8493004" />
     <vertex x="-38.9947624" y="-0.368641853" z="-49.2010307" />
     <vertex x="-39.2846527" y="-0.782689095" z="-49.5793228" />
     <vertex x="-39.5362434" y="-1.11379528" z="-49.903656" />
     <vertex x="-39.7921562" y="-1.44564915" z="-50.2396736" />
     <vertex x="-40.0423546" y="-1.77858067" z="-50.5879135" />
     <vertex x="-40.2837143" y="-2.11211109" z="-50.9472084" />
     <vertex x="-40.4424438" y="-2.34064007" z="-51.1989594" />
     <vertex x="-37.9284897" y="2.89683437" z="-47.8255539" />
     <vertex x="-37.969799" y="2.43667507" z="-47.8832626" />
     <vertex x="-38.0355721" y="1.98583126" z="-47.9798431" />
     <vertex x="-38.1255951" y="1.54985142" z="-48.1144714" />
     <vertex x="-38.2395515" y="1.13136768" z="-48.2843475" />
     <vertex x="-38.3771248" y="0.732804298" z="-48.48563" />
     <vertex x="-38.5379944" y="0.35658741" z="-48.7144699" />
     <vertex x="-38.7221222" y="0.00493907928" z="-48.9668884" />
     <vertex x="-39.1624451" y="-0.642775536" z="-49.5217094" />
     <vertex x="-39.6615257" y="-1.26836872" z="-50.1225929" />
     <vertex x="-40.1506805" y="-1.91006374" z="-50.7637367" />
     <vertex x="-40.590065" y="-2.56151676" z="-51.4466782" />
     <vertex x="-39.2698402" y="-1.00592327" z="-49.1599655" />
     <vertex x="-39.5753288" y="-1.37222004" z="-49.6927376" />
     <vertex x="-39.6984024" y="-1.57198238" z="-49.902256" />
     <vertex x="-39.8042297" y="-1.66048908" z="-50.0877686" />
     <vertex x="-40.0367584" y="-1.93721294" z="-50.489418" />
     <vertex x="-39.8096848" y="-1.63197422" z="-50.1038322" />
     <vertex x="-40.040966" y="-1.91677189" z="-50.500042" />
     <vertex x="-39.8136826" y="-1.59748936" z="-50.1247635" />
     <vertex x="-40.0447693" y="-1.89193058" z="-50.5137215" />
     <vertex x="-39.8147087" y="-1.56361675" z="-50.147007" />
     <vertex x="-40.0470886" y="-1.86732769" z="-50.5281219" />
     <vertex x="-39.068409" y="-0.688057899" z="-48.8110771" />
     <vertex x="-39.0933113" y="-0.658028603" z="-48.8612366" />
     <vertex x="-39.3525925" y="-1.06592083" z="-49.3085098" />
     <vertex x="-39.3604546" y="-1.02486515" z="-49.3376274" />
     <vertex x="-39.5819054" y="-1.33647442" z="-49.7150002" />
     <vertex x="-39.3636971" y="-0.975899696" z="-49.3758812" />
     <vertex x="-39.5855141" y="-1.29352665" z="-49.7442284" />
     <vertex x="-39.3598442" y="-0.92897892" z="-49.4165268" />
     <vertex x="-39.584198" y="-1.25182629" z="-49.775383" />
     <vertex x="-38.8796921" y="-0.34152317" z="-48.484211" />
     <vertex x="-38.8551216" y="-0.206288338" z="-48.4501495" />
     <vertex x="-38.8672295" y="-0.162266731" z="-48.4962883" />
     <vertex x="-38.6585121" y="0.336913109" z="-48.1387939" />
     <vertex x="-38.6643982" y="0.384202003" z="-48.2078018" />
     <vertex x="-38.4885635" y="0.921895027" z="-47.9104767" />
     <vertex x="-38.4815521" y="0.95894146" z="-47.9888649" />
     <vertex x="-38.3413162" y="1.5249033" z="-47.7553444" />
     <vertex x="-38.706665" y="0.0374307632" z="-48.1845207" />
     <vertex x="-38.6438751" y="0.2964468" z="-48.0852852" />
     <vertex x="-38.4808044" y="0.881480217" z="-47.8338585" />
     <vertex x="-38.3475189" y="1.49597263" z="-47.6712723" />
     <vertex x="-38.2392159" y="2.11980152" z="-47.5854034" />
     <vertex x="-38.5514755" y="0.448269844" z="-47.9157219" />
     <vertex x="-38.4637642" y="0.846776009" z="-47.7740555" />
     <vertex x="-38.3379936" y="1.46425343" z="-47.5885239" />
     <vertex x="-38.2447853" y="2.09995747" z="-47.4970932" />
     <vertex x="-38.4160576" y="0.88720417" z="-47.6811676" />
     <vertex x="-38.3023567" y="1.35036564" z="-47.4842339" />
     <vertex x="-38.3188629" y="1.43694592" z="-47.5235977" />
     <vertex x="-38.2123222" y="1.83388424" z="-47.328289" />
     <vertex x="-38.2131882" y="2.05929279" z="-47.34095" />
     <vertex x="-38.1473961" y="2.33421421" z="-47.2158394" />
     <vertex x="-40.4378281" y="-2.3676157" z="-51.1848869" />
     <vertex x="-40.4362869" y="-2.37484455" z="-51.1813126" />
     <vertex x="-40.4346199" y="-2.38208294" z="-51.1778069" />
     <vertex x="-40.4331627" y="-2.38801098" z="-51.1749954" />
     <vertex x="-40.2716255" y="-2.20625973" z="-50.8954887" />
     <vertex x="-40.2743263" y="-2.19436932" z="-50.9013023" />
     <vertex x="-38.2339096" y="2.07812405" z="-47.4097443" />
     <vertex x="-38.6567688" y="0.427836418" z="-48.2790146" />
     <vertex x="-38.863781" y="-0.0624399185" z="-48.6187668" />
     <vertex x="-39.1000252" y="-0.511719704" z="-49.0006638" />
     <vertex x="-38.8714409" y="-0.110575676" z="-48.5562477" />
     <vertex x="-39.1031036" y="-0.613667488" z="-48.8990517" />
     <vertex x="-39.1064034" y="-0.561209679" z="-48.9485359" />
     <vertex x="-40.2795219" y="-2.16543293" z="-50.9162788" />
     <vertex x="-40.2771759" y="-2.17987347" z="-50.9086571" />
     <vertex x="-38.1447525" y="10.5046453" z="-47.2453346" />
     <vertex x="-38.1447525" y="8.12289143" z="-47.2453346" />
     <vertex x="-38.0948029" y="10.5046453" z="-47.1247444" />
     <vertex x="-38.1447525" y="5.7411356" z="-47.2453346" />
     <vertex x="-38.1617889" y="5.7411356" z="-47.3747444" />
     <vertex x="-38.1447525" y="5.7411356" z="-47.5041504" />
     <vertex x="-38.0948029" y="5.7411356" z="-47.6247444" />
     <vertex x="-38.0153427" y="5.7411356" z="-47.7282944" />
     <vertex x="-38.0153427" y="8.12289143" z="-47.7282944" />
     <vertex x="-37.9117889" y="10.5046453" z="-47.8077545" />
     <vertex x="-38.0153427" y="10.5046453" z="-47.7282944" />
     <vertex x="-38.0948029" y="10.5046453" z="-47.6247444" />
     <vertex x="-38.0948029" y="8.12289143" z="-47.6247444" />
     <vertex x="-38.1447525" y="10.5046453" z="-47.5041504" />
     <vertex x="-38.1447525" y="8.12289143" z="-47.5041504" />
     <vertex x="-38.1617889" y="10.5046453" z="-47.3747444" />
     <vertex x="-38.1617889" y="8.12289143" z="-47.3747444" />
     <vertex x="-40.410183" y="-2.21880054" z="-51.1735268" />
     <vertex x="-40.1993752" y="-1.88193989" z="-50.9222107" />
     <vertex x="-39.9704857" y="-1.57148838" z="-50.7105789" />
     <vertex x="-39.7323036" y="-1.29937458" z="-50.5467644" />
     <vertex x="-39.5105553" y="-1.08343983" z="-49.9758759" />
     <vertex x="-39.493988" y="-1.07605648" z="-50.4370613" />
     <vertex x="-39.383728" y="-0.946702003" z="-49.9386711" />
     <vertex x="-39.2545052" y="-0.827551842" z="-49.917984" />
     <vertex x="-39.1245308" y="-0.727684975" z="-49.9137955" />
     <vertex x="-38.9956818" y="-0.477854729" z="-49.4525299" />
     <vertex x="-38.9955215" y="-0.648459435" z="-49.9258347" />
     <vertex x="-38.8476791" y="-0.384789467" z="-49.4862823" />
     <vertex x="-38.8692055" y="-0.591076851" z="-49.953743" />
     <vertex x="-38.699276" y="-0.317275047" z="-49.5347252" />
     <vertex x="-38.7473373" y="-0.556300163" z="-49.9969101" />
     <vertex x="-38.5527687" y="-0.276312828" z="-49.5968361" />
     <vertex x="-38.5317039" y="-0.426226616" z="-49.8814812" />
     <vertex x="-38.229496" y="0.0286417007" z="-49.3580399" />
     <vertex x="-38.3809929" y="0.0532007217" z="-49.22509" />
     <vertex x="-38.2343445" y="0.42778492" z="-48.8867188" />
     <vertex x="-38.4446602" y="0.373904228" z="-48.7789421" />
     <vertex x="-38.5571098" y="0.00585842133" z="-49.1413231" />
     <vertex x="-38.7327347" y="-0.0721483231" z="-49.0696259" />
     <vertex x="-38.1095886" y="0.863574028" z="-48.5724754" />
     <vertex x="-38.0278664" y="1.26755428" z="-48.3399353" />
     <vertex x="-37.9703598" y="1.69455624" z="-48.1441536" />
     <vertex x="-37.9377365" y="2.13985538" z="-47.9873466" />
     <vertex x="-37.5105667" y="2.63025379" z="-48.1128159" />
     <vertex x="-37.9304428" y="2.59860325" z="-47.8713799" />
     <vertex x="-37.7676735" y="3.37307262" z="-47.8909607" />
     <vertex x="-37.623291" y="3.38129139" z="-47.9743195" />
     <vertex x="-37.4787788" y="3.38403225" z="-48.0577545" />
     <vertex x="-37.6050415" y="1.8977766" z="-48.2764473" />
     <vertex x="-37.7595253" y="1.20729733" z="-48.5440254" />
     <vertex x="-37.9696579" y="0.578328133" z="-48.9079819" />
     <vertex x="-38.8677406" y="-0.773425102" z="-50.4635086" />
     <vertex x="-38.9567719" y="-0.782073021" z="-50.4216805" />
     <vertex x="-39.0532379" y="-0.807929039" z="-50.394619" />
     <vertex x="-39.156208" y="-0.850747108" z="-50.3825836" />
     <vertex x="-39.2646942" y="-0.910115242" z="-50.3856888" />
     <vertex x="-32.7156372" y="3.38403225" z="-50.8077545" />
     <vertex x="-28.6875534" y="6.72714901" z="-53.1333694" />
     <vertex x="-28.8501701" y="6.12867069" z="-53.0394859" />
     <vertex x="-14.5291042" y="10.5046453" z="-61.3077545" />
     <vertex x="-26.0844688" y="8.600667" z="-54.636261" />
     <vertex x="-26.6269836" y="8.56889629" z="-54.3230438" />
     <vertex x="-27.1528511" y="8.41167736" z="-54.0194321" />
     <vertex x="-14.5291042" y="3.35938168" z="-61.3077545" />
     <vertex x="-14.6732197" y="3.37307262" z="-61.2245483" />
     <vertex x="-14.8176022" y="3.38129139" z="-61.1411896" />
     <vertex x="-14.9621162" y="3.38403225" z="-61.0577545" />
     <vertex x="-19.7339172" y="3.38403225" z="-58.3027573" />
     <vertex x="-23.8731079" y="7.00908184" z="-55.9129944" />
     <vertex x="-24.1834259" y="7.52390003" z="-55.7338295" />
     <vertex x="-23.6588898" y="6.43267155" z="-56.0366707" />
     <vertex x="-20.3489246" y="3.32905674" z="-57.9476814" />
     <vertex x="-23.5495434" y="5.81826687" z="-56.0998039" />
     <vertex x="-20.9514141" y="3.16524792" z="-57.5998344" />
     <vertex x="-23.5495434" y="5.19102383" z="-56.0998039" />
     <vertex x="-21.5291195" y="2.89594173" z="-57.2662964" />
     <vertex x="-23.6588898" y="4.57661915" z="-56.0366707" />
     <vertex x="-22.0702782" y="2.52661991" z="-56.9538574" />
     <vertex x="-23.8731079" y="4.00020885" z="-55.9129944" />
     <vertex x="-22.5638752" y="2.06480312" z="-56.6688766" />
     <vertex x="-24.1834259" y="3.48539066" z="-55.7338295" />
     <vertex x="-22.9998627" y="1.51988697" z="-56.41716" />
     <vertex x="-24.5771408" y="3.05324078" z="-55.5065193" />
     <vertex x="-23.3693657" y="0.902970314" z="-56.2038269" />
     <vertex x="-25.0381317" y="2.72145176" z="-55.2403679" />
     <vertex x="-23.6648617" y="0.22660923" z="-56.0332222" />
     <vertex x="-25.5475273" y="2.50360584" z="-54.9462662" />
     <vertex x="-23.8803329" y="-0.495429039" z="-55.9088211" />
     <vertex x="-26.0844688" y="2.4086237" z="-54.636261" />
     <vertex x="-24.0113983" y="-1.24844265" z="-55.8331528" />
     <vertex x="-28.4295845" y="-1.25772572" z="-53.2823105" />
     <vertex x="-24.0553818" y="-2.01710415" z="-55.8077545" />
     <vertex x="-28.3855095" y="-2.02792835" z="-53.3077545" />
     <vertex x="-24.0553818" y="-19.4953537" z="-55.8077545" />
     <vertex x="-28.3855095" y="-19.4953537" z="-53.3077545" />
     <vertex x="-28.3879242" y="-19.6622696" z="-53.3063622" />
     <vertex x="-24.0529709" y="-19.6622696" z="-55.8091507" />
     <vertex x="-28.3951607" y="-19.8289986" z="-53.3021851" />
     <vertex x="-24.0457306" y="-19.8289986" z="-55.8133278" />
     <vertex x="-26.6269836" y="2.4403944" z="-54.3230438" />
     <vertex x="-28.5609131" y="-0.503203392" z="-53.2064896" />
     <vertex x="-27.1528511" y="2.59761333" z="-54.0194321" />
     <vertex x="-28.7768173" y="0.220280647" z="-53.0818367" />
     <vertex x="-27.6405449" y="2.87384892" z="-53.7378616" />
     <vertex x="-29.0729027" y="0.897997856" z="-52.9108887" />
     <vertex x="-28.0701027" y="3.25778866" z="-53.4898567" />
     <vertex x="-29.4431458" y="1.51615238" z="-52.6971283" />
     <vertex x="-28.4239349" y="3.7337141" z="-53.2855721" />
     <vertex x="-29.8800087" y="2.06215763" z="-52.4449081" />
     <vertex x="-28.6875534" y="4.28214169" z="-53.1333694" />
     <vertex x="-30.3745956" y="2.5249033" z="-52.159359" />
     <vertex x="-28.8501701" y="4.88062" z="-53.0394859" />
     <vertex x="-30.9168396" y="2.89496326" z="-51.8462944" />
     <vertex x="-28.9051247" y="5.50464535" z="-53.0077553" />
     <vertex x="-31.4957008" y="3.16480923" z="-51.512085" />
     <vertex x="-32.0993958" y="3.32894611" z="-51.1635437" />
     <vertex x="-24.5771408" y="7.95604992" z="-55.5065193" />
     <vertex x="-25.0381317" y="8.28783894" z="-55.2403679" />
     <vertex x="-25.5475273" y="8.50568485" z="-54.9462662" />
     <vertex x="-27.6405449" y="8.13544178" z="-53.7378616" />
     <vertex x="-28.0701027" y="7.75150204" z="-53.4898567" />
     <vertex x="-28.4239349" y="7.27557659" z="-53.2855721" />
     <vertex x="-14.408514" y="10.5046453" z="-61.3577042" />
     <vertex x="-14.408514" y="8.12289143" z="-61.3577042" />
     <vertex x="-14.408514" y="5.7411356" z="-61.3577042" />
     <vertex x="-14.408514" y="3.35938168" z="-61.3577042" />
     <vertex x="-14.2791042" y="3.35938168" z="-61.3747444" />
     <vertex x="-14.2791042" y="5.7411356" z="-61.3747444" />
     <vertex x="-14.1496944" y="3.35938168" z="-61.3577042" />
     <vertex x="-14.1496944" y="5.7411356" z="-61.3577042" />
     <vertex x="-14.0291042" y="3.35938168" z="-61.3077545" />
     <vertex x="-14.0291042" y="5.7411356" z="-61.3077545" />
     <vertex x="-13.9255505" y="3.35938168" z="-61.2282944" />
     <vertex x="-13.9255505" y="5.7411356" z="-61.2282944" />
     <vertex x="-13.8460922" y="3.35938168" z="-61.1247444" />
     <vertex x="-13.9255505" y="8.12289143" z="-61.2282944" />
     <vertex x="-13.8460922" y="10.5046453" z="-61.1247444" />
     <vertex x="-13.9255505" y="10.5046453" z="-61.2282944" />
     <vertex x="-14.0291042" y="10.5046453" z="-61.3077545" />
     <vertex x="-14.0291042" y="8.12289143" z="-61.3077545" />
     <vertex x="-14.1496944" y="10.5046453" z="-61.3577042" />
     <vertex x="-14.1496944" y="8.12289143" z="-61.3577042" />
     <vertex x="-14.2791042" y="10.5046453" z="-61.3747444" />
     <vertex x="-14.2791042" y="8.12289143" z="-61.3747444" />
     <vertex x="-13.902256" y="2.78886318" z="-61.2118492" />
     <vertex x="-13.8591862" y="2.84608936" z="-61.1474228" />
     <vertex x="-13.8984013" y="2.33570957" z="-61.2153435" />
     <vertex x="-13.9508953" y="2.22319126" z="-61.2963104" />
     <vertex x="-13.9631119" y="1.83701611" z="-61.3274269" />
     <vertex x="-14.0310421" y="1.67394543" z="-61.4353981" />
     <vertex x="-14.0522938" y="1.35494709" z="-61.4818954" />
     <vertex x="-14.1413403" y="1.14649677" z="-61.6267929" />
     <vertex x="-14.1650887" y="0.892373085" z="-61.6772614" />
     <vertex x="-14.2805595" y="0.645064354" z="-61.8683891" />
     <vertex x="-14.3004818" y="0.453026772" z="-61.9117699" />
     <vertex x="-14.4461803" y="0.175745964" z="-62.1558723" />
     <vertex x="-14.456028" y="0.0416841507" z="-62.1811829" />
     <vertex x="-14.6341457" y="-0.255391121" z="-62.4822693" />
     <vertex x="-14.6288509" y="-0.33724308" z="-62.4805222" />
     <vertex x="-14.8415699" y="-0.647416115" z="-62.8426933" />
     <vertex x="-14.8171101" y="-0.68361187" z="-62.8065948" />
     <vertex x="-15.0180893" y="-1.00137806" z="-63.1547012" />
     <vertex x="-15.109951" y="-1.07222462" z="-63.3092155" />
     <vertex x="-15.4458351" y="-1.5672369" z="-63.8955803" />
     <vertex x="-15.402853" y="-1.4699297" z="-63.8183441" />
     <vertex x="-15.5531769" y="-1.65734196" z="-64.0795364" />
     <vertex x="-15.5636005" y="-1.63043308" z="-64.0917053" />
     <vertex x="-15.7130699" y="-1.81773663" z="-64.3533478" />
     <vertex x="-15.7251549" y="-1.78880787" z="-64.3652802" />
     <vertex x="-15.8780727" y="-1.98663807" z="-64.6363525" />
     <vertex x="-15.887331" y="-1.96493053" z="-64.6448593" />
     <vertex x="-16.0382042" y="-2.16752529" z="-64.9147644" />
     <vertex x="-16.0440769" y="-2.15299702" z="-64.9204941" />
     <vertex x="-16.1937046" y="-2.36137486" z="-65.188118" />
     <vertex x="-16.1962738" y="-2.3540678" z="-65.1911774" />
     <vertex x="-16.3460922" y="-2.56912518" z="-65.4548645" />
     <vertex x="-16.3408337" y="-2.56347561" z="-65.4457626" />
     <vertex x="-15.8643799" y="-2.02496815" z="-64.619812" />
     <vertex x="-15.7052231" y="-1.83962536" z="-64.3435745" />
     <vertex x="-16.3413639" y="-2.56151676" z="-65.4466705" />
     <vertex x="-16.2009449" y="-2.34159374" z="-65.1962433" />
     <vertex x="-15.9681187" y="-1.91001797" z="-64.7260132" />
     <vertex x="-16.0622864" y="-2.11402416" z="-64.9344482" />
     <vertex x="-15.9303932" y="-1.88647938" z="-64.6700439" />
     <vertex x="-15.9169827" y="-1.90804958" z="-64.664032" />
     <vertex x="-15.784708" y="-1.68644047" z="-64.3977966" />
     <vertex x="-15.7721367" y="-1.70452404" z="-64.3932343" />
     <vertex x="-15.6450863" y="-1.49338627" z="-64.1373062" />
     <vertex x="-15.6208572" y="-1.52623272" z="-64.1290894" />
     <vertex x="-15.4908028" y="-1.31762218" z="-63.8754158" />
     <vertex x="-15.4622688" y="-1.35657597" z="-63.8643074" />
     <vertex x="-15.1987858" y="-0.935254097" z="-63.3700218" />
     <vertex x="-15.1612225" y="-0.983389854" z="-63.3523369" />
     <vertex x="-14.9093246" y="-0.551604271" z="-62.8980331" />
     <vertex x="-14.8675041" y="-0.605559349" z="-62.8689919" />
     <vertex x="-14.6649933" y="-0.213686943" z="-62.5137024" />
     <vertex x="-15.8055935" y="-1.65910244" z="-64.4036255" />
     <vertex x="-15.6588135" y="-1.26830387" z="-63.9805222" />
     <vertex x="-15.6918087" y="-1.44038868" z="-64.1461792" />
     <vertex x="-15.5837612" y="-1.22213459" z="-63.8893623" />
     <vertex x="-15.5456371" y="-1.25675488" z="-63.8868599" />
     <vertex x="-15.3229771" y="-0.822558403" z="-63.3902626" />
     <vertex x="-15.2890091" y="-0.848208427" z="-63.3889923" />
     <vertex x="-15.0756683" y="-0.412335396" z="-62.9390373" />
     <vertex x="-15.0146065" y="-0.453938484" z="-62.9334145" />
     <vertex x="-14.8375721" y="-0.0653905869" z="-62.5891609" />
     <vertex x="-14.7725124" y="-0.110390663" z="-62.5735931" />
     <vertex x="-14.6021652" y="0.310927391" z="-62.2617073" />
     <vertex x="-14.5371799" y="0.264763832" z="-62.2323303" />
     <vertex x="-14.3805828" y="0.724118233" z="-61.9545517" />
     <vertex x="-14.3193474" y="0.6798563" z="-61.9093285" />
     <vertex x="-14.1831799" y="1.17572308" z="-61.6716652" />
     <vertex x="-15.3879547" y="-0.642754555" z="-63.2478485" />
     <vertex x="-15.3784657" y="-0.786953926" z="-63.387146" />
     <vertex x="-15.1188869" y="-0.387814522" z="-62.9381332" />
     <vertex x="-14.907917" y="-0.0264120102" z="-62.5945663" />
     <vertex x="-14.6743393" y="0.352063179" z="-62.2796478" />
     <vertex x="-14.4512177" y="0.764801979" z="-61.9878273" />
     <vertex x="-14.2487888" y="1.21281719" z="-61.7213974" />
     <vertex x="-14.0753231" y="1.696702" z="-61.4834747" />
     <vertex x="-15.1883774" y="-0.355725288" z="-62.9293938" />
     <vertex x="-15.1277313" y="0.00498867035" z="-62.5890694" />
     <vertex x="-15.0353832" y="0.0234117508" z="-62.5797806" />
     <vertex x="-15.0009193" y="0.35664463" z="-62.3030815" />
     <vertex x="-14.8891506" y="0.429409981" z="-62.2677002" />
     <vertex x="-14.8822041" y="0.733183861" z="-62.0483246" />
     <vertex x="-14.7563705" y="0.865628242" z="-61.9951744" />
     <vertex x="-14.7762775" y="1.13238239" z="-61.8280754" />
     <vertex x="-14.6428337" y="1.32858562" z="-61.7673416" />
     <vertex x="-14.686985" y="1.55122662" z="-61.6451874" />
     <vertex x="-14.5523586" y="1.81386089" z="-61.5872421" />
     <vertex x="-14.6161709" y="1.9867506" z="-61.5007095" />
     <vertex x="-14.48699" y="2.3180666" z="-61.456295" />
     <vertex x="-14.5653572" y="2.43668652" z="-61.395546" />
     <vertex x="-14.4487534" y="2.83671474" z="-61.3761787" />
     <vertex x="-14.5360603" y="2.89683628" z="-61.3309555" />
     <vertex x="-14.3531036" y="2.83332539" z="-61.3974152" />
     <vertex x="-14.3923721" y="2.31112766" z="-61.4765816" />
     <vertex x="-14.4592228" y="1.80322361" z="-61.606575" />
     <vertex x="-14.5517979" y="1.31406307" z="-61.7855949" />
     <vertex x="-14.6682491" y="0.846970558" z="-62.0120964" />
     <vertex x="-14.8051224" y="0.406359673" z="-62.282814" />
     <vertex x="-14.9571819" y="-0.00419521332" z="-62.59235" />
     <vertex x="-14.2900753" y="2.83006191" z="-61.4010887" />
     <vertex x="-14.1965656" y="2.82373714" z="-61.3916397" />
     <vertex x="-14.1065273" y="2.81589222" z="-61.3649635" />
     <vertex x="-14.0232334" y="2.80680752" z="-61.3219528" />
     <vertex x="-14.1501408" y="2.27643108" z="-61.4447327" />
     <vertex x="-14.0687447" y="2.25850391" z="-61.4030151" />
     <vertex x="-14.2231178" y="1.75181293" z="-61.5764923" />
     <vertex x="-14.1444035" y="1.72553539" z="-61.5368958" />
     <vertex x="-14.3239517" y="1.24674892" z="-61.7581482" />
     <vertex x="-13.9496765" y="2.79679012" z="-61.2639618" />
     <vertex x="-13.9970322" y="2.23878002" z="-61.346817" />
     <vertex x="-16.1851234" y="-2.38885212" z="-65.1759872" />
     <vertex x="-16.1867085" y="-2.38333988" z="-65.1784973" />
     <vertex x="-16.188921" y="-2.37601185" z="-65.181778" />
     <vertex x="-16.1912537" y="-2.36868954" z="-65.1849823" />
     <vertex x="-16.1980629" y="-2.34917355" z="-65.1931915" />
     <vertex x="-16.0244541" y="-2.20774937" z="-64.8974609" />
     <vertex x="-16.0278549" y="-2.19673443" z="-64.9024124" />
     <vertex x="-16.032795" y="-2.18210888" z="-64.9087372" />
     <vertex x="-14.2383556" y="2.29196453" z="-61.4706726" />
     <vertex x="-14.3087654" y="1.77468586" z="-61.6010704" />
     <vertex x="-14.4061756" y="1.27645779" z="-61.7808456" />
     <vertex x="-14.5290222" y="0.800696373" z="-62.0082436" />
     <vertex x="-14.3302479" y="2.30456829" z="-61.4799881" />
     <vertex x="-14.3983803" y="1.79338551" z="-61.6098518" />
     <vertex x="-14.4927158" y="1.30097866" z="-61.7887993" />
     <vertex x="-14.6115246" y="0.830685616" z="-62.0152016" />
     <vertex x="-14.7515697" y="0.386982918" z="-62.285656" />
     <vertex x="-14.4813004" y="0.214852333" z="-62.1922684" />
     <vertex x="-14.7144718" y="-0.160241127" z="-62.5482445" />
     <vertex x="-14.9587345" y="-0.500702858" z="-62.919651" />
     <vertex x="-15.241621" y="-0.889950752" z="-63.3823013" />
     <vertex x="-15.5226135" y="-1.28047276" z="-63.883358" />
     <vertex x="-15.6626453" y="-1.47208881" z="-64.141571" />
     <vertex x="-15.12957" y="-1.0335989" z="-63.3295174" />
     <vertex x="-15.437294" y="-1.39695263" z="-63.8501358" />
     <vertex x="-15.5991001" y="-1.56018162" z="-64.1186981" />
     <vertex x="-15.754755" y="-1.73207378" z="-64.3852615" />
     <vertex x="-15.9088802" y="-1.9221487" z="-64.6597137" />
     <vertex x="-16.0549068" y="-2.12889767" z="-64.9293671" />
     <vertex x="-15.4161358" y="-1.43836117" z="-63.8330307" />
     <vertex x="-15.5799694" y="-1.59499645" z="-64.1062088" />
     <vertex x="-15.7390709" y="-1.76021099" z="-64.3759308" />
     <vertex x="-15.8976097" y="-1.94341755" z="-64.6526489" />
     <vertex x="-16.0504074" y="-2.13854313" z="-64.9259186" />
     <vertex x="-15.8698578" y="-2.00848293" z="-64.6271667" />
     <vertex x="-34.1326675" y="-19.4953537" z="-54.3729286" />
     <vertex x="-34.1356926" y="-19.5575409" z="-54.3711815" />
     <vertex x="-34.5326233" y="-19.4953537" z="-54.9548683" />
     <vertex x="-34.1447258" y="-19.6189423" z="-54.3659668" />
     <vertex x="-34.5473785" y="-19.6247635" z="-54.9463501" />
     <vertex x="-34.1596603" y="-19.678791" z="-54.3573456" />
     <vertex x="-34.1803017" y="-19.7363358" z="-54.3454285" />
     <vertex x="-33.6816025" y="-19.7332382" z="-53.8405075" />
     <vertex x="-33.7083702" y="-19.8078575" z="-53.8250542" />
     <vertex x="-33.1345215" y="-19.8224869" z="-53.4030609" />
     <vertex x="-33.1713333" y="-19.9251022" z="-53.3818092" />
     <vertex x="-33.6465988" y="-19.4953537" z="-53.8607178" />
     <vertex x="-33.6505203" y="-19.5759964" z="-53.8584518" />
     <vertex x="-33.6622391" y="-19.6556244" z="-53.8516884" />
     <vertex x="-33.0863876" y="-19.4953537" z="-53.430851" />
     <vertex x="-33.0917816" y="-19.6062508" z="-53.4277382" />
     <vertex x="-33.1078911" y="-19.7157555" z="-53.4184341" />
     <vertex x="-32.4658241" y="-19.4953537" z="-53.093914" />
     <vertex x="-32.4732285" y="-19.6475601" z="-53.0896416" />
     <vertex x="-32.4953423" y="-19.7978554" z="-53.0768738" />
     <vertex x="-32.5318909" y="-19.9443436" z="-53.0557709" />
     <vertex x="-31.8396721" y="-19.8999023" z="-52.8354111" />
     <vertex x="-31.8100967" y="-19.6989098" z="-52.8524895" />
     <vertex x="-31.1187134" y="-19.7590256" z="-52.7221184" />
     <vertex x="-31.1058884" y="-19.4953537" z="-52.7295227" />
     <vertex x="-30.3999977" y="-19.4953537" z="-52.7110367" />
     <vertex x="-31.8001976" y="-19.4953537" z="-52.8582039" />
     <vertex x="-30.4160995" y="-19.8264389" z="-52.7017403" />
     <vertex x="-29.6999092" y="-19.4953537" z="-52.8032036" />
     <vertex x="-29.7195625" y="-19.8994827" z="-52.7918587" />
     <vertex x="-29.0228539" y="-19.4953537" z="-53.0037575" />
     <vertex x="-29.0462494" y="-19.9763603" z="-52.9902496" />
     <vertex x="-33.7422028" y="-19.8785477" z="-53.8055191" />
     <vertex x="-34.2063904" y="-19.7908478" z="-54.3303642" />
     <vertex x="-34.5906372" y="-19.7453537" z="-54.9213753" />
     <vertex x="-33.8292923" y="-20.0046463" z="-53.7552414" />
     <vertex x="-33.7826805" y="-19.9444199" z="-53.7821503" />
     <vertex x="-34.237606" y="-19.8416443" z="-54.3123436" />
     <vertex x="-34.4049644" y="-19.9957542" z="-54.2157173" />
     <vertex x="-34.3577576" y="-19.9656258" z="-54.2429733" />
     <vertex x="-34.3137665" y="-19.9295845" z="-54.2683716" />
     <vertex x="-34.6594505" y="-19.8489075" z="-54.8816452" />
     <vertex x="-34.2735481" y="-19.8880844" z="-54.2915916" />
     <vertex x="-34.8535652" y="-19.9783173" z="-54.7695732" />
     <vertex x="-34.7491302" y="-19.9283676" z="-54.8298683" />
     <vertex x="-34.5326233" y="-17.767437" z="-54.9548683" />
     <vertex x="-34.1791153" y="-17.8057137" z="-54.4327316" />
     <vertex x="-33.7523804" y="-17.9127541" z="-53.9601021" />
     <vertex x="-33.265316" y="-18.0767899" z="-53.5532875" />
     <vertex x="-32.732502" y="-18.2798996" z="-53.2233353" />
     <vertex x="-32.4658241" y="-10.7616415" z="-53.093914" />
     <vertex x="-31.8001976" y="-10.7616415" z="-52.8582039" />
     <vertex x="-31.1058884" y="-10.7616415" z="-52.7295227" />
     <vertex x="-30.3999977" y="-10.7616415" z="-52.7110367" />
     <vertex x="-29.6999092" y="-10.7616415" z="-52.8032036" />
     <vertex x="-29.0228539" y="-10.7616415" z="-53.0037575" />
     <vertex x="-29.0228539" y="-2.02792835" z="-53.0037575" />
     <vertex x="-29.6999092" y="-2.02792835" z="-52.8032036" />
     <vertex x="-30.3999977" y="-2.02792835" z="-52.7110367" />
     <vertex x="-31.1058884" y="-2.02792835" z="-52.7295227" />
     <vertex x="-31.8001976" y="-2.02792835" z="-52.8582039" />
     <vertex x="-32.4658241" y="-2.02792835" z="-53.093914" />
     <vertex x="-32.732502" y="-3.58848286" z="-53.2233353" />
     <vertex x="-33.0863876" y="-2.02792835" z="-53.430851" />
     <vertex x="-33.2553825" y="-4.02851582" z="-53.5461845" />
     <vertex x="-33.6465988" y="-2.02792835" z="-53.8607178" />
     <vertex x="-33.7379837" y="-4.44893646" z="-53.9456291" />
     <vertex x="-34.1326675" y="-2.02792835" z="-54.3729286" />
     <vertex x="-34.1679268" y="-4.82567501" z="-54.417469" />
     <vertex x="-34.5326233" y="-2.02792835" z="-54.9548683" />
     <vertex x="-34.5326233" y="-5.13712025" z="-54.9548683" />
     <vertex x="-34.104599" y="-0.773425102" z="-53.2135086" />
     <vertex x="-33.7685661" y="-0.426226616" z="-52.6314812" />
     <vertex x="-34.0843887" y="-0.77493763" z="-53.2275734" />
     <vertex x="-33.7870026" y="-0.560194969" z="-52.8679047" />
     <vertex x="-34.0663033" y="-0.779465675" z="-53.2451935" />
     <vertex x="-34.0503845" y="-0.787003517" z="-53.2663345" />
     <vertex x="-33.7218666" y="-0.605835915" z="-52.9531898" />
     <vertex x="-34.0366669" y="-0.797530174" z="-53.2909355" />
     <vertex x="-34.0159798" y="-0.82744503" z="-53.350296" />
     <vertex x="-33.6755943" y="-0.680785179" z="-53.058651" />
     <vertex x="-34.0044365" y="-0.868918419" z="-53.4227028" />
     <vertex x="-33.6496506" y="-0.782414436" z="-53.1817017" />
     <vertex x="-34.0091438" y="-0.984847069" z="-53.6037407" />
     <vertex x="-33.6451378" y="-0.901417732" z="-53.3126984" />
     <vertex x="-34.0506058" y="-1.14086056" z="-53.827095" />
     <vertex x="-33.6614571" y="-1.03974056" z="-53.4550056" />
     <vertex x="-33.6986694" y="-1.19380093" z="-53.6061134" />
     <vertex x="-33.2335854" y="-0.869767189" z="-53.1014252" />
     <vertex x="-33.2486954" y="-1.0558939" z="-53.2370529" />
     <vertex x="-32.7822762" y="-0.657042503" z="-52.8047752" />
     <vertex x="-32.7671547" y="-0.878928185" z="-52.9297409" />
     <vertex x="-32.3149757" y="-0.40506649" z="-52.5699692" />
     <vertex x="-32.2624779" y="-0.665984154" z="-52.6895866" />
     <vertex x="-31.8151093" y="-0.10262394" z="-52.3938599" />
     <vertex x="-31.7169113" y="-0.407629967" z="-52.5139008" />
     <vertex x="-31.3866348" y="0.183152199" z="-52.303421" />
     <vertex x="-31.2451172" y="-0.161734581" z="-52.4289665" />
     <vertex x="-30.9640465" y="0.489350319" z="-52.2697678" />
     <vertex x="-30.776413" y="0.102995872" z="-52.4055061" />
     <vertex x="-30.5531082" y="0.811833382" z="-52.2934341" />
     <vertex x="-30.3175774" y="0.382760048" z="-52.4439468" />
     <vertex x="-30.1593971" y="1.14632893" z="-52.3743362" />
     <vertex x="-29.8752136" y="0.673628807" z="-52.5440063" />
     <vertex x="-29.8588142" y="1.42092228" z="-52.4799423" />
     <vertex x="-29.5356598" y="0.912716866" z="-52.6679306" />
     <vertex x="-33.5285835" y="-0.281945229" z="-52.5036583" />
     <vertex x="-33.4663582" y="0.0286417007" z="-52.1080399" />
     <vertex x="-33.2817154" y="0.0457525253" z="-52.1742287" />
     <vertex x="-33.0497627" y="0.418463707" z="-51.8841133" />
     <vertex x="-33.1337318" y="-0.0218191147" z="-52.2911072" />
     <vertex x="-32.8513527" y="0.339449883" z="-52.0226212" />
     <vertex x="-33.0055122" y="-0.132554054" z="-52.4171524" />
     <vertex x="-32.6728706" y="0.209908485" z="-52.1653404" />
     <vertex x="-32.9010925" y="-0.282025337" z="-52.5491028" />
     <vertex x="-32.5194626" y="0.0348825455" z="-52.3086395" />
     <vertex x="-32.8274689" y="-0.456068993" z="-52.6771202" />
     <vertex x="-32.4014511" y="-0.169146538" z="-52.4421959" />
     <vertex x="-33.2065163" y="0.578328133" z="-51.6579819" />
     <vertex x="-32.8254356" y="0.853055" z="-51.6257324" />
     <vertex x="-32.5686531" y="0.761759758" z="-51.790863" />
     <vertex x="-32.3318825" y="0.611945152" z="-51.9555244" />
     <vertex x="-32.1213341" y="0.409136772" z="-52.1157074" />
     <vertex x="-31.951004" y="0.172158241" z="-52.2602882" />
     <vertex x="-32.9963837" y="1.20729733" z="-51.2940254" />
     <vertex x="-32.6517639" y="1.25554943" z="-51.4454727" />
     <vertex x="-32.3412971" y="1.15357113" z="-51.6363449" />
     <vertex x="-32.0509224" y="0.986065865" z="-51.8232574" />
     <vertex x="-31.787674" y="0.758847237" z="-52.0018768" />
     <vertex x="-31.5688057" y="0.492678642" z="-52.1601563" />
     <vertex x="-32.4971428" y="1.68106174" z="-51.3051033" />
     <vertex x="-32.8418999" y="1.8977766" z="-51.0264473" />
     <vertex x="-32.3633156" y="2.12486744" z="-51.2062263" />
     <vertex x="-32.7474289" y="2.63025379" z="-50.8628159" />
     <vertex x="-32.2518349" y="2.58211803" z="-51.1500816" />
     <vertex x="-32.1791573" y="2.95608425" z="-51.1362076" />
     <vertex x="-31.7668304" y="2.44751644" z="-51.4315643" />
     <vertex x="-31.6456184" y="2.81265926" z="-51.4446144" />
     <vertex x="-31.3028603" y="2.22577" z="-51.7018776" />
     <vertex x="-31.1336746" y="2.57620525" z="-51.7408028" />
     <vertex x="-30.8690338" y="1.92304325" z="-51.9557266" />
     <vertex x="-30.6529427" y="2.25290394" z="-52.0192032" />
     <vertex x="-30.4926491" y="1.56566334" z="-52.1770859" />
     <vertex x="-30.2333908" y="1.87052822" z="-52.262455" />
     <vertex x="-29.2687073" y="0.355839729" z="-52.8236427" />
     <vertex x="-29.0711021" y="-0.210490227" z="-52.9393883" />
     <vertex x="-28.9325256" y="-0.803198814" z="-53.021183" />
     <vertex x="-28.8545303" y="-1.41233921" z="-53.0681114" />
     <vertex x="-29.3115273" y="-1.46797657" z="-52.896843" />
     <vertex x="-29.9016304" y="-1.5352335" z="-52.7550354" />
     <vertex x="-30.5059052" y="-1.59917545" z="-52.6951752" />
     <vertex x="-31.1132622" y="-1.65865612" z="-52.7178917" />
     <vertex x="-31.7124138" y="-1.71257687" z="-52.8226242" />
     <vertex x="-32.3865662" y="-1.76711178" z="-53.0467377" />
     <vertex x="-32.9882889" y="-1.80947971" z="-53.3560143" />
     <vertex x="-33.53722" y="-1.84154415" z="-53.7522697" />
     <vertex x="-34.0210571" y="-1.86258793" z="-54.2265587" />
     <vertex x="-34.2360802" y="-1.54785061" z="-54.3651199" />
     <vertex x="-34.1272354" y="-1.33096409" z="-54.0841827" />
     <vertex x="-33.75597" y="-1.35964108" z="-53.7635651" />
     <vertex x="-33.8284111" y="-1.52486706" z="-53.9171181" />
     <vertex x="-33.9174309" y="-1.69373417" z="-54.0721016" />
     <vertex x="-33.3506622" y="-1.45007229" z="-53.5028419" />
     <vertex x="-33.4341202" y="-1.64739895" z="-53.6294327" />
     <vertex x="-32.8245239" y="-1.34730053" z="-53.1593475" />
     <vertex x="-32.8939896" y="-1.58073902" z="-53.2614594" />
     <vertex x="-32.2604179" y="-1.2185812" z="-52.8934746" />
     <vertex x="-32.3084259" y="-1.49515247" z="-52.9759827" />
     <vertex x="-31.63908" y="-1.05825138" z="-52.7031364" />
     <vertex x="-31.6578369" y="-1.38688183" z="-52.7710838" />
     <vertex x="-31.09375" y="-0.90298748" z="-52.6164665" />
     <vertex x="-31.0831184" y="-1.28098583" z="-52.6774063" />
     <vertex x="-30.5457954" y="-0.733950615" z="-52.6013565" />
     <vertex x="-30.5029411" y="-1.16496563" z="-52.6604958" />
     <vertex x="-30.0041962" y="-0.553893089" z="-52.6581612" />
     <vertex x="-29.9274254" y="-1.04083157" z="-52.7207718" />
     <vertex x="-29.4777489" y="-0.365668297" z="-52.7863235" />
     <vertex x="-29.3665161" y="-0.91067791" z="-52.857605" />
     <vertex x="-31.9380569" y="2.00120831" z="-51.455574" />
     <vertex x="-31.5333443" y="1.79768276" z="-51.6955795" />
     <vertex x="-31.1576424" y="1.52040195" z="-51.9212723" />
     <vertex x="-30.8348961" y="1.19387341" z="-52.1181488" />
     <vertex x="-32.130291" y="1.56828594" z="-51.5241394" />
     <vertex x="-31.7836914" y="1.38285923" z="-51.7362518" />
     <vertex x="-31.4651222" y="1.13078022" z="-51.936779" />
     <vertex x="-31.1951637" y="0.834710121" z="-52.1125526" />
     <vertex x="-33.425251" y="-0.338372231" z="-52.6027374" />
     <vertex x="-33.3413544" y="-0.430869102" z="-52.7163544" />
     <vertex x="-33.2797012" y="-0.555815697" z="-52.8415794" />
     <vertex x="-33.2442017" y="-0.701434135" z="-52.9688148" />
     <vertex x="-29.6443024" y="0.157364845" z="-52.6836014" />
     <vertex x="-30.1317711" y="-0.0837450027" z="-52.5675125" />
     <vertex x="-30.635006" y="-0.315037727" z="-52.5178528" />
     <vertex x="-31.1463089" y="-0.533055305" z="-52.5350685" />
     <vertex x="-31.6578064" y="-0.734465599" z="-52.6187973" />
     <vertex x="-32.2446365" y="-0.944321632" z="-52.799427" />
     <vertex x="-32.7821808" y="-1.11513042" z="-53.0502777" />
     <vertex x="-33.2891083" y="-1.25443172" z="-53.3736763" />
     <vertex x="-41.7836304" y="-3.29828548" z="-53.5821304" />
     <vertex x="-44.0048256" y="-5.13838291" z="-57.4293518" />
     <vertex x="-46.2260208" y="-6.97848034" z="-61.2765732" />
     <vertex x="-46.1856499" y="-6.75565815" z="-61.4064522" />
     <vertex x="-48.4068451" y="-8.59575558" z="-65.2536774" />
     <vertex x="-48.3088455" y="-8.40441322" z="-65.4017715" />
     <vertex x="-50.5300407" y="-10.2445107" z="-69.2489929" />
     <vertex x="-50.3810883" y="-10.0976896" z="-69.4052124" />
     <vertex x="-52.170887" y="-11.5779419" z="-72.3940887" />
     <vertex x="-51.9862862" y="-11.4490242" z="-72.4201279" />
     <vertex x="-50.1913338" y="-10.005393" z="-69.5589142" />
     <vertex x="-51.8937874" y="-11.4029026" z="-72.4447174" />
     <vertex x="-51.8023453" y="-11.3696375" z="-72.4767303" />
     <vertex x="-51.7128448" y="-11.3495493" z="-72.5158539" />
     <vertex x="-47.9701385" y="-8.1652956" z="-65.7116852" />
     <vertex x="-45.7489471" y="-6.32519817" z="-61.8644714" />
     <vertex x="-45.9387016" y="-6.41749477" z="-61.7107697" />
     <vertex x="-43.7175064" y="-4.57739735" z="-57.8635483" />
     <vertex x="-43.8664589" y="-4.72421837" z="-57.7073288" />
     <vertex x="-41.6452637" y="-2.88412189" z="-53.8601074" />
     <vertex x="-41.7432632" y="-3.07546329" z="-53.7120094" />
     <vertex x="-41.4963112" y="-2.73729992" z="-54.0163269" />
     <vertex x="-41.3065567" y="-2.64500332" z="-54.1700287" />
     <vertex x="-43.5277519" y="-4.48510075" z="-58.0172501" />
     <vertex x="-51.6261406" y="-11.3428316" z="-72.5617065" />
     <vertex x="-52.3490601" y="-11.7514353" z="-72.3996277" />
     <vertex x="-52.5139542" y="-11.9628372" z="-72.4365082" />
     <vertex x="-50.6280403" y="-10.435853" z="-69.1008911" />
     <vertex x="-52.6592331" y="-12.2040243" z="-72.5033112" />
     <vertex x="-50.6684074" y="-10.6586752" z="-68.9710083" />
     <vertex x="-52.7793159" y="-12.4657278" z="-72.597496" />
     <vertex x="-48.4472122" y="-8.81857777" z="-65.1237946" />
     <vertex x="-52.8695869" y="-12.7378902" z="-72.7154236" />
     <vertex x="-43.9644585" y="-4.91556072" z="-57.5592308" />
     <vertex x="-46.0876503" y="-6.5643158" z="-61.5545502" />
     <vertex x="-48.159893" y="-8.2575922" z="-65.557991" />
     <vertex x="-46.8630028" y="-11.3428316" z="-75.3117065" />
     <vertex x="-35.2662239" y="-1.84702969" z="-55.4843178" />
     <vertex x="-35.1522331" y="-1.89317799" z="-55.5280609" />
     <vertex x="-36.4291878" y="-2.95104313" z="-57.7398109" />
     <vertex x="-36.3243027" y="-3.02445316" z="-57.765255" />
     <vertex x="-37.6012573" y="-4.08231831" z="-59.977005" />
     <vertex x="-37.5126305" y="-4.17798901" z="-59.9824181" />
     <vertex x="-38.7895851" y="-5.2358532" z="-62.1941681" />
     <vertex x="-38.7232552" y="-5.34726429" z="-62.1791763" />
     <vertex x="-40.0002098" y="-6.40512943" z="-64.3909302" />
     <vertex x="-46.3454704" y="-11.8140106" z="-75.4153137" />
     <vertex x="-35.047348" y="-1.96658993" z="-55.5535011" />
     <vertex x="-36.2356758" y="-3.12012386" z="-57.7706642" />
     <vertex x="-37.4463005" y="-4.2894001" z="-59.9674263" />
     <vertex x="-34.9587212" y="-2.06226063" z="-55.5589142" />
     <vertex x="-34.8923874" y="-2.17367077" z="-55.5439224" />
     <vertex x="-36.169342" y="-3.23153591" z="-57.7556763" />
     <vertex x="-46.3820992" y="-11.6920605" z="-75.4446869" />
     <vertex x="-45.1080322" y="-10.6365871" z="-73.2379379" />
     <vertex x="-43.8310776" y="-9.57872295" z="-71.0261841" />
     <vertex x="-42.5541191" y="-8.52085781" z="-68.8144379" />
     <vertex x="-42.6204529" y="-8.40944672" z="-68.829422" />
     <vertex x="-41.3434982" y="-7.35158253" z="-66.6176758" />
     <vertex x="-41.4321251" y="-7.25591183" z="-66.6122589" />
     <vertex x="-40.1551704" y="-6.19804764" z="-64.4005127" />
     <vertex x="-40.2600517" y="-6.12463665" z="-64.375061" />
     <vertex x="-38.9830971" y="-5.06677151" z="-62.1633148" />
     <vertex x="-39.0970917" y="-5.02062416" z="-62.1195755" />
     <vertex x="-37.8201332" y="-3.96275997" z="-59.9078217" />
     <vertex x="-36.5431786" y="-2.90489483" z="-57.6960716" />
     <vertex x="-46.4457436" y="-11.5784216" z="-75.4550171" />
     <vertex x="-45.1743622" y="-10.525176" z="-73.2529297" />
     <vertex x="-43.8974075" y="-9.46731186" z="-71.0411758" />
     <vertex x="-43.9860344" y="-9.37164116" z="-71.0357666" />
     <vertex x="-42.7090797" y="-8.31377602" z="-68.8240128" />
     <vertex x="-42.8139648" y="-8.24036503" z="-68.7985687" />
     <vertex x="-41.5370102" y="-7.18250084" z="-66.5868225" />
     <vertex x="-41.651001" y="-7.13635254" z="-66.5430756" />
     <vertex x="-40.3740463" y="-6.07848835" z="-64.3313293" />
     <vertex x="-46.5320625" y="-11.4808369" z="-75.4456024" />
     <vertex x="-45.2629929" y="-10.4295053" z="-73.2475128" />
     <vertex x="-44.0909195" y="-9.29823017" z="-71.0103226" />
     <vertex x="-42.9279556" y="-8.19421768" z="-68.7548294" />
     <vertex x="-46.6351738" y="-11.4059582" z="-75.417099" />
     <vertex x="-45.3678741" y="-10.3560944" z="-73.2220764" />
     <vertex x="-44.2049103" y="-9.25208187" z="-70.9665833" />
     <vertex x="-46.7480507" y="-11.3588867" z="-75.3714294" />
     <vertex x="-45.4818687" y="-10.3099461" z="-73.1783295" />
     <vertex x="-37.7061424" y="-4.00890732" z="-59.9515648" />
     <vertex x="-38.8782158" y="-5.1401825" z="-62.1887589" />
     <vertex x="-40.0665436" y="-6.29371834" z="-64.4059143" />
     <vertex x="-41.2771645" y="-7.46299362" z="-66.6026764" />
     <vertex x="-45.1579552" y="-13.9394331" z="-73.3584824" />
     <vertex x="-46.6700439" y="-12.4631586" z="-75.9774933" />
     <vertex x="-46.9053497" y="-12.8574057" z="-76.3850555" />
     <vertex x="-47.2826233" y="-13.4953556" z="-77.0385132" />
     <vertex x="-47.1715584" y="-13.1630888" z="-76.8461456" />
     <vertex x="-47.4604263" y="-13.3707476" z="-77.3464813" />
     <vertex x="-45.0232277" y="-14.6525593" z="-73.1251221" />
     <vertex x="-44.8392906" y="-15.3202639" z="-72.8065338" />
     <vertex x="-47.2826233" y="-19.4953537" z="-77.0385132" />
     <vertex x="-44.6098671" y="-15.9290495" z="-72.4091644" />
     <vertex x="-44.3395958" y="-16.46661" z="-71.94104" />
     <vertex x="-44.0339394" y="-16.9220772" z="-71.4116287" />
     <vertex x="-43.6990738" y="-17.2862511" z="-70.8316269" />
     <vertex x="-43.3417702" y="-17.5517616" z="-70.2127533" />
     <vertex x="-42.9692535" y="-17.7132454" z="-69.5675354" />
     <vertex x="-42.5890503" y="-17.767437" z="-68.9090042" />
     <vertex x="-35.9640465" y="-19.6247635" z="-57.4000893" />
     <vertex x="-37.3807144" y="-19.6247635" z="-59.8538284" />
     <vertex x="-38.7973785" y="-19.6247635" z="-62.3075676" />
     <vertex x="-38.8406372" y="-19.7453537" z="-62.2825928" />
     <vertex x="-40.2573051" y="-19.7453537" z="-64.7363281" />
     <vertex x="-40.3261185" y="-19.8489075" z="-64.6966019" />
     <vertex x="-41.7427864" y="-19.8489075" z="-67.1503448" />
     <vertex x="-41.8324661" y="-19.9283676" z="-67.0985641" />
     <vertex x="-43.2491302" y="-19.9283676" z="-69.5523071" />
     <vertex x="-43.3535652" y="-19.9783173" z="-69.4920044" />
     <vertex x="-44.7702332" y="-19.9783173" z="-71.9457397" />
     <vertex x="-46.1868973" y="-19.9783173" z="-74.3994904" />
     <vertex x="-47.6035652" y="-19.9783173" z="-76.8532257" />
     <vertex x="-46.0824661" y="-19.9283676" z="-74.4597778" />
     <vertex x="-47.4991302" y="-19.9283676" z="-76.9135132" />
     <vertex x="-45.9927864" y="-19.8489075" z="-74.5115509" />
     <vertex x="-47.4094505" y="-19.8489075" z="-76.9653015" />
     <vertex x="-45.9239693" y="-19.7453537" z="-74.5512848" />
     <vertex x="-47.3406372" y="-19.7453537" z="-77.0050201" />
     <vertex x="-45.8807144" y="-19.6247635" z="-74.5762634" />
     <vertex x="-47.2973785" y="-19.6247635" z="-77.0299988" />
     <vertex x="-36.0073051" y="-19.7453537" z="-57.3751144" />
     <vertex x="-36.0761185" y="-19.8489075" z="-57.3353844" />
     <vertex x="-36.1657982" y="-19.9283676" z="-57.2836075" />
     <vertex x="-36.2702332" y="-19.9783173" z="-57.2233124" />
     <vertex x="-40.5202332" y="-19.9783173" z="-64.5845337" />
     <vertex x="-39.1035652" y="-19.9783173" z="-62.1307907" />
     <vertex x="-37.6868973" y="-19.9783173" z="-59.6770515" />
     <vertex x="-37.5824661" y="-19.9283676" z="-59.7373466" />
     <vertex x="-41.6307144" y="-19.6247635" z="-67.2150421" />
     <vertex x="-43.0473785" y="-19.6247635" z="-69.6687775" />
     <vertex x="-44.4640465" y="-19.6247635" z="-72.1225204" />
     <vertex x="-44.5073051" y="-19.7453537" z="-72.0975494" />
     <vertex x="-37.4239693" y="-19.7453537" z="-59.8288536" />
     <vertex x="-37.4927864" y="-19.8489075" z="-59.7891235" />
     <vertex x="-40.2140465" y="-19.6247635" z="-64.7613068" />
     <vertex x="-41.6739693" y="-19.7453537" z="-67.1900711" />
     <vertex x="-43.0906372" y="-19.7453537" z="-69.6438065" />
     <vertex x="-43.1594505" y="-19.8489075" z="-69.6040802" />
     <vertex x="-38.9094505" y="-19.8489075" z="-62.2428627" />
     <vertex x="-40.4157982" y="-19.9283676" z="-64.6448212" />
     <vertex x="-41.9368973" y="-19.9783173" z="-67.038269" />
     <vertex x="-44.5761185" y="-19.8489075" z="-72.0578156" />
     <vertex x="-38.9991302" y="-19.9283676" z="-62.1910858" />
     <vertex x="-44.6657982" y="-19.9283676" z="-72.0060425" />
     <vertex x="-14.6246376" y="2.98795605" z="-61.270977" />
     <vertex x="-14.6758747" y="2.61456394" z="-61.2962189" />
     <vertex x="-14.761692" y="2.15347576" z="-61.3664474" />
     <vertex x="-14.8706474" y="1.70589161" z="-61.4790382" />
     <vertex x="-15.0014591" y="1.27670765" z="-61.6326103" />
     <vertex x="-14.785574" y="1.23930645" z="-61.7609978" />
     <vertex x="-14.9672527" y="0.836754799" z="-61.9378853" />
     <vertex x="-15.049757" y="0.356823921" z="-62.2876549" />
     <vertex x="-15.1973801" y="0.407479286" z="-62.1895332" />
     <vertex x="-15.1526451" y="0.870703697" z="-61.8254051" />
     <vertex x="-15.2428646" y="1.20729733" z="-61.5440254" />
     <vertex x="-15.0883789" y="1.8977766" z="-61.2764473" />
     <vertex x="-14.993906" y="2.63025379" z="-61.1128159" />
     <vertex x="-15.3181" y="-0.0098657608" z="-62.5622063" />
     <vertex x="-15.4368706" y="0.0346250534" z="-62.4767036" />
     <vertex x="-15.3500824" y="0.437527657" z="-62.0936737" />
     <vertex x="-15.5610104" y="0.0610113144" z="-62.3949318" />
     <vertex x="-15.7128372" y="0.0286417007" z="-62.3580399" />
     <vertex x="-15.7894421" y="-0.270197868" z="-62.7341957" />
     <vertex x="-16.0150452" y="-0.426226616" z="-62.8814812" />
     <vertex x="-16.0322704" y="-0.551602364" z="-63.1068459" />
     <vertex x="-16.3510799" y="-0.773425102" z="-63.4635086" />
     <vertex x="-16.27034" y="-0.782073021" z="-63.5196991" />
     <vertex x="-15.9550037" y="-0.571038246" z="-63.1667595" />
     <vertex x="-16.1986713" y="-0.807929039" z="-63.5897102" />
     <vertex x="-15.8836403" y="-0.603764534" z="-63.2336464" />
     <vertex x="-16.1367607" y="-0.850747108" z="-63.6728668" />
     <vertex x="-15.8189182" y="-0.649746895" z="-63.3070564" />
     <vertex x="-16.0852089" y="-0.910115242" z="-63.7683754" />
     <vertex x="-15.7611313" y="-0.708708763" z="-63.3867798" />
     <vertex x="-15.7115288" y="-0.77892971" z="-63.4709091" />
     <vertex x="-15.3610191" y="-0.537402153" z="-63.1295395" />
     <vertex x="-15.2059746" y="-0.0724077225" z="-62.6506882" />
     <vertex x="-15.5108032" y="-0.38565731" z="-62.9587631" />
     <vertex x="-15.5973492" y="-0.331540108" z="-62.8789978" />
     <vertex x="-15.604023" y="-1.09952068" z="-63.790329" />
     <vertex x="-15.6361504" y="-0.953154564" z="-63.6534691" />
     <vertex x="-15.6696434" y="-0.860754967" z="-63.5601463" />
     <vertex x="-16.0150528" y="-1.07605648" z="-63.9926338" />
     <vertex x="-16.0136757" y="-1.57148838" z="-64.5420532" />
     <vertex x="-15.9908981" y="-1.29937458" z="-64.2538757" />
     <vertex x="-16.1947517" y="-2.21880054" z="-65.1543121" />
     <vertex x="-16.0825081" y="-1.88193989" z="-64.8460922" />
     <vertex x="-15.4529953" y="0.578328133" z="-61.9079819" />
     <vertex x="-15.6905708" y="-0.293038368" z="-62.8039436" />
     <vertex x="-15.4316521" y="-0.4547472" z="-63.0426826" />
     <vertex x="-21.122879" y="-0.773425102" z="-60.7085075" />
     <vertex x="-20.7868443" y="-0.426226616" z="-60.1264801" />
     <vertex x="-20.4846363" y="0.0286417007" z="-59.6030426" />
     <vertex x="-20.2247963" y="0.578328133" z="-59.1529846" />
     <vertex x="-20.0146637" y="1.20729733" z="-58.7890244" />
     <vertex x="-19.8601799" y="1.8977766" z="-58.52145" />
     <vertex x="-19.765707" y="2.63025379" z="-58.3578186" />
     <vertex x="-22.1042709" y="-2.01710415" z="-61.317524" />
     <vertex x="-22.0405083" y="-1.86828518" z="-61.1634712" />
     <vertex x="-22.4082699" y="-2.01710415" z="-61.9548683" />
     <vertex x="-21.9671078" y="-1.71625423" z="-61.0103645" />
     <vertex x="-22.046463" y="-1.54116917" z="-61.4028015" />
     <vertex x="-21.9085369" y="-1.60293865" z="-60.902916" />
     <vertex x="-21.8467236" y="-1.49039936" z="-60.8015785" />
     <vertex x="-21.7782097" y="-1.54292393" z="-60.2721748" />
     <vertex x="-21.7298584" y="-1.41065884" z="-60.1842194" />
     <vertex x="-21.7372742" y="-1.45864201" z="-59.6322136" />
     <vertex x="-21.6971607" y="-1.30183887" z="-59.561203" />
     <vertex x="-21.7866058" y="-1.35180187" z="-58.9961395" />
     <vertex x="-21.7493095" y="-1.16606236" z="-58.9447556" />
     <vertex x="-21.9343491" y="-1.21760654" z="-58.3456345" />
     <vertex x="-21.8941936" y="-0.997221947" z="-58.316761" />
     <vertex x="-22.1369057" y="-1.0871706" z="-57.8153915" />
     <vertex x="-22.0896549" y="-0.834174156" z="-57.8064728" />
     <vertex x="-22.4056759" y="-0.944727898" z="-57.3186684" />
     <vertex x="-22.3473511" y="-0.656846046" z="-57.3296242" />
     <vertex x="-22.7362175" y="-0.792664528" z="-56.8639145" />
     <vertex x="-22.6631966" y="-0.468094826" z="-56.8939896" />
     <vertex x="-23.1233349" y="-0.633467674" z="-56.4589386" />
     <vertex x="-23.0324326" y="-0.270876884" z="-56.5067482" />
     <vertex x="-23.4718285" y="-0.501812935" z="-56.1731148" />
     <vertex x="-23.3645973" y="-0.107954979" z="-56.2338448" />
     <vertex x="-21.9037189" y="-2.01710415" z="-60.6404724" />
     <vertex x="-21.8689995" y="-1.84937191" z="-60.5060501" />
     <vertex x="-21.8207798" y="-1.67480183" z="-60.3674202" />
     <vertex x="-21.8115501" y="-2.01710415" z="-59.9403801" />
     <vertex x="-21.7981873" y="-1.82037067" z="-59.8307838" />
     <vertex x="-21.7688618" y="-1.61460972" z="-59.7116203" />
     <vertex x="-21.8300343" y="-2.01710415" z="-59.2344933" />
     <vertex x="-21.8297176" y="-1.78192997" z="-59.1529007" />
     <vertex x="-21.8125038" y="-1.53695393" z="-59.0569496" />
     <vertex x="-21.9587173" y="-2.01710415" z="-58.540184" />
     <vertex x="-21.971983" y="-1.73232174" z="-58.4540062" />
     <vertex x="-21.9600143" y="-1.438344" z="-58.385006" />
     <vertex x="-22.1944294" y="-2.01710415" z="-57.8745537" />
     <vertex x="-22.1806412" y="-1.68327618" z="-57.8808136" />
     <vertex x="-22.1670151" y="-1.34183025" z="-57.8357391" />
     <vertex x="-22.4648628" y="-1.62914181" z="-57.341507" />
     <vertex x="-22.5313663" y="-2.01710415" z="-57.253994" />
     <vertex x="-22.8194637" y="-1.57091808" z="-56.8462105" />
     <vertex x="-22.9612312" y="-2.01710415" z="-56.6937828" />
     <vertex x="-23.2383289" y="-1.50965595" z="-56.4043045" />
     <vertex x="-23.4734421" y="-2.01710415" z="-56.2077141" />
     <vertex x="-23.6170788" y="-1.45885372" z="-56.0922356" />
     <vertex x="-23.5522079" y="-0.9052248" z="-56.1279449" />
     <vertex x="-23.2310715" y="0.273377419" z="-56.3098106" />
     <vertex x="-23.0719204" y="0.639235497" z="-56.4006386" />
     <vertex x="-22.888422" y="0.986945152" z="-56.5055923" />
     <vertex x="-22.6154404" y="0.742478371" z="-56.7349625" />
     <vertex x="-22.4316463" y="1.04656506" z="-56.8374519" />
     <vertex x="-22.1553802" y="0.721615791" z="-57.14534" />
     <vertex x="-21.9790535" y="0.97912693" z="-57.238533" />
     <vertex x="-21.7698364" y="0.640896797" z="-57.5680199" />
     <vertex x="-21.6030045" y="0.855071068" z="-57.6496391" />
     <vertex x="-21.4597664" y="0.511401176" z="-57.9947968" />
     <vertex x="-21.2494469" y="0.740376472" z="-58.088707" />
     <vertex x="-21.1780434" y="0.393092155" z="-58.4372978" />
     <vertex x="-20.9825649" y="0.565396309" z="-58.5171318" />
     <vertex x="-20.9818592" y="0.169671059" z="-58.9282608" />
     <vertex x="-20.8118935" y="0.288300514" z="-58.9896317" />
     <vertex x="-20.8848877" y="-0.065413475" z="-59.3838768" />
     <vertex x="-20.7430305" y="0.00846767426" z="-59.431057" />
     <vertex x="-20.8805351" y="-0.312996864" z="-59.8279877" />
     <vertex x="-20.7705193" y="-0.27549839" z="-59.8652191" />
     <vertex x="-20.9629097" y="-0.554945946" z="-60.2665825" />
     <vertex x="-21.1447372" y="-0.774924278" z="-60.6982841" />
     <vertex x="-22.6819992" y="1.31400394" z="-56.6238556" />
     <vertex x="-22.2275639" y="1.32964802" z="-56.9519577" />
     <vertex x="-21.7853374" y="1.21589375" z="-57.3425827" />
     <vertex x="-21.3578129" y="1.10979748" z="-57.774025" />
     <vertex x="-21.0200119" y="0.933535576" z="-58.1983871" />
     <vertex x="-20.7746277" y="0.702773094" z="-58.6112671" />
     <vertex x="-20.6359787" y="0.37476635" z="-59.064724" />
     <vertex x="-20.6012993" y="0.0534162521" z="-59.4919281" />
     <vertex x="-22.4540691" y="1.61791325" z="-56.754612" />
     <vertex x="-22.2061768" y="1.89628887" z="-56.8969765" />
     <vertex x="-21.8466473" y="2.22536182" z="-57.1036644" />
     <vertex x="-21.4594688" y="2.50076771" z="-57.3264732" />
     <vertex x="-21.3290691" y="2.1546278" z="-57.4612961" />
     <vertex x="-20.9572372" y="2.35877514" z="-57.6737061" />
     <vertex x="-20.8672848" y="1.9200201" z="-57.8501091" />
     <vertex x="-20.5255356" y="2.0558176" z="-58.0431786" />
     <vertex x="-20.5090561" y="1.61834812" z="-58.2307014" />
     <vertex x="-20.2031631" y="1.69343472" z="-58.4024811" />
     <vertex x="-20.2573261" y="1.26700497" z="-58.6002617" />
     <vertex x="-20.3358784" y="0.863575935" z="-58.8346786" />
     <vertex x="-20.4575462" y="0.427353859" z="-59.1517715" />
     <vertex x="-21.0501728" y="2.71863461" z="-57.5622063" />
     <vertex x="-20.569191" y="2.50669193" z="-57.8961143" />
     <vertex x="-20.1740189" y="2.13814449" z="-58.243576" />
     <vertex x="-20.6237278" y="2.87635326" z="-57.8080025" />
     <vertex x="-20.1702995" y="2.59629726" z="-58.1254311" />
     <vertex x="-20.1857471" y="2.97184086" z="-58.0606232" />
     <vertex x="-21.1686192" y="-0.779414177" z="-60.6916771" />
     <vertex x="-21.1944637" y="-0.786887169" z="-60.6887016" />
     <vertex x="-21.0465965" y="-0.585225105" z="-60.2500648" />
     <vertex x="-21.2222099" y="-0.797322273" z="-60.6893692" />
     <vertex x="-21.2831383" y="-0.82697773" z="-60.7016068" />
     <vertex x="-21.1363926" y="-0.635079384" z="-60.2508202" />
     <vertex x="-21.3508148" y="-0.868094444" z="-60.7282753" />
     <vertex x="-21.2306786" y="-0.703616142" z="-60.2692032" />
     <vertex x="-21.5037479" y="-0.983023643" z="-60.8237343" />
     <vertex x="-21.32794" y="-0.789685249" z="-60.3053703" />
     <vertex x="-21.4264946" y="-0.891673088" z="-60.3591881" />
     <vertex x="-21.3286514" y="-0.690089226" z="-59.8417397" />
     <vertex x="-21.4066429" y="-0.794455528" z="-59.8750343" />
     <vertex x="-21.370842" y="-0.567770958" z="-59.3493271" />
     <vertex x="-21.4516182" y="-0.702097893" z="-59.3718185" />
     <vertex x="-21.4857006" y="-0.458674431" z="-58.8417664" />
     <vertex x="-21.5680885" y="-0.626101494" z="-58.8518448" />
     <vertex x="-21.6861572" y="-0.361491203" z="-58.2963181" />
     <vertex x="-21.769846" y="-0.566843987" z="-58.2920036" />
     <vertex x="-21.9434662" y="-0.343211174" z="-57.8238525" />
     <vertex x="-22.0251656" y="-0.585345268" z="-57.8092346" />
     <vertex x="-22.2692814" y="-0.374985695" z="-57.3530846" />
     <vertex x="-21.6751328" y="-1.13769054" z="-60.9720764" />
     <vertex x="-21.5001049" y="-0.977194786" z="-60.4107132" />
     <vertex x="-21.4808788" y="-0.906926155" z="-59.9181709" />
     <vertex x="-21.5251522" y="-0.844368935" z="-59.404377" />
     <vertex x="-21.639864" y="-0.801127434" z="-58.8723526" />
     <vertex x="-21.8393784" y="-0.779519081" z="-58.2987823" />
     <vertex x="-21.8583851" y="-1.32615376" z="-61.1676025" />
     <vertex x="-21.6445541" y="-1.16835499" z="-60.5417023" />
     <vertex x="-21.5729675" y="-1.06974506" z="-60.4716797" />
     <vertex x="-21.7819099" y="-1.37972546" z="-60.7071342" />
     <vertex x="-21.7143688" y="-1.27201939" z="-60.6203346" />
     <vertex x="-21.6159134" y="-1.15080738" z="-60.0330811" />
     <vertex x="-21.5507965" y="-1.02616787" z="-59.9709473" />
     <vertex x="-21.5909176" y="-0.99289608" z="-59.446888" />
     <vertex x="-21.6757355" y="-1.27945995" z="-60.1042976" />
     <vertex x="-21.6483917" y="-1.14598751" z="-59.4992332" />
     <vertex x="-21.7004261" y="-0.981804848" z="-58.9033432" />
     <vertex x="-23.1893654" y="-1.00368595" z="-56.4257011" />
     <vertex x="-22.7868824" y="-1.12260914" z="-56.8472824" />
     <vertex x="-22.444231" y="-1.23596859" z="-57.3201141" />
     <vertex x="-22.9170437" y="0.0811929703" z="-56.5689278" />
     <vertex x="-22.777668" y="0.419861794" z="-56.6452103" />
     <vertex x="-22.5680122" y="-0.151684761" z="-56.937458" />
     <vertex x="-22.4509792" y="0.153777122" z="-56.9941978" />
     <vertex x="-22.3130608" y="0.445689201" z="-57.063694" />
     <vertex x="-22.1716194" y="-0.101813316" z="-57.3890762" />
     <vertex x="-21.845232" y="-0.110203743" z="-57.8500748" />
     <vertex x="-21.5890274" y="-0.165608406" z="-58.311512" />
     <vertex x="-21.3932972" y="-0.300780296" z="-58.8420792" />
     <vertex x="-21.2834435" y="-0.443015099" z="-59.336937" />
     <vertex x="-21.2197495" y="-0.565104485" z="-59.8125763" />
     <vertex x="-22.0551796" y="0.16013813" z="-57.4372177" />
     <vertex x="-21.920929" y="0.408495903" z="-57.4970245" />
     <vertex x="-21.7312946" y="0.111399651" z="-57.8875542" />
     <vertex x="-21.479166" y="0.01866436" z="-58.3373718" />
     <vertex x="-21.2915936" y="-0.154288292" z="-58.8526459" />
     <vertex x="-21.1577263" y="-0.29349041" z="-59.3357849" />
     <vertex x="-21.1073265" y="-0.459218025" z="-59.8008881" />
     <vertex x="-21.6024837" y="0.319329262" z="-57.9359398" />
     <vertex x="-22.0046101" y="1.58936405" z="-57.0776749" />
     <vertex x="-21.5018463" y="1.4968462" z="-57.4971581" />
     <vertex x="-21.0908298" y="1.32421207" z="-57.9139557" />
     <vertex x="-20.7755241" y="1.08729267" z="-58.3216782" />
     <vertex x="-20.5577488" y="0.802792549" z="-58.7178307" />
     <vertex x="-21.6799355" y="1.89687443" z="-57.2616196" />
     <vertex x="-21.3574123" y="0.189263344" z="-58.3735962" />
     <vertex x="-21.1428127" y="0.0211076736" z="-58.8821335" />
     <vertex x="-21.023983" y="-0.16672039" z="-59.3517456" />
     <vertex x="-20.9935646" y="-0.374648094" z="-59.8062515" />
     <vertex x="-21.1942139" y="1.73282146" z="-57.6672478" />
     <vertex x="-20.8065186" y="1.49459743" z="-58.066967" />
     <vertex x="-20.5198441" y="1.19910717" z="-58.4564438" />
     <vertex x="-22.4082699" y="-5.13712025" z="-61.9548683" />
     <vertex x="-22.1247063" y="-4.82520103" z="-61.3695183" />
     <vertex x="-21.93153" y="-4.44898796" z="-60.7623787" />
     <vertex x="-21.8270149" y="-4.0293045" z="-60.1455612" />
     <vertex x="-21.8087769" y="-3.58848286" z="-59.5301514" />
     <vertex x="-21.8300343" y="-10.7562294" z="-59.2344933" />
     <vertex x="-21.9587173" y="-10.7562294" z="-58.540184" />
     <vertex x="-22.1944294" y="-10.7562294" z="-57.8745537" />
     <vertex x="-22.5313663" y="-10.7562294" z="-57.253994" />
     <vertex x="-22.9612312" y="-10.7562294" z="-56.6937828" />
     <vertex x="-23.4734421" y="-10.7562294" z="-56.2077141" />
     <vertex x="-23.4734421" y="-19.4953537" z="-56.2077141" />
     <vertex x="-22.9612312" y="-19.4953537" z="-56.6937828" />
     <vertex x="-22.5313663" y="-19.4953537" z="-57.253994" />
     <vertex x="-22.1944294" y="-19.4953537" z="-57.8745537" />
     <vertex x="-21.9587173" y="-19.4953537" z="-58.540184" />
     <vertex x="-21.8300343" y="-19.4953537" z="-59.2344933" />
     <vertex x="-21.8087769" y="-18.2798996" z="-59.5301514" />
     <vertex x="-21.8115501" y="-19.4953537" z="-59.9403801" />
     <vertex x="-21.8281574" y="-18.0767822" z="-60.1565552" />
     <vertex x="-21.9037189" y="-19.4953537" z="-60.6404724" />
     <vertex x="-21.9368992" y="-17.9127541" z="-60.7817726" />
     <vertex x="-22.1042709" y="-19.4953537" z="-61.317524" />
     <vertex x="-22.1328392" y="-17.8057137" z="-61.3876534" />
     <vertex x="-22.4082699" y="-19.4953537" z="-61.9548683" />
     <vertex x="-22.4082699" y="-17.767437" z="-61.9548683" />
     <vertex x="-22.087328" y="-19.9783173" z="-62.1401634" />
     <vertex x="-21.831974" y="-19.9957542" z="-61.4747353" />
     <vertex x="-21.8791828" y="-19.9656258" z="-61.4474792" />
     <vertex x="-21.923172" y="-19.9295845" z="-61.422081" />
     <vertex x="-22.1917629" y="-19.9283676" z="-62.0798683" />
     <vertex x="-22.2814426" y="-19.8489075" z="-62.0280914" />
     <vertex x="-21.9633923" y="-19.8880844" z="-61.3988609" />
     <vertex x="-21.9993343" y="-19.8416443" z="-61.3781128" />
     <vertex x="-21.7210274" y="-20.0046463" z="-60.7459488" />
     <vertex x="-21.7676373" y="-19.9444199" z="-60.7190399" />
     <vertex x="-21.8081131" y="-19.8785477" z="-60.6956711" />
     <vertex x="-21.8419495" y="-19.8078575" z="-60.676136" />
     <vertex x="-21.7266045" y="-19.9251022" z="-59.9894257" />
     <vertex x="-21.8687172" y="-19.7332382" z="-60.6606827" />
     <vertex x="-21.7634144" y="-19.8224869" z="-59.968174" />
     <vertex x="-21.8880806" y="-19.6556244" z="-60.6495018" />
     <vertex x="-21.7900448" y="-19.7157555" z="-59.9527969" />
     <vertex x="-21.8997974" y="-19.5759964" z="-60.6427383" />
     <vertex x="-21.8061562" y="-19.6062508" z="-59.9434967" />
     <vertex x="-21.8226318" y="-19.6475601" z="-59.2387657" />
     <vertex x="-21.9488182" y="-19.6989098" z="-58.5458984" />
     <vertex x="-22.1816044" y="-19.7590256" z="-57.881958" />
     <vertex x="-22.5152645" y="-19.8264389" z="-57.2632904" />
     <vertex x="-22.9415779" y="-19.8994827" z="-56.7051315" />
     <vertex x="-23.4500484" y="-19.9763603" z="-56.2212181" />
     <vertex x="-21.7639694" y="-19.9443436" z="-59.2726364" />
     <vertex x="-21.800518" y="-19.7978554" z="-59.2515335" />
     <vertex x="-21.9192429" y="-19.8999023" z="-58.562973" />
     <vertex x="-22.1012478" y="-19.5575409" z="-61.3192711" />
     <vertex x="-22.0922127" y="-19.6189423" z="-61.3244896" />
     <vertex x="-22.07728" y="-19.678791" z="-61.3331108" />
     <vertex x="-22.0566387" y="-19.7363358" z="-61.3450279" />
     <vertex x="-22.0305462" y="-19.7908478" z="-61.3600922" />
     <vertex x="-22.3935146" y="-19.6247635" z="-61.9633865" />
     <vertex x="-22.350256" y="-19.7453537" z="-61.9883652" />
     <vertex x="-23.5039959" y="-19.9783173" z="-64.5939026" />
     <vertex x="-24.9206619" y="-19.9783173" z="-67.0476379" />
     <vertex x="-26.3373299" y="-19.9783173" z="-69.5013809" />
     <vertex x="-26.441761" y="-19.9283676" z="-69.4410858" />
     <vertex x="-27.858429" y="-19.9283676" z="-71.8948212" />
     <vertex x="-27.9481087" y="-19.8489075" z="-71.8430481" />
     <vertex x="-29.3647766" y="-19.8489075" z="-74.2967834" />
     <vertex x="-29.4335899" y="-19.7453537" z="-74.2570496" />
     <vertex x="-30.8502579" y="-19.7453537" z="-76.7108002" />
     <vertex x="-30.8935165" y="-19.6247635" z="-76.6858215" />
     <vertex x="-32.3101807" y="-19.6247635" z="-79.1395569" />
     <vertex x="-35.158268" y="-19.4953537" z="-84.0385132" />
     <vertex x="-33.7268486" y="-19.6247635" z="-81.5932922" />
     <vertex x="-35.1435165" y="-19.6247635" z="-84.0470428" />
     <vertex x="-33.6835899" y="-19.7453537" z="-81.6182709" />
     <vertex x="-35.1002579" y="-19.7453537" z="-84.0720062" />
     <vertex x="-33.6147766" y="-19.8489075" z="-81.6580048" />
     <vertex x="-35.0314445" y="-19.8489075" z="-84.1117401" />
     <vertex x="-33.5250969" y="-19.9283676" z="-81.7097778" />
     <vertex x="-34.941761" y="-19.9283676" z="-84.1635132" />
     <vertex x="-33.4206619" y="-19.9783173" z="-81.7700806" />
     <vertex x="-34.8373299" y="-19.9783173" z="-84.2238159" />
     <vertex x="-23.608429" y="-19.9283676" z="-64.5336075" />
     <vertex x="-23.6981087" y="-19.8489075" z="-64.4818268" />
     <vertex x="-23.7669239" y="-19.7453537" z="-64.4421005" />
     <vertex x="-23.8101807" y="-19.6247635" z="-64.4171295" />
     <vertex x="-28.0601807" y="-19.6247635" z="-71.7783432" />
     <vertex x="-26.6435165" y="-19.6247635" z="-69.3246002" />
     <vertex x="-25.2268486" y="-19.6247635" z="-66.8708649" />
     <vertex x="-25.1835899" y="-19.7453537" z="-66.8958435" />
     <vertex x="-29.1706619" y="-19.9783173" z="-74.4088593" />
     <vertex x="-30.5873299" y="-19.9783173" z="-76.8625946" />
     <vertex x="-32.003994" y="-19.9783173" z="-79.31633" />
     <vertex x="-32.108429" y="-19.9283676" z="-79.2560425" />
     <vertex x="-25.0250969" y="-19.9283676" z="-66.9873505" />
     <vertex x="-25.1147766" y="-19.8489075" z="-66.9355698" />
     <vertex x="-27.753994" y="-19.9783173" z="-71.9551239" />
     <vertex x="-29.2750969" y="-19.9283676" z="-74.3485565" />
     <vertex x="-30.691761" y="-19.9283676" z="-76.8023071" />
     <vertex x="-30.7814445" y="-19.8489075" z="-76.7505188" />
     <vertex x="-26.5314445" y="-19.8489075" z="-69.3893127" />
     <vertex x="-28.016922" y="-19.7453537" z="-71.8033142" />
     <vertex x="-29.4768486" y="-19.6247635" z="-74.2320862" />
     <vertex x="-32.1981087" y="-19.8489075" z="-79.2042694" />
     <vertex x="-26.6002579" y="-19.7453537" z="-69.3495789" />
     <vertex x="-32.266922" y="-19.7453537" z="-79.1645355" />
     <vertex x="-30.4646912" y="-17.767437" z="-75.9090118" />
     <vertex x="-30.8448982" y="-17.7132454" z="-76.5675354" />
     <vertex x="-31.2174149" y="-17.5517616" z="-77.2127533" />
     <vertex x="-31.5747185" y="-17.2862511" z="-77.8316193" />
     <vertex x="-31.909584" y="-16.9220772" z="-78.4116364" />
     <vertex x="-32.2152405" y="-16.46661" z="-78.94104" />
     <vertex x="-32.4855118" y="-15.9290495" z="-79.4091644" />
     <vertex x="-32.7149353" y="-15.3202639" z="-79.8065338" />
     <vertex x="-35.158268" y="-13.4953556" z="-84.0385132" />
     <vertex x="-32.8988686" y="-14.6525593" z="-80.1251221" />
     <vertex x="-33.0335999" y="-13.9394331" z="-80.35849" />
     <vertex x="-34.2118759" y="-11.7955332" z="-82.3993225" />
     <vertex x="-34.5456886" y="-12.4631586" z="-82.9774933" />
     <vertex x="-34.7809944" y="-12.8574057" z="-83.3850555" />
     <vertex x="-35.0472031" y="-13.1630888" z="-83.8461456" />
     <vertex x="-35.3360748" y="-13.3707476" z="-84.3464813" />
     <vertex x="-22.7391205" y="-2.16590023" z="-62.5613136" />
     <vertex x="-24.0149612" y="-3.22284031" z="-64.7711334" />
     <vertex x="-25.290802" y="-4.27978134" z="-66.980957" />
     <vertex x="-25.271019" y="-4.17059803" z="-67.0446014" />
     <vertex x="-26.5468597" y="-5.22753906" z="-69.2544174" />
     <vertex x="-26.4988403" y="-5.13378143" z="-69.3269806" />
     <vertex x="-27.7746811" y="-6.19072151" z="-71.5368042" />
     <vertex x="-27.7016945" y="-6.11877918" z="-71.6133575" />
     <vertex x="-28.9775352" y="-7.17572021" z="-73.8231659" />
     <vertex x="-28.8845558" y="-7.13049507" z="-73.8984833" />
     <vertex x="-30.1603966" y="-8.18743515" z="-76.1083069" />
     <vertex x="-33.8812828" y="-11.3428316" z="-82.8067017" />
     <vertex x="-31.4362373" y="-9.24437618" z="-78.3181305" />
     <vertex x="-32.7120781" y="-10.3013163" z="-80.5279388" />
     <vertex x="-31.5292168" y="-9.28960133" z="-78.2428131" />
     <vertex x="-32.8050575" y="-10.3465414" z="-80.4526367" />
     <vertex x="-31.6022034" y="-9.36154366" z="-78.1662598" />
     <vertex x="-32.8780441" y="-10.4184847" z="-80.3760834" />
     <vertex x="-31.6502228" y="-9.45530128" z="-78.093689" />
     <vertex x="-32.9260635" y="-10.5122414" z="-80.3035126" />
     <vertex x="-31.670002" y="-9.56448364" z="-78.0300598" />
     <vertex x="-32.9458427" y="-10.6214247" z="-80.2398682" />
     <vertex x="-34.2216835" y="-11.6783657" z="-82.4496918" />
     <vertex x="-34.2019005" y="-11.5691824" z="-82.5133362" />
     <vertex x="-34.1538811" y="-11.4754248" z="-82.585907" />
     <vertex x="-34.0808945" y="-11.4034824" z="-82.6624451" />
     <vertex x="-33.987915" y="-11.3582573" z="-82.7377625" />
     <vertex x="-22.7193413" y="-2.05671597" z="-62.624958" />
     <vertex x="-22.67132" y="-1.96296024" z="-62.697525" />
     <vertex x="-22.5983353" y="-1.89101696" z="-62.7740707" />
     <vertex x="-22.5053558" y="-1.84579182" z="-62.8493843" />
     <vertex x="-25.0570335" y="-3.95967388" z="-67.2690277" />
     <vertex x="-23.7811947" y="-2.9027319" z="-65.0592041" />
     <vertex x="-26.3328743" y="-5.01661396" z="-69.4788437" />
     <vertex x="-25.150013" y="-4.00489807" z="-67.1937103" />
     <vertex x="-23.874176" y="-2.94795704" z="-64.9838867" />
     <vertex x="-23.9471626" y="-3.01990032" z="-64.9073486" />
     <vertex x="-27.8424835" y="-6.39366245" z="-71.4005966" />
     <vertex x="-29.1183205" y="-7.45060253" z="-73.6104126" />
     <vertex x="-30.3941612" y="-8.50754356" z="-75.8202362" />
     <vertex x="-30.374382" y="-8.39836025" z="-75.8838806" />
     <vertex x="-23.995182" y="-3.11365795" z="-64.8347778" />
     <vertex x="-26.5666428" y="-5.33672142" z="-69.190773" />
     <vertex x="-27.8227005" y="-6.28447914" z="-71.4642334" />
     <vertex x="-29.0985413" y="-7.34142017" z="-73.674057" />
     <vertex x="-29.0505219" y="-7.24766254" z="-73.7466278" />
     <vertex x="-25.2229996" y="-4.0768404" z="-67.1171646" />
     <vertex x="-26.4258537" y="-5.06183815" z="-69.4035339" />
     <vertex x="-27.6087151" y="-6.07355404" z="-71.6886597" />
     <vertex x="-30.3263626" y="-8.30460358" z="-75.9564514" />
     <vertex x="-30.253376" y="-8.23266029" z="-76.0329895" />
     <vertex x="-29.1094818" y="-11.3428316" z="-85.5617065" />
     <vertex x="-18.34161" y="-2.64500332" z="-67.4288483" />
     <vertex x="-20.5628033" y="-4.48510075" z="-71.2760696" />
     <vertex x="-22.7839985" y="-6.32519817" z="-75.123291" />
     <vertex x="-22.5560131" y="-6.41749477" z="-75.2107697" />
     <vertex x="-24.7772064" y="-8.2575922" z="-79.0579987" />
     <vertex x="-24.56744" y="-8.40441322" z="-79.1088715" />
     <vertex x="-26.7886353" y="-10.2445107" z="-82.9561005" />
     <vertex x="-26.6113777" y="-10.435853" z="-82.9669189" />
     <vertex x="-28.5571442" y="-11.9628372" z="-86.2679749" />
     <vertex x="-28.542366" y="-12.2040243" z="-86.4272003" />
     <vertex x="-26.478714" y="-10.6586752" z="-82.9369354" />
     <vertex x="-28.5638847" y="-12.4657278" z="-86.5782776" />
     <vertex x="-28.6208763" y="-12.7378902" z="-86.7154236" />
     <vertex x="-24.2575188" y="-8.81857777" z="-79.0897217" />
     <vertex x="-22.0363255" y="-6.97848034" z="-75.2424927" />
     <vertex x="-22.1689911" y="-6.75565815" z="-75.2724762" />
     <vertex x="-19.9477959" y="-4.91556072" z="-71.4252625" />
     <vertex x="-20.1250515" y="-4.72421837" z="-71.4144363" />
     <vertex x="-17.9038582" y="-2.88412189" z="-67.567215" />
     <vertex x="-18.1136265" y="-2.73729992" z="-67.5163269" />
     <vertex x="-17.7266026" y="-3.07546329" z="-67.5780334" />
     <vertex x="-17.5939388" y="-3.29828548" z="-67.5480499" />
     <vertex x="-19.8151321" y="-5.13838291" z="-71.3952789" />
     <vertex x="-28.6076508" y="-11.7514353" z="-86.1067352" />
     <vertex x="-28.6919518" y="-11.5779419" z="-85.9496613" />
     <vertex x="-26.9984016" y="-10.0976896" z="-82.9052124" />
     <vertex x="-28.806797" y="-11.4490242" z="-85.8028107" />
     <vertex x="-27.226387" y="-10.005393" z="-82.8177338" />
     <vertex x="-28.8743401" y="-11.4029026" z="-85.7350006" />
     <vertex x="-28.9477806" y="-11.3696375" z="-85.671814" />
     <vertex x="-25.0051918" y="-8.1652956" z="-78.9705048" />
     <vertex x="-29.026413" y="-11.3495493" z="-85.6138611" />
     <vertex x="-20.3348198" y="-4.57739735" z="-71.3635483" />
     <vertex x="-22.3462467" y="-6.5643158" z="-75.2616577" />
     <vertex x="-24.3901863" y="-8.59575558" z="-79.1197052" />
     <vertex x="-51.2201347" y="-13.9394331" z="-69.8584824" />
     <vertex x="-51.0854034" y="-14.6525593" z="-69.6251221" />
     <vertex x="-50.5511475" y="-14.1807442" z="-69.6288757" />
     <vertex x="-50.2656631" y="-14.3345156" z="-69.4889679" />
     <vertex x="-49.9146805" y="-14.4138594" z="-69.325386" />
     <vertex x="-50.1247063" y="-14.8730841" z="-69.2448273" />
     <vertex x="-49.3385773" y="-14.6177864" z="-68.9728546" />
     <vertex x="-49.9505119" y="-15.3712368" z="-68.9431152" />
     <vertex x="-49.1973343" y="-14.9415121" z="-68.7571793" />
     <vertex x="-49.0223999" y="-15.3259478" z="-68.4541855" />
     <vertex x="-48.7901459" y="-14.7925901" z="-68.5585785" />
     <vertex x="-48.8243484" y="-15.6625509" z="-68.111145" />
     <vertex x="-48.194149" y="-15.0583668" z="-67.9552002" />
     <vertex x="-48.0166473" y="-15.2890787" z="-67.6477661" />
     <vertex x="-47.7624359" y="-15.00107" z="-67.5588074" />
     <vertex x="-47.8258705" y="-15.4725618" z="-67.3173218" />
     <vertex x="-47.3025894" y="-14.9981489" z="-67.0007019" />
     <vertex x="-47.6249352" y="-15.6058111" z="-66.9692993" />
     <vertex x="-47.417141" y="-15.6866426" z="-66.6093826" />
     <vertex x="-48.1254997" y="-16.3346748" z="-66.9007111" />
     <vertex x="-47.8703766" y="-16.433918" z="-66.4588165" />
     <vertex x="-48.697052" y="-17.000473" z="-66.7720566" />
     <vertex x="-48.3987007" y="-17.1165314" z="-66.2552948" />
     <vertex x="-49.0314293" y="-17.7132454" z="-66.0675354" />
     <vertex x="-48.651226" y="-17.767437" z="-65.4090042" />
     <vertex x="-50.9014702" y="-15.3202639" z="-69.3065338" />
     <vertex x="-50.6720467" y="-15.9290495" z="-68.9091644" />
     <vertex x="-49.7459335" y="-15.8208151" z="-68.5887756" />
     <vertex x="-50.4017754" y="-16.46661" z="-68.44104" />
     <vertex x="-49.5143242" y="-16.2144547" z="-68.1876068" />
     <vertex x="-50.0961189" y="-16.9220772" z="-67.9116287" />
     <vertex x="-49.2594719" y="-16.5457115" z="-67.7461929" />
     <vertex x="-49.7612534" y="-17.2862511" z="-67.3316269" />
     <vertex x="-48.9855499" y="-16.8091545" z="-67.2717514" />
     <vertex x="-49.4039497" y="-17.5517616" z="-66.7127533" />
     <vertex x="-48.0953789" y="-17.1554298" z="-65.7299194" />
     <vertex x="-47.6110039" y="-16.4671783" z="-66.0095749" />
     <vertex x="-47.205883" y="-15.7137346" z="-66.2434692" />
     <vertex x="-46.8865128" y="-14.9071894" z="-66.4278564" />
     <vertex x="-48.2611122" y="-14.9266768" z="-68.082962" />
     <vertex x="-48.6064224" y="-15.9458075" z="-67.7336884" />
     <vertex x="-48.3721962" y="-16.1710777" z="-67.3279953" />
     <vertex x="-44.7735672" y="-9.70277119" z="-59.9561729" />
     <vertex x="-39.4297638" y="-5.13623428" z="-50.5508308" />
     <vertex x="-39.651226" y="-4.35543537" z="-49.8205452" />
     <vertex x="-44.1646652" y="-10.328207" z="-60.0085793" />
     <vertex x="-39.2891159" y="-6.00312424" z="-51.3008804" />
     <vertex x="-39.2309494" y="-6.9458046" z="-52.0617828" />
     <vertex x="-43.6232605" y="-11.0085373" z="-59.9957619" />
     <vertex x="-39.2559547" y="-7.95307064" z="-52.8244972" />
     <vertex x="-43.152916" y="-11.7387028" z="-59.9180832" />
     <vertex x="-39.363842" y="-9.01294994" z="-53.5799561" />
     <vertex x="-42.7625542" y="-12.5055304" z="-59.7766953" />
     <vertex x="-39.5533218" y="-10.1128483" z="-54.3191833" />
     <vertex x="-43.4961548" y="-13.6775408" z="-61.2470779" />
     <vertex x="-39.8221436" y="-11.2396927" z="-55.03339" />
     <vertex x="-41.8285103" y="-13.0442019" z="-58.5333214" />
     <vertex x="-40.1671143" y="-12.3800898" z="-55.7140923" />
     <vertex x="-40.1978302" y="-12.4055357" z="-55.767292" />
     <vertex x="-45.1868591" y="-14.3002672" z="-63.8859291" />
     <vertex x="-39.2559547" y="-15.3635759" z="-52.8244972" />
     <vertex x="-39.363842" y="-14.6553869" z="-53.5799561" />
     <vertex x="-39.5533218" y="-13.9204578" z="-54.3191833" />
     <vertex x="-39.8221436" y="-13.1675253" z="-55.03339" />
     <vertex x="-40.1671143" y="-12.4055357" z="-55.7140923" />
     <vertex x="-39.2309494" y="-16.0366096" z="-52.0617828" />
     <vertex x="-39.2891159" y="-16.6664886" z="-51.3008804" />
     <vertex x="-39.4297638" y="-17.2457237" z="-50.5508308" />
     <vertex x="-39.651226" y="-17.767437" z="-49.8205452" />
     <vertex x="-32.3646126" y="-14.1807442" z="-80.1288757" />
     <vertex x="-32.0791283" y="-14.3345156" z="-79.9889679" />
     <vertex x="-31.7281456" y="-14.4138594" z="-79.8253937" />
     <vertex x="-31.9381714" y="-14.8730841" z="-79.7448273" />
     <vertex x="-31.1520424" y="-14.6177864" z="-79.4728546" />
     <vertex x="-31.7639809" y="-15.3712368" z="-79.4431152" />
     <vertex x="-31.0107994" y="-14.9415121" z="-79.2571869" />
     <vertex x="-30.835865" y="-15.3259478" z="-78.9541779" />
     <vertex x="-30.603611" y="-14.7925901" z="-79.0585785" />
     <vertex x="-30.6378136" y="-15.6625509" z="-78.611145" />
     <vertex x="-30.0076141" y="-15.0583668" z="-78.4552002" />
     <vertex x="-29.8301125" y="-15.2890787" z="-78.1477661" />
     <vertex x="-29.575901" y="-15.00107" z="-78.0588074" />
     <vertex x="-29.6393356" y="-15.4725618" z="-77.8173218" />
     <vertex x="-29.1160583" y="-14.9981489" z="-77.5007019" />
     <vertex x="-29.4384041" y="-15.6058111" z="-77.4692993" />
     <vertex x="-29.2306061" y="-15.6866426" z="-77.109375" />
     <vertex x="-29.9389648" y="-16.3346748" z="-77.4007111" />
     <vertex x="-29.6838417" y="-16.433918" z="-76.9588165" />
     <vertex x="-30.5105209" y="-17.000473" z="-77.272049" />
     <vertex x="-30.2121658" y="-17.1165314" z="-76.7552948" />
     <vertex x="-31.5594025" y="-15.8208151" z="-79.0887756" />
     <vertex x="-31.3277893" y="-16.2144547" z="-78.6876068" />
     <vertex x="-31.072937" y="-16.5457115" z="-78.2461853" />
     <vertex x="-30.7990189" y="-16.8091545" z="-77.7717438" />
     <vertex x="-29.908844" y="-17.1554298" z="-76.2299194" />
     <vertex x="-29.4244728" y="-16.4671783" z="-76.5095825" />
     <vertex x="-29.0193481" y="-15.7137346" z="-76.7434692" />
     <vertex x="-28.6999779" y="-14.9071894" z="-76.9278564" />
     <vertex x="-30.0745811" y="-14.9266768" z="-78.582962" />
     <vertex x="-30.4198875" y="-15.9458075" z="-78.2336884" />
     <vertex x="-30.1856613" y="-16.1710777" z="-77.8280029" />
     <vertex x="-27.065136" y="-9.00587654" z="-70.0341797" />
     <vertex x="-26.4044342" y="-9.56109524" z="-70.1500702" />
     <vertex x="-25.7988586" y="-10.1838779" z="-70.201828" />
     <vertex x="-25.2566795" y="-10.8658381" z="-70.1886826" />
     <vertex x="-24.7873878" y="-11.5951729" z="-70.1107941" />
     <vertex x="-27.0003242" y="-14.3002672" z="-74.3859253" />
     <vertex x="-24.3978806" y="-12.3610144" z="-69.9693756" />
     <vertex x="-21.3051147" y="-9.79888344" z="-64.6125488" />
     <vertex x="-25.3096237" y="-13.6775408" z="-71.7470779" />
     <vertex x="-21.5929451" y="-11.079423" z="-65.4343719" />
     <vertex x="-24.0941772" y="-13.1515131" z="-69.7666321" />
     <vertex x="-23.6419754" y="-13.0442019" z="-69.0333252" />
     <vertex x="-22.0112953" y="-12.4055357" z="-66.2672882" />
     <vertex x="-21.9805794" y="-12.3800898" z="-66.2140961" />
     <vertex x="-21.121542" y="-8.55828476" z="-63.7613564" />
     <vertex x="-21.0450687" y="-7.37682533" z="-62.893959" />
     <vertex x="-21.04743" y="-6.81402969" z="-62.458374" />
     <vertex x="-21.0768795" y="-6.27278709" z="-62.023777" />
     <vertex x="-21.1333027" y="-5.75519371" z="-61.5918541" />
     <vertex x="-21.2164803" y="-5.26325321" z="-61.1642761" />
     <vertex x="-21.3260899" y="-4.79887199" z="-60.7426987" />
     <vertex x="-21.46171" y="-4.36384583" z="-60.3287582" />
     <vertex x="-21.6228142" y="-3.95986271" z="-59.9240532" />
     <vertex x="-21.121542" y="-14.9591837" z="-63.7613564" />
     <vertex x="-21.0450687" y="-15.7486095" z="-62.893959" />
     <vertex x="-21.0768795" y="-16.4863052" z="-62.023777" />
     <vertex x="-21.2164803" y="-17.1608543" z="-61.1642761" />
     <vertex x="-21.3260899" y="-17.4711456" z="-60.7426987" />
     <vertex x="-21.46171" y="-17.7618179" z="-60.3287582" />
     <vertex x="-21.6228142" y="-18.0317535" z="-59.9240532" />
     <vertex x="-21.3051147" y="-14.1302423" z="-64.6125488" />
     <vertex x="-21.5929451" y="-13.2746134" z="-65.4343719" />
     <vertex x="-21.9805794" y="-12.4055357" z="-66.2140961" />
     <vertex x="-24.9583626" y="-17.1554298" z="-79.088089" />
     <vertex x="-24.4025154" y="-17.767437" z="-79.4090118" />
     <vertex x="-25.2616844" y="-17.1165314" z="-79.6134491" />
     <vertex x="-24.7827187" y="-17.7132454" z="-80.0675354" />
     <vertex x="-25.5600395" y="-17.000473" z="-80.1302185" />
     <vertex x="-25.1552391" y="-17.5517616" z="-80.7127533" />
     <vertex x="-25.8485374" y="-16.8091545" z="-80.6299133" />
     <vertex x="-25.5125389" y="-17.2862511" z="-81.3316193" />
     <vertex x="-26.1224556" y="-16.5457115" z="-81.1043549" />
     <vertex x="-25.8474045" y="-16.9220772" z="-81.9116364" />
     <vertex x="-26.3773079" y="-16.2144547" z="-81.5457764" />
     <vertex x="-26.1530647" y="-16.46661" z="-82.44104" />
     <vertex x="-26.6089211" y="-15.8208151" z="-81.9469299" />
     <vertex x="-26.423336" y="-15.9290495" z="-82.9091644" />
     <vertex x="-26.8134995" y="-15.3712368" z="-82.3012695" />
     <vertex x="-26.6527557" y="-15.3202639" z="-83.3065338" />
     <vertex x="-26.9876938" y="-14.8730841" z="-82.6029816" />
     <vertex x="-26.8366928" y="-14.6525593" z="-83.6251221" />
     <vertex x="-27.1286469" y="-14.3345156" z="-82.8471222" />
     <vertex x="-27.1070747" y="-14.1807442" z="-83.1643219" />
     <vertex x="-27.1624756" y="-14.4138594" z="-82.46138" />
     <vertex x="-26.9714241" y="-13.9394331" z="-83.85849" />
     <vertex x="-27.1452255" y="-14.6177864" z="-81.7861938" />
     <vertex x="-27.029068" y="-14.9415121" z="-81.5560303" />
     <vertex x="-26.8541298" y="-15.3259478" z="-81.2530365" />
     <vertex x="-26.6560783" y="-15.6625509" z="-80.9100037" />
     <vertex x="-26.4381561" y="-15.9458075" z="-80.532547" />
     <vertex x="-26.2039261" y="-16.1710777" z="-80.1268463" />
     <vertex x="-25.9572296" y="-16.3346748" z="-79.6995544" />
     <vertex x="-25.7021065" y="-16.433918" z="-79.2576752" />
     <vertex x="-25.4427376" y="-16.4671783" z="-78.8084259" />
     <vertex x="-26.0591164" y="-15.6866426" z="-78.9404449" />
     <vertex x="-25.8478584" y="-15.7137346" z="-78.5745392" />
     <vertex x="-26.1672287" y="-14.9071894" z="-78.390152" />
     <vertex x="-26.4552879" y="-14.9981489" z="-79.036911" />
     <vertex x="-26.2669144" y="-15.6058111" z="-79.300354" />
     <vertex x="-26.4678459" y="-15.4725618" z="-79.6483765" />
     <vertex x="-27.0606651" y="-14.7925901" z="-81.1040955" />
     <vertex x="-26.9132843" y="-14.9266768" z="-80.4081268" />
     <vertex x="-26.8361244" y="-15.0583668" z="-80.2862549" />
     <vertex x="-26.7086906" y="-15.00107" z="-79.7141876" />
     <vertex x="-26.6586227" y="-15.2890787" z="-79.9788208" />
     <vertex x="-24.8156776" y="-14.3002672" z="-75.6472321" />
     <vertex x="-22.3963928" y="-11.7387028" z="-71.9018707" />
     <vertex x="-22.2284927" y="-11.0085373" z="-72.3480377" />
     <vertex x="-21.9688911" y="-10.328207" z="-72.8233185" />
     <vertex x="-21.619051" y="-9.70277119" z="-73.32444" />
     <vertex x="-15.4025135" y="-4.35543537" z="-63.8205452" />
     <vertex x="-16.145689" y="-5.13623428" z="-63.9938965" />
     <vertex x="-16.8655758" y="-6.00312424" z="-64.2471161" />
     <vertex x="-17.5536213" y="-6.9458046" z="-64.5771942" />
     <vertex x="-18.2016468" y="-7.95307064" z="-64.9802094" />
     <vertex x="-18.8019505" y="-9.01294994" z="-65.4513702" />
     <vertex x="-22.4691277" y="-12.5055304" z="-71.493103" />
     <vertex x="-19.3474007" y="-10.1128483" z="-65.9850769" />
     <vertex x="-23.3757172" y="-13.6775408" z="-72.8636169" />
     <vertex x="-19.8315105" y="-11.2396927" z="-66.5749817" />
     <vertex x="-21.8593559" y="-13.0442019" z="-70.0625153" />
     <vertex x="-20.2485294" y="-12.3800898" z="-67.2140961" />
     <vertex x="-20.2792454" y="-12.4055357" z="-67.2672882" />
     <vertex x="-15.4025135" y="-17.767437" z="-63.8205452" />
     <vertex x="-16.145689" y="-17.2457237" z="-63.9938965" />
     <vertex x="-16.8655758" y="-16.6664886" z="-64.2471161" />
     <vertex x="-17.5536213" y="-16.0366096" z="-64.5771942" />
     <vertex x="-18.2016468" y="-15.3635759" z="-64.9802094" />
     <vertex x="-18.8019505" y="-14.6553869" z="-65.4513702" />
     <vertex x="-19.3474007" y="-13.9204578" z="-65.9850769" />
     <vertex x="-19.8315105" y="-13.1675253" z="-66.5749817" />
     <vertex x="-20.2485294" y="-12.4055357" z="-67.2140961" />
     <vertex x="-43.1448975" y="-17.1554298" z="-68.588089" />
     <vertex x="-43.4482193" y="-17.1165314" z="-69.1134491" />
     <vertex x="-43.7465706" y="-17.000473" z="-69.6302185" />
     <vertex x="-44.0350723" y="-16.8091545" z="-70.1299133" />
     <vertex x="-44.3089905" y="-16.5457115" z="-70.6043549" />
     <vertex x="-44.5638428" y="-16.2144547" z="-71.0457764" />
     <vertex x="-44.7954559" y="-15.8208151" z="-71.4469299" />
     <vertex x="-45.0000343" y="-15.3712368" z="-71.8012695" />
     <vertex x="-45.1742249" y="-14.8730841" z="-72.1029816" />
     <vertex x="-45.3151817" y="-14.3345156" z="-72.3471222" />
     <vertex x="-45.2936096" y="-14.1807442" z="-72.6643219" />
     <vertex x="-45.3490105" y="-14.4138594" z="-71.96138" />
     <vertex x="-45.3317604" y="-14.6177864" z="-71.2861938" />
     <vertex x="-45.2155991" y="-14.9415121" z="-71.0560379" />
     <vertex x="-45.0406647" y="-15.3259478" z="-70.7530365" />
     <vertex x="-44.8426132" y="-15.6625509" z="-70.4100037" />
     <vertex x="-44.6246872" y="-15.9458075" z="-70.032547" />
     <vertex x="-44.390461" y="-16.1710777" z="-69.6268463" />
     <vertex x="-44.1437645" y="-16.3346748" z="-69.1995621" />
     <vertex x="-43.8886414" y="-16.433918" z="-68.7576752" />
     <vertex x="-43.6292686" y="-16.4671783" z="-68.3084335" />
     <vertex x="-44.2456512" y="-15.6866426" z="-68.4404449" />
     <vertex x="-44.0343933" y="-15.7137346" z="-68.0745392" />
     <vertex x="-44.3537636" y="-14.9071894" z="-67.890152" />
     <vertex x="-44.6418228" y="-14.9981489" z="-68.5369034" />
     <vertex x="-44.4534454" y="-15.6058111" z="-68.800354" />
     <vertex x="-44.6543808" y="-15.4725618" z="-69.1483841" />
     <vertex x="-45.2472" y="-14.7925901" z="-70.6040955" />
     <vertex x="-45.0998192" y="-14.9266768" z="-69.9081345" />
     <vertex x="-45.0226593" y="-15.0583668" z="-69.7862549" />
     <vertex x="-44.8952255" y="-15.00107" z="-69.2141876" />
     <vertex x="-44.8451576" y="-15.2890787" z="-69.4788208" />
     <vertex x="-43.0022125" y="-14.3002672" z="-65.1472321" />
     <vertex x="-40.4062996" y="-11.5951729" z="-61.0932083" />
     <vertex x="-40.239109" y="-10.8658381" z="-61.5385704" />
     <vertex x="-39.9794083" y="-10.1838779" z="-62.0146866" />
     <vertex x="-39.6317978" y="-9.56109524" z="-62.5132523" />
     <vertex x="-39.2010765" y="-9.00587654" z="-63.0274887" />
     <vertex x="-33.5976486" y="-4.36384583" z="-53.3220711" />
     <vertex x="-33.1666145" y="-3.9598608" z="-53.2592354" />
     <vertex x="-34.0239449" y="-4.79887199" z="-53.4115906" />
     <vertex x="-34.4438438" y="-5.26325321" z="-53.5274544" />
     <vertex x="-34.8557281" y="-5.75519371" z="-53.6692085" />
     <vertex x="-35.2579956" y="-6.27278709" z="-53.8363037" />
     <vertex x="-35.6490898" y="-6.81402969" z="-54.0280991" />
     <vertex x="-36.0275002" y="-7.37682533" z="-54.2438469" />
     <vertex x="-36.7404518" y="-8.55828476" z="-54.7437744" />
     <vertex x="-37.3858223" y="-9.79888344" z="-55.3283501" />
     <vertex x="-40.4785881" y="-12.3610144" z="-60.6851768" />
     <vertex x="-41.562252" y="-13.6775408" z="-62.3636208" />
     <vertex x="-37.9536209" y="-11.079423" z="-55.9885254" />
     <vertex x="-40.4548531" y="-13.1515131" z="-60.3207893" />
     <vertex x="-40.0458908" y="-13.0442019" z="-59.5625153" />
     <vertex x="-38.4350624" y="-12.3800898" z="-56.7140923" />
     <vertex x="-38.4657784" y="-12.4055357" z="-56.767292" />
     <vertex x="-34.0239449" y="-17.4711456" z="-53.4115906" />
     <vertex x="-33.5976486" y="-17.7618179" z="-53.3220711" />
     <vertex x="-33.1666145" y="-18.0317535" z="-53.2592354" />
     <vertex x="-35.2579956" y="-16.4863052" z="-53.8363037" />
     <vertex x="-34.4438438" y="-17.1608543" z="-53.5274544" />
     <vertex x="-36.0275002" y="-15.7486095" z="-54.2438469" />
     <vertex x="-36.7404518" y="-14.9591837" z="-54.7437744" />
     <vertex x="-37.3858223" y="-14.1302423" z="-55.3283501" />
     <vertex x="-37.9536209" y="-13.2746134" z="-55.9885254" />
     <vertex x="-38.4350624" y="-12.4055357" z="-56.7140923" />
     <vertex x="-29.1382217" y="-11.3711805" z="-85.611496" />
     <vertex x="-30.7424393" y="-11.388113" z="-84.7167358" />
     <vertex x="-32.3330383" y="-11.388113" z="-83.7984009" />
     <vertex x="-33.9100227" y="-11.3711805" z="-82.8564911" />
     <vertex x="-33.9366684" y="-11.4067898" z="-82.9026489" />
     <vertex x="-33.9607658" y="-11.4490509" z="-82.9443817" />
     <vertex x="-29.1648712" y="-11.4067898" z="-85.6576385" />
     <vertex x="-29.1889648" y="-11.4490509" z="-85.6993713" />
     <vertex x="-28.6801758" y="-12.6482134" z="-86.784729" />
     <vertex x="-28.6118698" y="-12.3949842" z="-86.6103516" />
     <vertex x="-28.5952225" y="-12.1346674" z="-86.4386139" />
     <vertex x="-28.6145515" y="-11.8987579" z="-86.2615967" />
     <vertex x="-28.6693878" y="-11.6964855" z="-86.0867462" />
     <vertex x="-28.7273827" y="-11.5802431" z="-85.9705811" />
     <vertex x="-28.8006516" y="-11.4862423" z="-85.8612213" />
     <vertex x="-28.7697906" y="-11.5762262" z="-85.97995" />
     <vertex x="-28.8360329" y="-11.4883451" z="-85.8710327" />
     <vertex x="-28.7971497" y="-11.5752535" z="-85.9846954" />
     <vertex x="-28.8586807" y="-11.4908724" z="-85.8764648" />
     <vertex x="-28.8402939" y="-11.5762253" z="-85.9902191" />
     <vertex x="-28.8941765" y="-11.4966764" z="-85.8836823" />
     <vertex x="-28.8835068" y="-11.580225" z="-85.9933472" />
     <vertex x="-28.9295311" y="-11.5046968" z="-85.8892975" />
     <vertex x="-28.926445" y="-11.587225" z="-85.9940491" />
     <vertex x="-28.9645462" y="-11.5148916" z="-85.8932648" />
     <vertex x="-28.9687653" y="-11.5971718" z="-85.9923248" />
     <vertex x="-28.9990273" y="-11.5272045" z="-85.8955688" />
     <vertex x="-29.0229912" y="-11.6078663" z="-85.9785919" />
     <vertex x="-29.055809" y="-11.5207834" z="-85.8590851" />
     <vertex x="-28.7643509" y="-12.5646486" z="-86.8326263" />
     <vertex x="-28.6722603" y="-12.342783" z="-86.640625" />
     <vertex x="-28.6549225" y="-12.0967417" z="-86.4592743" />
     <vertex x="-28.6701622" y="-11.874753" z="-86.2755737" />
     <vertex x="-28.7180061" y="-11.6850328" z="-86.0969849" />
     <vertex x="-28.7153587" y="-12.3126345" z="-86.6545258" />
     <vertex x="-28.8676682" y="-12.4928904" z="-86.855835" />
     <vertex x="-28.7887192" y="-12.2713385" z="-86.6673431" />
     <vertex x="-28.8671875" y="-12.2382517" z="-86.6690369" />
     <vertex x="-28.7634354" y="-12.047905" z="-86.4764099" />
     <vertex x="-28.8339539" y="-12.0271597" z="-86.4763947" />
     <vertex x="-28.7669868" y="-11.8466129" z="-86.2870178" />
     <vertex x="-28.8281898" y="-11.8366289" z="-86.2868805" />
     <vertex x="-28.8000946" y="-11.6747437" z="-86.1064911" />
     <vertex x="-28.8509331" y="-11.673707" z="-86.1077881" />
     <vertex x="-28.9830856" y="-12.4378271" z="-86.8527832" />
     <vertex x="-28.9483795" y="-12.2144279" z="-86.6595001" />
     <vertex x="-28.9057922" y="-12.013895" z="-86.4683838" />
     <vertex x="-28.8897934" y="-11.8323116" z="-86.2813263" />
     <vertex x="-28.9016647" y="-11.6766682" z="-86.1056213" />
     <vertex x="-29.1027374" y="-12.4032145" z="-86.8236694" />
     <vertex x="-29.0298767" y="-12.2006216" z="-86.6389923" />
     <vertex x="-28.977356" y="-12.0084305" z="-86.4525299" />
     <vertex x="-28.9508247" y="-11.8337431" z="-86.2704468" />
     <vertex x="-28.9517441" y="-11.6836014" z="-86.1000214" />
     <vertex x="-29.2184715" y="-12.391408" z="-86.7704773" />
     <vertex x="-29.0717773" y="-12.0307837" z="-86.4387665" />
     <vertex x="-29.0311317" y="-11.8678617" z="-86.2741089" />
     <vertex x="-29.0146599" y="-11.7250605" z="-86.1187286" />
     <vertex x="-29.0703201" y="-11.4547663" z="-85.7722931" />
     <vertex x="-29.0810432" y="-11.4896278" z="-85.808548" />
     <vertex x="-29.1118507" y="-11.4671574" z="-85.764801" />
     <vertex x="-29.1479416" y="-11.4535885" z="-85.728302" />
     <vertex x="-29.0021553" y="-11.4144983" z="-85.7431946" />
     <vertex x="-29.0252342" y="-11.426631" z="-85.7537994" />
     <vertex x="-29.0479774" y="-11.4400682" z="-85.763504" />
     <vertex x="-28.963829" y="-11.397542" z="-85.7239685" />
     <vertex x="-28.9788246" y="-11.4037094" z="-85.73172" />
     <vertex x="-28.9401894" y="-11.3890123" z="-85.7111359" />
     <vertex x="-28.6958351" y="-12.075633" z="-86.4684753" />
     <vertex x="-28.7071762" y="-11.8620901" z="-86.2817535" />
     <vertex x="-28.7496986" y="-11.6797609" z="-86.1017761" />
     <vertex x="-34.0646935" y="-11.4608564" z="-82.8707428" />
     <vertex x="-34.0278358" y="-11.4017172" z="-82.8094177" />
     <vertex x="-34.1497307" y="-11.49547" z="-82.7816772" />
     <vertex x="-34.1169434" y="-11.4422655" z="-82.7266846" />
     <vertex x="-34.1835098" y="-11.5069847" z="-82.6383209" />
     <vertex x="-34.2229805" y="-11.5914488" z="-82.5503693" />
     <vertex x="-34.2326584" y="-11.6898756" z="-82.4688416" />
     <vertex x="-34.2422562" y="-11.7058563" z="-82.485321" />
     <vertex x="-34.2416458" y="-11.6222916" z="-82.5821686" />
     <vertex x="-34.2100868" y="-11.5505333" z="-82.6832581" />
     <vertex x="-30.8296051" y="-15.0934916" z="-90.5410461" />
     <vertex x="-31.5859299" y="-15.4842634" z="-91.8510437" />
     <vertex x="-31.1942024" y="-15.2405224" z="-91.1679688" />
     <vertex x="-31.5984192" y="-15.4162846" z="-91.8626556" />
     <vertex x="-31.2028198" y="-15.205924" z="-91.1732941" />
     <vertex x="-31.2136497" y="-15.1717653" z="-91.1772156" />
     <vertex x="-30.8135262" y="-14.9689493" z="-90.4902802" />
     <vertex x="-30.8299789" y="-14.926383" z="-90.494873" />
     <vertex x="-30.4308281" y="-14.7057009" z="-89.8165588" />
     <vertex x="-30.4543304" y="-14.6554823" z="-89.8221741" />
     <vertex x="-30.0570717" y="-14.4076796" z="-89.1562195" />
     <vertex x="-30.0891991" y="-14.3509512" z="-89.1635284" />
     <vertex x="-29.6743431" y="-14.0395899" z="-88.4777069" />
     <vertex x="-29.7174377" y="-13.9780436" z="-88.4882813" />
     <vertex x="-29.377327" y="-13.686862" z="-87.9498444" />
     <vertex x="-29.4304161" y="-13.6237478" z="-87.964325" />
     <vertex x="-29.102623" y="-13.2807579" z="-87.4608307" />
     <vertex x="-29.1661263" y="-13.2188597" z="-87.4802551" />
     <vertex x="-28.9021034" y="-12.8401556" z="-87.071228" />
     <vertex x="-29.2385292" y="-13.1645918" z="-87.4876251" />
     <vertex x="-29.0054207" y="-12.7683973" z="-87.0944366" />
     <vertex x="-29.1208382" y="-12.7133341" z="-87.0913849" />
     <vertex x="-29.3172607" y="-13.1198034" z="-87.4827423" />
     <vertex x="-29.3711929" y="-13.0963678" z="-87.4728088" />
     <vertex x="-29.6072083" y="-13.4923162" z="-87.9561157" />
     <vertex x="-29.6816254" y="-13.460639" z="-87.9356689" />
     <vertex x="-29.9294357" y="-13.8070059" z="-88.4641876" />
     <vertex x="-29.8206825" y="-13.5371027" z="-88.0493011" />
     <vertex x="-30.0869789" y="-13.894248" z="-88.6430664" />
     <vertex x="-30.2537842" y="-14.1803226" z="-89.1463013" />
     <vertex x="-30.3705673" y="-14.2137003" z="-89.2661285" />
     <vertex x="-30.577755" y="-14.4953289" z="-89.8122406" />
     <vertex x="-30.9824944" y="-14.7793341" z="-90.5559235" />
     <vertex x="-30.9175148" y="-14.7842894" z="-90.491684" />
     <vertex x="-31.2710838" y="-15.0535727" z="-91.1794281" />
     <vertex x="-30.8896217" y="-14.8204451" z="-90.4956818" />
     <vertex x="-31.2527237" y="-15.0845442" z="-91.1807251" />
     <vertex x="-30.8728333" y="-14.845439" z="-90.4970398" />
     <vertex x="-31.2417107" y="-15.1055174" z="-91.1808014" />
     <vertex x="-30.8498077" y="-14.8850908" z="-90.4971313" />
     <vertex x="-31.226635" y="-15.1382351" z="-91.179718" />
     <vertex x="-31.6193352" y="-15.3496962" z="-91.8690186" />
     <vertex x="-31.6482468" y="-15.285861" z="-91.8699951" />
     <vertex x="-29.5757446" y="-13.1315584" z="-87.4996796" />
     <vertex x="-29.4545059" y="-13.0706129" z="-87.447998" />
     <vertex x="-29.3562241" y="-12.6669149" z="-87.009079" />
     <vertex x="-29.24049" y="-12.6787214" z="-87.0622711" />
     <vertex x="-28.8179283" y="-12.9237204" z="-87.0233307" />
     <vertex x="-29.0502281" y="-13.3482294" z="-87.4299316" />
     <vertex x="-29.3342171" y="-13.7547426" z="-87.9261932" />
     <vertex x="-29.6398544" y="-14.1048841" z="-88.4600067" />
     <vertex x="-30.0317116" y="-14.4669142" z="-89.1438599" />
     <vertex x="-30.4123764" y="-14.7574949" z="-89.8074341" />
     <vertex x="-30.8005905" y="-15.012414" z="-90.4833679" />
     <vertex x="-28.7586288" y="-13.0133963" z="-86.9540253" />
     <vertex x="-29.0532188" y="-13.5211496" z="-87.4642639" />
     <vertex x="-29.3788795" y="-13.9480619" z="-88.0283203" />
     <vertex x="-29.7267647" y="-14.3062048" z="-88.6308746" />
     <vertex x="-30.0880051" y="-14.6076479" z="-89.2565613" />
     <vertex x="-30.4561615" y="-14.8663645" z="-89.8942261" />
     <vertex x="-30.5388222" y="-14.5344896" z="-89.8196869" />
     <vertex x="-30.2026711" y="-14.2197895" z="-89.1578217" />
     <vertex x="-29.8651619" y="-13.843358" z="-88.4804688" />
     <vertex x="-30.5151939" y="-14.5623274" z="-89.8226624" />
     <vertex x="-30.1712761" y="-14.2489662" z="-89.1626434" />
     <vertex x="-29.8249741" y="-13.8718987" z="-88.4872742" />
     <vertex x="-29.5598907" y="-13.5188627" z="-87.9645081" />
     <vertex x="-30.4825783" y="-14.6074839" z="-89.8242188" />
     <vertex x="-30.1275024" y="-14.2977295" z="-89.1656799" />
     <vertex x="-29.7680702" y="-13.9216967" z="-88.4914856" />
     <vertex x="-29.4918976" y="-13.5672007" z="-87.9692535" />
     <vertex x="-31.8923912" y="-15.4097214" z="-92.3026733" />
     <vertex x="-31.8940659" y="-15.436717" z="-92.3197021" />
     <vertex x="-31.879715" y="-15.5253725" z="-92.3256989" />
     <vertex x="-31.8809395" y="-15.512475" z="-92.3253937" />
     <vertex x="-31.9758339" y="-15.4463472" z="-92.4481049" />
     <vertex x="-32.0238876" y="-15.4225454" z="-92.5116272" />
     <vertex x="-32.0998993" y="-15.4213972" z="-92.6333313" />
     <vertex x="-32.0890045" y="-15.407218" z="-92.6095886" />
     <vertex x="-32.1514397" y="-15.3728342" z="-92.6999359" />
     <vertex x="-32.1554184" y="-15.4063787" z="-92.7180023" />
     <vertex x="-32.1038818" y="-15.4776659" z="-92.653595" />
     <vertex x="-32.1619072" y="-15.440341" z="-92.7344818" />
     <vertex x="-32.1051445" y="-15.4871912" z="-92.656601" />
     <vertex x="-32.1708679" y="-15.4745121" z="-92.7492828" />
     <vertex x="-32.0970612" y="-15.5223465" z="-92.6467896" />
     <vertex x="-32.0208206" y="-15.5508957" z="-92.5379944" />
     <vertex x="-31.9690361" y="-15.5262222" z="-92.4602051" />
     <vertex x="-31.8681755" y="-15.5632849" z="-92.3108063" />
     <vertex x="-31.9693298" y="-15.5146284" z="-92.4589233" />
     <vertex x="-32.8147011" y="-14.9953556" z="-93.5423126" />
     <vertex x="-32.4697266" y="-15.2106962" z="-93.136795" />
     <vertex x="-32.7974243" y="-14.9282169" z="-93.5146332" />
     <vertex x="-32.4558716" y="-15.1360979" z="-93.1005859" />
     <vertex x="-32.7890015" y="-14.8626366" z="-93.4799805" />
     <vertex x="-32.4547005" y="-15.123805" z="-93.0937195" />
     <vertex x="-32.7896233" y="-14.8001366" z="-93.4391632" />
     <vertex x="-33.1029167" y="-14.6758385" z="-93.809494" />
     <vertex x="-33.1135864" y="-14.7124453" z="-93.8306427" />
     <vertex x="-33.4352989" y="-14.3592463" z="-94.0283813" />
     <vertex x="-33.4449158" y="-14.3900061" z="-94.0533447" />
     <vertex x="-33.80476" y="-14.0263062" z="-94.1663208" />
     <vertex x="-33.8133545" y="-14.0505686" z="-94.1932678" />
     <vertex x="-34.2152176" y="-13.7017775" z="-94.2191467" />
     <vertex x="-34.2227631" y="-13.7192574" z="-94.2458038" />
     <vertex x="-34.6609917" y="-13.4136782" z="-94.1901245" />
     <vertex x="-34.6673546" y="-13.4246616" z="-94.2139435" />
     <vertex x="-35.1347618" y="-13.189415" z="-94.0844727" />
     <vertex x="-35.1396904" y="-13.1948137" z="-94.1026611" />
     <vertex x="-35.6233597" y="-13.0464602" z="-93.9179993" />
     <vertex x="-35.6263237" y="-13.0479555" z="-93.9280853" />
     <vertex x="-36.1125298" y="-12.9953699" z="-93.708847" />
     <vertex x="-36.112587" y="-12.9953699" z="-93.7090149" />
     <vertex x="-36.1204987" y="-12.9953556" z="-93.7051544" />
     <vertex x="-35.6123352" y="-13.0428209" z="-93.87854" />
     <vertex x="-35.6157265" y="-13.0435991" z="-93.8910065" />
     <vertex x="-36.1123047" y="-12.995368" z="-93.7081757" />
     <vertex x="-36.1123734" y="-12.995369" z="-93.7083893" />
     <vertex x="-35.1227608" y="-13.1785955" z="-94.0351257" />
     <vertex x="-35.117794" y="-13.1753435" z="-94.0120392" />
     <vertex x="-34.6469612" y="-13.3904591" z="-94.1240845" />
     <vertex x="-34.6419601" y="-13.3827572" z="-94.0926361" />
     <vertex x="-34.2006149" y="-13.6627359" z="-94.1431885" />
     <vertex x="-34.1966209" y="-13.6485977" z="-94.1062317" />
     <vertex x="-33.7902946" y="-13.9695215" z="-94.0871124" />
     <vertex x="-33.7877998" y="-13.9475698" z="-94.0476227" />
     <vertex x="-33.4210014" y="-14.2843256" z="-93.952301" />
     <vertex x="-33.4200058" y="-14.2538748" z="-93.9132996" />
     <vertex x="-33.0884857" y="-14.5837154" z="-93.7418213" />
     <vertex x="-33.0887413" y="-14.5448408" z="-93.7059021" />
     <vertex x="-33.0893707" y="-14.5972633" z="-93.7532043" />
     <vertex x="-33.422123" y="-14.2951107" z="-93.9648285" />
     <vertex x="-33.7917137" y="-13.9774704" z="-94.0999298" />
     <vertex x="-34.2023354" y="-13.6680107" z="-94.1552887" />
     <vertex x="-34.6488419" y="-13.3934555" z="-94.1344757" />
     <vertex x="-35.1245003" y="-13.179925" z="-94.0427856" />
     <vertex x="-35.6168747" y="-13.0439348" z="-93.8951721" />
     <vertex x="-36.1124001" y="-12.995369" z="-93.7084503" />
     <vertex x="-34.2945786" y="-12.1166763" z="-83.5225525" />
     <vertex x="-34.3985062" y="-12.1284819" z="-83.4489288" />
     <vertex x="-34.4835434" y="-12.1630964" z="-83.3598633" />
     <vertex x="-34.5438995" y="-12.2181578" z="-83.2614288" />
     <vertex x="-34.5754585" y="-12.2899179" z="-83.1603546" />
     <vertex x="-34.5760689" y="-12.3734827" z="-83.0635071" />
     <vertex x="-35.3660126" y="-13.3434458" z="-84.4019623" />
     <vertex x="-35.245491" y="-13.1939287" z="-84.2229767" />
     <vertex x="-35.386158" y="-13.313508" z="-84.4472809" />
     <vertex x="-35.408596" y="-13.244381" z="-84.5318298" />
     <vertex x="-35.2213593" y="-13.0815344" z="-84.2790833" />
     <vertex x="-35.4092712" y="-13.1707335" z="-84.6169281" />
     <vertex x="-35.1696014" y="-12.9850187" z="-84.3451843" />
     <vertex x="-35.3910217" y="-13.1014147" z="-84.7090912" />
     <vertex x="-35.0937462" y="-12.9109602" z="-84.4167633" />
     <vertex x="-35.3276291" y="-13.0232601" z="-84.8218536" />
     <vertex x="-34.9989624" y="-12.8644047" z="-84.4889526" />
     <vertex x="-35.2291107" y="-12.9749117" z="-84.8875732" />
     <vertex x="-35.062603" y="-12.9377117" z="-84.8528137" />
     <vertex x="-35.3132248" y="-12.9962463" z="-85.0437164" />
     <vertex x="-35.3170891" y="-12.9953556" z="-85.0922241" />
     <vertex x="-35.3552361" y="-12.9953556" z="-85.3596802" />
     <vertex x="-35.0017052" y="-12.9919701" z="-83.8007355" />
     <vertex x="-34.7767181" y="-12.7162247" z="-83.4110413" />
     <vertex x="-34.7690544" y="-12.620616" z="-83.4956818" />
     <vertex x="-34.9861374" y="-12.886672" z="-83.8716736" />
     <vertex x="-34.7314453" y="-12.5385151" z="-83.5862732" />
     <vertex x="-34.9417381" y="-12.7962503" z="-83.9505005" />
     <vertex x="-34.6664429" y="-12.4755163" z="-83.676651" />
     <vertex x="-34.8715248" y="-12.7268677" z="-84.0318604" />
     <vertex x="-34.5784836" y="-12.435914" z="-83.7606506" />
     <vertex x="-34.7802925" y="-12.6832514" z="-84.110199" />
     <vertex x="-34.5218811" y="-12.4897642" z="-83.9162598" />
     <vertex x="-34.7812119" y="-12.7669945" z="-84.3654327" />
     <vertex x="-35.3153496" y="-12.999423" z="-84.9956055" />
     <vertex x="-35.3334885" y="-13.0156145" z="-84.8995056" />
     <vertex x="-35.3619614" y="-13.04846" z="-84.8047333" />
     <vertex x="-31.2548294" y="-12.1166763" z="-85.2775574" />
     <vertex x="-30.7126846" y="-12.1515703" z="-85.6308594" />
     <vertex x="-30.2117424" y="-12.2558498" z="-86.0404816" />
     <vertex x="-29.7578316" y="-12.4282999" z="-86.5016785" />
     <vertex x="-29.5300217" y="-12.9666853" z="-87.2931061" />
     <vertex x="-29.7273788" y="-12.8085194" z="-86.9943848" />
     <vertex x="-29.9442406" y="-12.6723423" z="-86.7101288" />
     <vertex x="-29.9133263" y="-12.921114" z="-87.0776672" />
     <vertex x="-30.1146736" y="-12.7889662" z="-86.8039703" />
     <vertex x="-30.1028519" y="-13.0190096" z="-87.1708527" />
     <vertex x="-30.2887306" y="-12.8915834" z="-86.9070587" />
     <vertex x="-30.2948112" y="-13.1016455" z="-87.2733917" />
     <vertex x="-30.4654121" y="-12.9796314" z="-87.0187988" />
     <vertex x="-30.4880447" y="-13.1685295" z="-87.3846283" />
     <vertex x="-30.6437073" y="-13.0526133" z="-87.1385498" />
     <vertex x="-30.705574" y="-13.2244167" z="-87.5194244" />
     <vertex x="-30.8450089" y="-13.116168" z="-87.2820282" />
     <vertex x="-30.9186172" y="-13.2590876" z="-87.6613312" />
     <vertex x="-31.0428391" y="-13.1591978" z="-87.4316101" />
     <vertex x="-31.1286011" y="-13.2731695" z="-87.8111115" />
     <vertex x="-31.2385902" y="-13.1823883" z="-87.5881348" />
     <vertex x="-31.3339767" y="-13.2665577" z="-87.9676361" />
     <vertex x="-31.4308891" y="-13.1855764" z="-87.7505341" />
     <vertex x="-31.6201591" y="-13.1675348" z="-87.9137573" />
     <vertex x="-31.5438461" y="-13.1180048" z="-87.5509644" />
     <vertex x="-31.7565613" y="-13.092617" z="-87.6619873" />
     <vertex x="-31.6826553" y="-13.0605669" z="-87.35672" />
     <vertex x="-31.9187317" y="-13.0387144" z="-87.4438782" />
     <vertex x="-31.8385506" y="-13.0192919" z="-87.1847687" />
     <vertex x="-32.1054916" y="-13.0062151" z="-87.2610016" />
     <vertex x="-32.0107002" y="-12.9944487" z="-87.036087" />
     <vertex x="-32.3154869" y="-12.9953556" z="-87.1146698" />
     <vertex x="-32.0228539" y="-12.9377117" z="-86.6078186" />
     <vertex x="-29.7889328" y="-13.3345385" z="-87.7398834" />
     <vertex x="-29.7312393" y="-13.0745516" z="-87.3656616" />
     <vertex x="-30.0106773" y="-13.4036036" z="-87.8242035" />
     <vertex x="-30.0854301" y="-13.7350149" z="-88.3827667" />
     <vertex x="-30.3580132" y="-13.7530298" z="-88.489212" />
     <vertex x="-30.2329292" y="-13.4552526" z="-87.9189911" />
     <vertex x="-30.4817657" y="-13.4920568" z="-88.0374146" />
     <vertex x="-30.3508911" y="-13.302989" z="-87.6452179" />
     <vertex x="-30.5842857" y="-13.3499479" z="-87.771637" />
     <vertex x="-30.2865295" y="-14.0516977" z="-88.9673004" />
     <vertex x="-30.5700569" y="-14.0221357" z="-89.0776825" />
     <vertex x="-30.5695343" y="-14.3282881" z="-89.5699158" />
     <vertex x="-30.8576431" y="-14.2458029" z="-89.6919708" />
     <vertex x="-30.9205818" y="-14.5489092" z="-90.1996918" />
     <vertex x="-31.2001648" y="-14.4100161" z="-90.3408203" />
     <vertex x="-31.316452" y="-14.7021132" z="-90.8671265" />
     <vertex x="-31.4769173" y="-15.0099554" z="-91.4035034" />
     <vertex x="-31.5331421" y="-14.4286528" z="-90.8764191" />
     <vertex x="-31.7913589" y="-14.8846912" z="-91.7805176" />
     <vertex x="-31.4446869" y="-14.2168398" z="-90.438324" />
     <vertex x="-31.3842545" y="-14.0179014" z="-90.0137939" />
     <vertex x="-31.1292229" y="-14.1373167" z="-89.8304901" />
     <vertex x="-31.3522835" y="-13.8332787" z="-89.6058807" />
     <vertex x="-31.1038132" y="-13.8871832" z="-89.3416748" />
     <vertex x="-31.3490028" y="-13.6643076" z="-89.2175598" />
     <vertex x="-31.1241112" y="-13.6627541" z="-88.8798523" />
     <vertex x="-31.3744354" y="-13.5122137" z="-88.8516235" />
     <vertex x="-31.1900024" y="-13.4669952" z="-88.4504089" />
     <vertex x="-31.4284019" y="-13.3780947" z="-88.5107422" />
     <vertex x="-31.2535629" y="-13.3605299" z="-88.2012939" />
     <vertex x="-31.5105057" y="-13.2629242" z="-88.1973572" />
     <vertex x="-31.7414627" y="-12.7669945" z="-86.1204376" />
     <vertex x="-31.6160545" y="-12.8604441" z="-86.46698" />
     <vertex x="-31.7465401" y="-12.9231815" z="-86.6528625" />
     <vertex x="-31.8783607" y="-12.9679422" z="-86.8429565" />
     <vertex x="-31.6905289" y="-12.9958305" z="-87.0001984" />
     <vertex x="-31.482132" y="-12.4897642" z="-85.6712646" />
     <vertex x="-31.3727989" y="-12.691637" z="-86.1268768" />
     <vertex x="-31.4859238" y="-12.7788877" z="-86.2839508" />
     <vertex x="-31.3942108" y="-12.8937016" z="-86.6431122" />
     <vertex x="-31.5421066" y="-12.9538794" z="-86.8192749" />
     <vertex x="-31.3542595" y="-13.0048704" z="-87.0081177" />
     <vertex x="-31.5191422" y="-13.0421572" z="-87.1802673" />
     <vertex x="-31.365181" y="-13.1066046" z="-87.3820953" />
     <vertex x="-31.0533409" y="-12.3513899" z="-85.694931" />
     <vertex x="-31.1559601" y="-12.4773645" z="-85.8316193" />
     <vertex x="-31.2626266" y="-12.5909634" z="-85.9758453" />
     <vertex x="-30.9885063" y="-12.6300287" z="-86.1820374" />
     <vertex x="-31.115818" y="-12.7290716" z="-86.3230591" />
     <vertex x="-30.8757477" y="-12.7912674" z="-86.5411072" />
     <vertex x="-31.0223465" y="-12.8736019" z="-86.6789551" />
     <vertex x="-30.8170776" y="-12.9558649" z="-86.9081726" />
     <vertex x="-31.0018539" y="-13.0257998" z="-87.0606384" />
     <vertex x="-30.744278" y="-12.3930731" z="-85.9220581" />
     <vertex x="-30.8644485" y="-12.5178442" z="-86.0481262" />
     <vertex x="-30.590107" y="-12.5851107" z="-86.2866364" />
     <vertex x="-30.7314148" y="-12.6949368" z="-86.4100952" />
     <vertex x="-30.4927559" y="-12.7852821" z="-86.6587677" />
     <vertex x="-30.6539536" y="-12.8778181" z="-86.7797699" />
     <vertex x="-30.4525719" y="-12.4623442" z="-86.1713715" />
     <vertex x="-30.3343735" y="-12.6787558" z="-86.5458221" />
     <vertex x="-30.1796761" y="-12.5587988" z="-86.4415741" />
     <vertex x="-31.0357742" y="-13.3784485" z="-88.0499268" />
     <vertex x="-30.9605713" y="-13.4976377" z="-88.3034515" />
     <vertex x="-30.8778725" y="-13.7165442" z="-88.738205" />
     <vertex x="-30.8434258" y="-13.9671068" z="-89.2029114" />
     <vertex x="-30.8120995" y="-13.3749123" z="-87.9063416" />
     <vertex x="-30.7238388" y="-13.5060148" z="-88.1654053" />
     <vertex x="-30.6217155" y="-13.7467289" z="-88.6075897" />
     <vertex x="-30.1429901" y="-13.2432203" z="-87.5422974" />
     <vertex x="-29.935997" y="-13.1669159" z="-87.4489136" />
     <vertex x="-31.1841125" y="-13.0758009" z="-87.2182922" />
     <vertex x="-31.1890717" y="-12.948947" z="-86.8414001" />
     <vertex x="-31.2457275" y="-12.814477" z="-86.4704742" />
     <vertex x="-36.9588814" y="-12.9953556" z="-94.1444397" />
     <vertex x="-36.2165298" y="-13.0454998" z="-94.2726746" />
     <vertex x="-37.0825882" y="-13.0454998" z="-94.6811371" />
     <vertex x="-36.0148201" y="-13.1934175" z="-94.6441803" />
     <vertex x="-36.9242325" y="-13.1934175" z="-95.0730896" />
     <vertex x="-35.8338737" y="-13.4316931" z="-94.9774323" />
     <vertex x="-36.7821732" y="-13.4316931" z="-95.4246826" />
     <vertex x="-35.682766" y="-13.7483759" z="-95.2557373" />
     <vertex x="-36.6635437" y="-13.7483759" z="-95.7183075" />
     <vertex x="-35.5690689" y="-14.1275883" z="-95.4651337" />
     <vertex x="-36.5742836" y="-14.1275883" z="-95.9392395" />
     <vertex x="-35.4984894" y="-14.5503139" z="-95.5951385" />
     <vertex x="-36.5188713" y="-14.5503139" z="-96.0763855" />
     <vertex x="-36.2333145" y="-14.9953556" z="-96.0105743" />
     <vertex x="-37.2269363" y="-14.9953556" z="-96.3843689" />
     <vertex x="-35.1598091" y="-13.1934175" z="-94.1150665" />
     <vertex x="-34.9423027" y="-13.4316931" z="-94.425705" />
     <vertex x="-34.7606583" y="-13.7483759" z="-94.6851196" />
     <vertex x="-33.7511864" y="-14.1275883" z="-94.1922302" />
     <vertex x="-34.6239891" y="-14.1275883" z="-94.8802948" />
     <vertex x="-33.6531754" y="-14.5503139" z="-94.303009" />
     <vertex x="-33.5659256" y="-14.9953556" z="-94.2924194" />
     <vertex x="-34.3924332" y="-14.9953556" z="-94.9586792" />
     <vertex x="-34.5391464" y="-14.5503139" z="-95.0014648" />
     <vertex x="-35.2849159" y="-14.9953556" z="-95.5335541" />
     <vertex x="-37.5871735" y="-14.5503139" z="-96.4390259" />
     <vertex x="-38.2545853" y="-14.9953556" z="-96.6507111" />
     <vertex x="-38.6896591" y="-14.5503139" z="-96.6784058" />
     <vertex x="-39.3046799" y="-14.9953556" z="-96.8066254" />
     <vertex x="-39.8121567" y="-14.5503139" z="-96.7914276" />
     <vertex x="-40.365387" y="-14.9953556" z="-96.8503418" />
     <vertex x="-40.9402351" y="-14.5503139" z="-96.7766724" />
     <vertex x="-41.4247475" y="-14.9953556" z="-96.7813568" />
     <vertex x="-42.059391" y="-14.5503139" z="-96.6342926" />
     <vertex x="-42.470829" y="-14.9953556" z="-96.6004639" />
     <vertex x="-43.1552315" y="-14.5503139" z="-96.3661499" />
     <vertex x="-43.4306831" y="-14.9953556" z="-96.3304443" />
     <vertex x="-44.2136765" y="-14.5503139" z="-95.9756622" />
     <vertex x="-44.3588791" y="-14.9953556" z="-95.9661865" />
     <vertex x="-45.2211151" y="-14.5503139" z="-95.4678802" />
     <vertex x="-45.2461853" y="-14.9953556" z="-95.5113068" />
     <vertex x="-45.1471558" y="-14.1275883" z="-95.3397675" />
     <vertex x="-44.1546936" y="-14.1275883" z="-95.8400116" />
     <vertex x="-43.1119881" y="-14.1275883" z="-96.2246857" />
     <vertex x="-42.0324326" y="-14.1275883" z="-96.4888611" />
     <vertex x="-40.9299164" y="-14.1275883" z="-96.6291046" />
     <vertex x="-39.8186073" y="-14.1275883" z="-96.6436615" />
     <vertex x="-38.7127991" y="-14.1275883" z="-96.5323029" />
     <vertex x="-37.6267014" y="-14.1275883" z="-96.2964783" />
     <vertex x="-45.028019" y="-13.7483759" z="-95.1334229" />
     <vertex x="-44.0596848" y="-13.7483759" z="-95.6215057" />
     <vertex x="-43.0423203" y="-13.7483759" z="-95.9968262" />
     <vertex x="-41.9890137" y="-13.7483759" z="-96.2545624" />
     <vertex x="-40.9132957" y="-13.7483759" z="-96.3914185" />
     <vertex x="-39.8290024" y="-13.7483759" z="-96.4056091" />
     <vertex x="-38.7500725" y="-13.7483759" z="-96.2969666" />
     <vertex x="-37.6903801" y="-13.7483759" z="-96.0668793" />
     <vertex x="-44.8696747" y="-13.4316931" z="-94.8591614" />
     <vertex x="-43.9334068" y="-13.4316931" z="-95.3310852" />
     <vertex x="-42.9497337" y="-13.4316931" z="-95.693985" />
     <vertex x="-41.9313011" y="-13.4316931" z="-95.9431915" />
     <vertex x="-40.8912048" y="-13.4316931" z="-96.0755005" />
     <vertex x="-39.8428154" y="-13.4316931" z="-96.0892181" />
     <vertex x="-38.799614" y="-13.4316931" z="-95.9841766" />
     <vertex x="-37.7750092" y="-13.4316931" z="-95.7617035" />
     <vertex x="-44.680069" y="-13.1934175" z="-94.5307617" />
     <vertex x="-43.782196" y="-13.1934175" z="-94.9833221" />
     <vertex x="-42.8388634" y="-13.1934175" z="-95.3313446" />
     <vertex x="-41.8621979" y="-13.1934175" z="-95.5703278" />
     <vertex x="-40.8647537" y="-13.1934175" z="-95.6972198" />
     <vertex x="-39.8593597" y="-13.1934175" z="-95.7103729" />
     <vertex x="-38.8589363" y="-13.1934175" z="-95.6096344" />
     <vertex x="-37.8763504" y="-13.1934175" z="-95.396286" />
     <vertex x="-44.468708" y="-13.0454998" z="-94.1646729" />
     <vertex x="-43.613636" y="-13.0454998" z="-94.5956573" />
     <vertex x="-42.715271" y="-13.0454998" z="-94.9270782" />
     <vertex x="-41.7851601" y="-13.0454998" z="-95.1546783" />
     <vertex x="-40.8352661" y="-13.0454998" z="-95.2755127" />
     <vertex x="-39.8778" y="-13.0454998" z="-95.2880554" />
     <vertex x="-38.9250679" y="-13.0454998" z="-95.1921082" />
     <vertex x="-37.9893188" y="-13.0454998" z="-94.9889374" />
     <vertex x="-44.2461853" y="-12.9953556" z="-93.7792511" />
     <vertex x="-43.3999329" y="-12.9953556" z="-94.203186" />
     <vertex x="-42.5095329" y="-12.9953556" z="-94.5242004" />
     <vertex x="-41.5874481" y="-12.9953556" z="-94.7378082" />
     <vertex x="-40.6465912" y="-12.9953556" z="-94.8410187" />
     <vertex x="-39.7001305" y="-12.9953556" z="-94.8323975" />
     <vertex x="-38.7613106" y="-12.9953556" z="-94.7120361" />
     <vertex x="-37.8432808" y="-12.9953556" z="-94.4816437" />
     <vertex x="-32.1633224" y="-19.4953537" z="-92.7389374" />
     <vertex x="-32.8313789" y="-19.4953537" z="-93.560791" />
     <vertex x="-33.5826111" y="-19.4953537" z="-94.307373" />
     <vertex x="-34.4085922" y="-19.4953537" z="-94.9703217" />
     <vertex x="-35.3000526" y="-19.4953537" z="-95.5421753" />
     <vertex x="-36.2469978" y="-19.4953537" z="-96.0165558" />
     <vertex x="-37.2388039" y="-19.4953537" z="-96.3881226" />
     <vertex x="-38.2643433" y="-19.4953537" z="-96.6526947" />
     <vertex x="-39.3121147" y="-19.4953537" z="-96.8073273" />
     <vertex x="-40.3703651" y="-19.4953537" z="-96.8502808" />
     <vertex x="-41.4272194" y="-19.4953537" z="-96.7810669" />
     <vertex x="-42.470829" y="-19.4953537" z="-96.6004639" />
     <vertex x="-31.5859299" y="-19.4953537" z="-91.8510437" />
     <vertex x="-46.4099579" y="-11.6865644" z="-75.4775085" />
     <vertex x="-46.4047699" y="-11.7243347" z="-75.4846344" />
     <vertex x="-46.488945" y="-11.640769" z="-75.5325317" />
     <vertex x="-46.5922623" y="-11.5690107" z="-75.5557404" />
     <vertex x="-46.5132141" y="-11.5970163" z="-75.5270538" />
     <vertex x="-46.4698105" y="-11.6300268" z="-75.5113525" />
     <vertex x="-46.438221" y="-11.6300278" z="-75.4812469" />
     <vertex x="-46.4723587" y="-11.5768909" z="-75.4806213" />
     <vertex x="-46.5117378" y="-11.5279188" z="-75.475647" />
     <vertex x="-46.5916939" y="-11.4540091" z="-75.456543" />
     <vertex x="-46.6817513" y="-11.3986139" z="-75.4250031" />
     <vertex x="-46.7774544" y="-11.3643103" z="-75.3824615" />
     <vertex x="-46.8018074" y="-11.3725643" z="-75.3950348" />
     <vertex x="-46.8917465" y="-11.3711805" z="-75.361496" />
     <vertex x="-46.8172646" y="-11.3785801" z="-75.4026184" />
     <vertex x="-46.8412361" y="-11.3891153" z="-75.4137421" />
     <vertex x="-46.781105" y="-11.4050455" z="-75.4462891" />
     <vertex x="-46.8187065" y="-11.4119263" z="-75.4510803" />
     <vertex x="-46.7740402" y="-11.4300137" z="-75.4776001" />
     <vertex x="-46.8073502" y="-11.4313183" z="-75.476532" />
     <vertex x="-46.7735443" y="-11.4503145" z="-75.4998932" />
     <vertex x="-46.8301544" y="-11.447916" z="-75.4913025" />
     <vertex x="-46.818409" y="-11.4563084" z="-75.502182" />
     <vertex x="-46.8804932" y="-11.4551153" z="-75.4853821" />
     <vertex x="-46.8755608" y="-11.4604244" z="-75.4927673" />
     <vertex x="-46.9401894" y="-11.4604568" z="-75.4638824" />
     <vertex x="-46.8711205" y="-11.4662971" z="-75.5003357" />
     <vertex x="-46.9430656" y="-11.4675283" z="-75.4703827" />
     <vertex x="-46.8273315" y="-11.4793339" z="-75.5235596" />
     <vertex x="-46.7970543" y="-11.47649" z="-75.5244904" />
     <vertex x="-46.7076797" y="-11.5139484" z="-75.5526733" />
     <vertex x="-46.7222786" y="-11.4952526" z="-75.539505" />
     <vertex x="-46.6679001" y="-11.5143433" z="-75.5444183" />
     <vertex x="-46.6878014" y="-11.4923515" z="-75.5310822" />
     <vertex x="-46.6124535" y="-11.5205526" z="-75.5301666" />
     <vertex x="-46.6394844" y="-11.4925861" z="-75.5173798" />
     <vertex x="-46.5725975" y="-11.5193729" z="-75.5097046" />
     <vertex x="-46.6067543" y="-11.4859257" z="-75.497757" />
     <vertex x="-46.5686302" y="-11.5005865" z="-75.4909821" />
     <vertex x="-46.640583" y="-11.4421644" z="-75.4668732" />
     <vertex x="-46.5876083" y="-11.5514679" z="-75.5417938" />
     <vertex x="-46.5412788" y="-11.5564852" z="-75.5194855" />
     <vertex x="-46.4987717" y="-11.5831909" z="-75.5075378" />
     <vertex x="-46.5318794" y="-11.5399084" z="-75.5007477" />
     <vertex x="-46.8858948" y="-11.4503794" z="-75.4781952" />
     <vertex x="-46.9390678" y="-11.454463" z="-75.4575958" />
     <vertex x="-46.8964386" y="-11.44347" z="-75.466156" />
     <vertex x="-46.9392319" y="-11.4521646" z="-75.4548492" />
     <vertex x="-46.9081993" y="-11.438447" z="-75.4550171" />
     <vertex x="-46.9398766" y="-11.4504576" z="-75.4525146" />
     <vertex x="-46.9210396" y="-11.4353924" z="-75.4449463" />
     <vertex x="-46.9403687" y="-11.4498463" z="-75.4515228" />
     <vertex x="-46.9409752" y="-11.4494057" z="-75.4506683" />
     <vertex x="-46.9416809" y="-11.4491396" z="-75.4499512" />
     <vertex x="-46.9424858" y="-11.4490509" z="-75.4493713" />
     <vertex x="-46.9183922" y="-11.4067898" z="-75.4076385" />
     <vertex x="-46.8649597" y="-11.4010229" z="-75.4239807" />
     <vertex x="-46.8802834" y="-11.409524" z="-75.4301758" />
     <vertex x="-46.9008369" y="-11.4219618" z="-75.4379425" />
     <vertex x="-46.8759193" y="-11.4271774" z="-75.4548492" />
     <vertex x="-46.8073502" y="-11.465827" z="-75.5132446" />
     <vertex x="-46.738308" y="-11.4784899" z="-75.5263519" />
     <vertex x="-46.7554398" y="-11.4635181" z="-75.5131531" />
     <vertex x="-46.709156" y="-11.4726353" z="-75.5173492" />
     <vertex x="-46.6684113" y="-11.4676466" z="-75.5034637" />
     <vertex x="-46.6724854" y="-11.4366627" z="-75.4716797" />
     <vertex x="-46.7193146" y="-11.3990259" z="-75.4345245" />
     <vertex x="-46.7317657" y="-11.4551926" z="-75.5032501" />
     <vertex x="-46.8522644" y="-11.4358377" z="-75.4726868" />
     <vertex x="-46.8431053" y="-11.4177113" z="-75.4532166" />
     <vertex x="-46.7230301" y="-11.4313393" z="-75.4763794" />
     <vertex x="-46.7434158" y="-11.4005899" z="-75.4396973" />
     <vertex x="-51.68153" y="-11.4067898" z="-72.6576462" />
     <vertex x="-50.0807877" y="-11.388113" z="-73.5517426" />
     <vertex x="-51.7056236" y="-11.4490509" z="-72.699379" />
     <vertex x="-48.4930725" y="-11.388113" z="-74.4684143" />
     <vertex x="-51.6548843" y="-11.3711805" z="-72.611496" />
     <vertex x="-52.4045448" y="-12.0307837" z="-72.9675903" />
     <vertex x="-52.6184769" y="-12.391408" z="-73.2604828" />
     <vertex x="-52.5998993" y="-12.2007618" z="-73.0304947" />
     <vertex x="-52.7224045" y="-12.4032145" z="-73.1868439" />
     <vertex x="-52.6580582" y="-12.2146559" z="-72.9703217" />
     <vertex x="-52.8074417" y="-12.4378271" z="-73.0977783" />
     <vertex x="-52.706604" y="-12.2384806" z="-72.9049988" />
     <vertex x="-52.8677979" y="-12.4928904" z="-72.9993591" />
     <vertex x="-52.7441521" y="-12.2714891" z="-72.8364563" />
     <vertex x="-52.8993568" y="-12.5646486" z="-72.8982773" />
     <vertex x="-52.7696152" y="-12.3126345" z="-72.7667999" />
     <vertex x="-52.7792015" y="-12.3431444" z="-72.7220154" />
     <vertex x="-52.6182404" y="-12.075633" z="-72.6568604" />
     <vertex x="-52.6308517" y="-12.0969992" z="-72.6163635" />
     <vertex x="-52.4508667" y="-11.8620901" z="-72.5733185" />
     <vertex x="-52.4641647" y="-11.8749113" z="-72.5377808" />
     <vertex x="-52.2737465" y="-11.6797609" z="-72.5201645" />
     <vertex x="-52.2855721" y="-11.6851025" z="-72.489975" />
     <vertex x="-52.148632" y="-11.5752535" z="-72.5027161" />
     <vertex x="-52.1582947" y="-11.5762444" z="-72.4763489" />
     <vertex x="-52.024128" y="-11.4908724" z="-72.5018921" />
     <vertex x="-52.0308151" y="-11.4883213" z="-72.4792938" />
     <vertex x="-51.8318558" y="-11.4014511" z="-72.5355606" />
     <vertex x="-51.8323898" y="-11.3951197" z="-72.5187073" />
     <vertex x="-51.8327179" y="-11.3864622" z="-72.4922256" />
     <vertex x="-52.039978" y="-11.4862385" z="-72.4438782" />
     <vertex x="-52.1713295" y="-11.5802641" z="-72.4350891" />
     <vertex x="-52.30093" y="-11.6965351" z="-72.4429169" />
     <vertex x="-52.8999672" y="-12.6482134" z="-72.8014297" />
     <vertex x="-52.7830963" y="-12.3951845" z="-72.6548462" />
     <vertex x="-52.6427116" y="-12.1348162" z="-72.5545731" />
     <vertex x="-52.4797745" y="-11.8988543" z="-72.4828339" />
     <vertex x="-51.8305321" y="-11.412323" z="-72.5610962" />
     <vertex x="-51.8286133" y="-11.4245043" z="-72.5859909" />
     <vertex x="-51.8261032" y="-11.4379578" z="-72.6101685" />
     <vertex x="-51.9999275" y="-11.5046234" z="-72.569397" />
     <vertex x="-51.9859238" y="-11.5147562" z="-72.601593" />
     <vertex x="-52.1130905" y="-11.5801811" z="-72.5815201" />
     <vertex x="-52.0923347" y="-11.5871229" z="-72.6189194" />
     <vertex x="-52.2285347" y="-11.6736994" z="-72.6104889" />
     <vertex x="-52.2014351" y="-11.676609" z="-72.653183" />
     <vertex x="-52.3950729" y="-11.8366861" z="-72.6802673" />
     <vertex x="-52.3596535" y="-11.8323288" z="-72.7306747" />
     <vertex x="-52.5563545" y="-12.027297" z="-72.779953" />
     <vertex x="-52.5137405" y="-12.0140085" z="-72.8379669" />
     <vertex x="-51.7511864" y="-11.4535885" z="-72.6783142" />
     <vertex x="-51.8230133" y="-11.4526405" z="-72.6335449" />
     <vertex x="-51.8008461" y="-11.4671574" z="-72.6653137" />
     <vertex x="-51.854126" y="-11.4896278" z="-72.6604919" />
     <vertex x="-51.910511" y="-11.5207834" z="-72.6639175" />
     <vertex x="-51.9707527" y="-11.5269909" z="-72.6324921" />
     <vertex x="-52.0304146" y="-11.6078663" z="-72.6952515" />
     <vertex x="-52.0697937" y="-11.5969896" z="-72.6545944" />
     <vertex x="-52.155941" y="-11.7250605" z="-72.7581024" />
     <vertex x="-52.1717072" y="-11.6834593" z="-72.693634" />
     <vertex x="-52.3199272" y="-11.8336754" z="-72.7779465" />
     <vertex x="-52.2822685" y="-11.8678617" z="-72.8500519" />
     <vertex x="-52.4645157" y="-12.0084562" z="-72.891861" />
     <vertex x="-52.5914459" y="-12.0480022" z="-72.7191315" />
     <vertex x="-52.4256363" y="-11.8466644" z="-72.627533" />
     <vertex x="-52.2527237" y="-11.6747561" z="-72.565979" />
     <vertex x="-52.1319046" y="-11.5762157" z="-72.5426788" />
     <vertex x="-52.0126839" y="-11.4966488" z="-72.5361023" />
     <vertex x="-46.7293434" y="-12.3734827" z="-76.046814" />
     <vertex x="-46.8135185" y="-12.2899179" z="-76.0947113" />
     <vertex x="-46.9168358" y="-12.2181578" z="-76.1179199" />
     <vertex x="-47.0322533" y="-12.1630964" z="-76.1148529" />
     <vertex x="-47.1519051" y="-12.1284819" z="-76.0857391" />
     <vertex x="-47.2676392" y="-12.1166763" z="-76.0325623" />
     <vertex x="-48.3282967" y="-12.9953556" z="-77.8696747" />
     <vertex x="-48.0356636" y="-12.9377117" z="-77.3628235" />
     <vertex x="-48.1157494" y="-12.9953556" z="-77.7029114" />
     <vertex x="-47.9825096" y="-12.9749117" z="-77.5243988" />
     <vertex x="-48.0732193" y="-12.9963636" z="-77.6738434" />
     <vertex x="-48.0271988" y="-13.0000505" z="-77.650528" />
     <vertex x="-47.8763351" y="-13.0232601" z="-77.5768585" />
     <vertex x="-47.9279289" y="-13.0189533" z="-77.6173553" />
     <vertex x="-47.8251038" y="-13.0572309" z="-77.5937653" />
     <vertex x="-47.5425377" y="-12.9850187" z="-77.2016602" />
     <vertex x="-47.4594193" y="-13.0815344" z="-77.2134399" />
     <vertex x="-47.2241974" y="-12.886672" z="-76.8060303" />
     <vertex x="-47.1549797" y="-12.9919701" z="-76.7840424" />
     <vertex x="-46.9299927" y="-12.7162247" z="-76.3943481" />
     <vertex x="-47.0071182" y="-12.620616" z="-76.4300232" />
     <vertex x="-47.1043777" y="-12.5385151" z="-76.442749" />
     <vertex x="-47.2151527" y="-12.4755163" z="-76.4316559" />
     <vertex x="-47.3318825" y="-12.435914" z="-76.3974762" />
     <vertex x="-47.4949417" y="-12.4897642" z="-76.4262695" />
     <vertex x="-47.5336914" y="-12.6832514" z="-76.7470245" />
     <vertex x="-47.7542725" y="-12.7669945" z="-76.8754425" />
     <vertex x="-47.7523613" y="-12.8644047" z="-77.1257629" />
     <vertex x="-47.3987656" y="-13.1939287" z="-77.2062836" />
     <vertex x="-47.571785" y="-13.2586288" z="-77.4914856" />
     <vertex x="-47.6404572" y="-13.187005" z="-77.5367737" />
     <vertex x="-47.5141563" y="-13.3226337" z="-77.429306" />
     <vertex x="-47.7268906" y="-13.1151934" z="-77.5697784" />
     <vertex x="-47.6424522" y="-12.9109602" z="-77.1717529" />
     <vertex x="-47.4202347" y="-12.7268677" z="-76.7868652" />
     <vertex x="-47.3146706" y="-12.7962503" z="-76.8069916" />
     <vertex x="-55.0147438" y="-14.7793341" z="-76.6808929" />
     <vertex x="-55.8198891" y="-15.285861" z="-77.9144897" />
     <vertex x="-55.4138069" y="-15.0628958" z="-77.2378235" />
     <vertex x="-55.8334999" y="-15.3496962" z="-77.8889618" />
     <vertex x="-55.4234619" y="-15.0943003" z="-77.2228241" />
     <vertex x="-55.4308701" y="-15.1267672" z="-77.2088318" />
     <vertex x="-55.0136833" y="-14.8320246" z="-76.5637817" />
     <vertex x="-55.0265617" y="-14.87111" z="-76.5433197" />
     <vertex x="-54.6059914" y="-14.5473185" z="-75.9195862" />
     <vertex x="-54.6254883" y="-14.5914412" z="-75.8914337" />
     <vertex x="-54.2035255" y="-14.2331362" z="-75.2948303" />
     <vertex x="-54.2305489" y="-14.2802343" z="-75.2577667" />
     <vertex x="-53.7886391" y="-13.8562708" z="-74.6608276" />
     <vertex x="-53.8240089" y="-13.9035845" z="-74.613205" />
     <vertex x="-53.4659119" y="-13.5041904" z="-74.172821" />
     <vertex x="-53.5079613" y="-13.5493917" z="-74.1162872" />
     <vertex x="-53.1676292" y="-13.1067085" z="-73.7245789" />
     <vertex x="-53.2158661" y="-13.1478624" z="-73.6594543" />
     <vertex x="-52.860157" y="-12.6787214" z="-73.4254456" />
     <vertex x="-52.9451981" y="-12.7133341" z="-73.33638" />
     <vertex x="-53.2506676" y="-13.1991768" z="-73.5928802" />
     <vertex x="-53.0055504" y="-12.7683973" z="-73.2379532" />
     <vertex x="-53.2708855" y="-13.2588005" z="-73.5271759" />
     <vertex x="-53.0371094" y="-12.8401556" z="-73.1368713" />
     <vertex x="-53.2757339" y="-13.301177" z="-73.4859695" />
     <vertex x="-53.0377197" y="-12.9237204" z="-73.0400238" />
     <vertex x="-53.2703743" y="-13.3700609" z="-73.4266357" />
     <vertex x="-53.0073433" y="-13.0133963" z="-72.9540176" />
     <vertex x="-53.3019295" y="-13.5211496" z="-73.4642639" />
     <vertex x="-53.5591736" y="-13.7765913" z="-73.9242706" />
     <vertex x="-53.627594" y="-13.9480619" z="-74.0283203" />
     <vertex x="-53.8694077" y="-14.1257839" z="-74.4590149" />
     <vertex x="-53.9754753" y="-14.3062048" z="-74.6308746" />
     <vertex x="-54.2662849" y="-14.4857502" z="-75.1434326" />
     <vertex x="-54.3367195" y="-14.6076479" z="-75.2565613" />
     <vertex x="-54.6508675" y="-14.77388" z="-75.8070831" />
     <vertex x="-54.7048721" y="-14.8663645" z="-75.8942261" />
     <vertex x="-55.0422592" y="-15.0261068" z="-76.4829102" />
     <vertex x="-55.0783157" y="-15.0934916" z="-76.5410461" />
     <vertex x="-55.4383736" y="-15.2513838" z="-77.1673584" />
     <vertex x="-55.8346443" y="-15.4842634" z="-77.8510437" />
     <vertex x="-55.8384514" y="-15.4162846" z="-77.8676605" />
     <vertex x="-55.4393997" y="-15.2166052" z="-77.1771088" />
     <vertex x="-55.4388161" y="-15.1941576" z="-77.1841431" />
     <vertex x="-55.0413551" y="-14.9542408" z="-76.5072021" />
     <vertex x="-55.0358086" y="-14.911972" z="-76.5244141" />
     <vertex x="-54.6397285" y="-14.6386366" z="-75.8651581" />
     <vertex x="-55.435997" y="-15.1601143" z="-77.1959076" />
     <vertex x="-52.7562294" y="-12.6669149" z="-73.4990845" />
     <vertex x="-53.1075211" y="-13.0771666" z="-73.7860107" />
     <vertex x="-53.4136658" y="-13.4691496" z="-74.2279358" />
     <vertex x="-53.7446938" y="-13.8171549" z="-74.7086334" />
     <vertex x="-54.1698227" y="-14.1917028" z="-75.3331757" />
     <vertex x="-54.5814743" y="-14.5068464" z="-75.9492645" />
     <vertex x="-54.9972801" y="-14.7950678" z="-76.5856171" />
     <vertex x="-53.0713463" y="-13.1315584" z="-73.934494" />
     <vertex x="-53.4248581" y="-13.5371027" z="-74.4214172" />
     <vertex x="-53.8059273" y="-13.894248" z="-74.9489288" />
     <vertex x="-54.2037163" y="-14.2137003" z="-75.5060577" />
     <vertex x="-55.0429382" y="-14.9823389" z="-76.496994" />
     <vertex x="-54.6512756" y="-14.721612" z="-75.8267975" />
     <vertex x="-54.2667274" y="-14.4258146" z="-75.1705017" />
     <vertex x="-53.8707581" y="-14.059494" z="-74.4964447" />
     <vertex x="-53.5621223" y="-13.7074795" z="-73.9720154" />
     <vertex x="-54.6485367" y="-14.6882782" z="-75.8411102" />
     <vertex x="-54.2504272" y="-14.3321409" z="-75.2226257" />
     <vertex x="-54.2628212" y="-14.3879023" z="-75.1900482" />
     <vertex x="-53.8659744" y="-14.0179949" z="-74.5231018" />
     <vertex x="-53.5570641" y="-13.6645956" z="-74.0056" />
     <vertex x="-53.849987" y="-13.9579439" z="-74.566925" />
     <vertex x="-53.5386314" y="-13.6034098" z="-74.0599823" />
     <vertex x="-56.0916786" y="-15.5632849" z="-78.3253479" />
     <vertex x="-56.099369" y="-15.5380087" z="-78.3420563" />
     <vertex x="-56.0914421" y="-15.4616175" z="-78.3488007" />
     <vertex x="-56.0890541" y="-15.4489889" z="-78.3504639" />
     <vertex x="-56.0725288" y="-15.4097214" z="-78.3422546" />
     <vertex x="-56.1594276" y="-15.4574366" z="-78.486908" />
     <vertex x="-56.1877403" y="-15.4225454" z="-78.5606232" />
     <vertex x="-56.2581367" y="-15.4305611" z="-78.6893005" />
     <vertex x="-56.2400246" y="-15.407218" z="-78.6660004" />
     <vertex x="-56.2870522" y="-15.3728342" z="-78.7652435" />
     <vertex x="-56.3007011" y="-15.4063787" z="-78.77771" />
     <vertex x="-56.2610207" y="-15.4399691" z="-78.6914368" />
     <vertex x="-56.1619148" y="-15.4688349" z="-78.4866791" />
     <vertex x="-56.3117332" y="-15.440341" z="-78.7915649" />
     <vertex x="-56.2744102" y="-15.4965181" z="-78.7061005" />
     <vertex x="-56.171627" y="-15.5375776" z="-78.4878998" />
     <vertex x="-56.3200722" y="-15.4745121" z="-78.8067322" />
     <vertex x="-56.2682152" y="-15.5223465" z="-78.6915741" />
     <vertex x="-56.2121162" y="-15.5508957" z="-78.5711517" />
     <vertex x="-56.6849403" y="-14.9953556" z="-79.7608185" />
     <vertex x="-56.5181999" y="-15.1942749" z="-79.2906647" />
     <vertex x="-56.4931374" y="-15.1180897" z="-79.2599945" />
     <vertex x="-56.4876213" y="-15.105546" z="-79.2554626" />
     <vertex x="-56.6081429" y="-14.8001366" z="-79.6875305" />
     <vertex x="-56.6438026" y="-14.8626366" z="-79.7073975" />
     <vertex x="-56.6695976" y="-14.9282169" z="-79.7320251" />
     <vertex x="-56.7856712" y="-14.7120829" z="-80.1647644" />
     <vertex x="-56.7726479" y="-14.6756182" z="-80.1447754" />
     <vertex x="-56.7956886" y="-14.3583002" z="-80.5426636" />
     <vertex x="-56.7472496" y="-14.2947989" z="-80.4987183" />
     <vertex x="-56.6782494" y="-13.9759321" z="-80.8875885" />
     <vertex x="-56.6679344" y="-13.9681597" z="-80.8797455" />
     <vertex x="-56.512043" y="-13.6611347" z="-81.2631226" />
     <vertex x="-56.4824181" y="-13.6476402" z="-81.240387" />
     <vertex x="-56.2480659" y="-13.3826475" z="-81.6184845" />
     <vertex x="-56.730587" y="-14.5973177" z="-80.1045227" />
     <vertex x="-56.7369728" y="-14.2841263" z="-80.4913483" />
     <vertex x="-56.6351967" y="-13.9467096" z="-80.8572388" />
     <vertex x="-56.7211571" y="-14.5838213" z="-80.0979919" />
     <vertex x="-56.7037163" y="-14.2539883" z="-80.4705811" />
     <vertex x="-56.6898766" y="-14.5450821" z="-80.0800476" />
     <vertex x="-55.9400139" y="-13.176321" z="-81.9899902" />
     <vertex x="-55.9575462" y="-13.1796103" z="-82.0057983" />
     <vertex x="-56.2728157" y="-13.3903408" z="-81.6385498" />
     <vertex x="-56.5215263" y="-13.6661882" z="-81.2709198" />
     <vertex x="-56.7288704" y="-14.0237455" z="-80.9331818" />
     <vertex x="-56.8124886" y="-14.388752" z="-80.563797" />
     <vertex x="-55.5863266" y="-13.0441427" z="-82.3607941" />
     <vertex x="-55.5772095" y="-13.0433445" z="-82.3516235" />
     <vertex x="-55.1799202" y="-12.995369" z="-82.6997223" />
     <vertex x="-55.1797714" y="-12.995369" z="-82.6995697" />
     <vertex x="-55.1730576" y="-12.9953556" z="-82.7051544" />
     <vertex x="-56.0029488" y="-13.1935568" z="-82.0584412" />
     <vertex x="-55.6058617" y="-13.0470343" z="-82.3808746" />
     <vertex x="-55.6070824" y="-13.0470705" z="-82.3931427" />
     <vertex x="-55.1802444" y="-12.9953699" z="-82.7000885" />
     <vertex x="-55.9942513" y="-13.1904869" z="-82.0408325" />
     <vertex x="-56.3374138" y="-13.4218187" z="-81.7048492" />
     <vertex x="-56.3230095" y="-13.4135551" z="-81.6837158" />
     <vertex x="-56.588604" y="-13.7155876" z="-81.3359222" />
     <vertex x="-56.5696297" y="-13.698698" z="-81.3154449" />
     <vertex x="-56.7477608" y="-14.047514" z="-80.9545746" />
     <vertex x="-55.1799698" y="-12.995369" z="-82.6997833" />
     <vertex x="-56.2808647" y="-13.3933344" z="-81.6453705" />
     <vertex x="-55.9633217" y="-13.1809502" z="-82.0111389" />
     <vertex x="-55.5893555" y="-13.0444832" z="-82.3638611" />
     <vertex x="-50.3073883" y="-12.1166763" z="-74.2775574" />
     <vertex x="-50.5346909" y="-12.4897642" z="-74.6712646" />
     <vertex x="-50.7940216" y="-12.7669945" z="-75.1204376" />
     <vertex x="-51.0754128" y="-12.9377117" z="-75.6078186" />
     <vertex x="-51.3680458" y="-12.9953556" z="-76.1146698" />
     <vertex x="-55.2788773" y="-14.9063692" z="-77.1587677" />
     <vertex x="-55.6708488" y="-14.8846912" z="-77.9936829" />
     <vertex x="-54.3049278" y="-14.2862291" z="-75.7177429" />
     <vertex x="-54.6221886" y="-14.4872618" z="-76.2498016" />
     <vertex x="-54.9432869" y="-14.6363163" z="-76.8286591" />
     <vertex x="-54.5980263" y="-14.3792467" z="-76.5321198" />
     <vertex x="-54.6818161" y="-14.2168398" z="-77.0223694" />
     <vertex x="-54.3443718" y="-14.0179014" z="-76.7577667" />
     <vertex x="-54.2459145" y="-14.1377335" z="-76.2718811" />
     <vertex x="-54.0070992" y="-13.8332787" z="-76.526123" />
     <vertex x="-53.8899422" y="-13.9141741" z="-76.0501709" />
     <vertex x="-53.6724396" y="-13.6643076" z="-76.3291168" />
     <vertex x="-53.5332832" y="-13.7105465" z="-75.8684387" />
     <vertex x="-53.3428154" y="-13.5122137" z="-76.1681824" />
     <vertex x="-53.1733704" y="-13.5260344" z="-75.7261353" />
     <vertex x="-53.0206146" y="-13.3780947" z="-76.0444641" />
     <vertex x="-52.8192558" y="-13.3660192" z="-75.6277924" />
     <vertex x="-52.7081642" y="-13.2629242" z="-75.9588776" />
     <vertex x="-52.375782" y="-13.1979437" z="-75.5666199" />
     <vertex x="-52.4077339" y="-13.1675348" z="-75.9120483" />
     <vertex x="-52.1214981" y="-13.092617" z="-75.9042816" />
     <vertex x="-51.9542542" y="-13.0759573" z="-75.5802612" />
     <vertex x="-51.8515205" y="-13.0387144" z="-75.9356689" />
     <vertex x="-51.561348" y="-13.0022268" z="-75.668396" />
     <vertex x="-51.599762" y="-13.0062151" z="-76.0059662" />
     <vertex x="-51.4806824" y="-12.9740877" z="-75.4727783" />
     <vertex x="-51.4026222" y="-12.9310484" z="-75.2788391" />
     <vertex x="-51.8429909" y="-13.0192633" z="-75.161026" />
     <vertex x="-51.7936897" y="-12.9679756" z="-74.9540558" />
     <vertex x="-52.284256" y="-13.124506" z="-74.895401" />
     <vertex x="-52.2656517" y="-13.0679493" z="-74.675766" />
     <vertex x="-52.7973328" y="-13.2969255" z="-74.6775665" />
     <vertex x="-52.8138313" y="-13.2282972" z="-74.4183502" />
     <vertex x="-53.2527542" y="-13.4592505" z="-74.4592438" />
     <vertex x="-52.8397484" y="-13.1400537" z="-74.1691437" />
     <vertex x="-53.9776077" y="-14.0421991" z="-75.24263" />
     <vertex x="-53.9339371" y="-14.0200949" z="-75.5131226" />
     <vertex x="-53.9046249" y="-13.9773169" z="-75.7830505" />
     <vertex x="-54.2666321" y="-14.2226048" z="-75.9967194" />
     <vertex x="-53.6299553" y="-13.7661924" z="-74.8315735" />
     <vertex x="-53.5880928" y="-13.7815561" z="-75.0897064" />
     <vertex x="-53.5578804" y="-13.7773714" z="-75.349884" />
     <vertex x="-53.5395546" y="-13.7536554" z="-75.6101227" />
     <vertex x="-52.8750229" y="-13.0322027" z="-73.9289703" />
     <vertex x="-52.2583656" y="-12.6331835" z="-73.7649841" />
     <vertex x="-52.1160088" y="-12.4282999" z="-73.5931854" />
     <vertex x="-51.6110039" y="-12.4358912" z="-73.9096069" />
     <vertex x="-51.4896469" y="-12.2558498" z="-73.7556915" />
     <vertex x="-50.9866447" y="-12.3167582" z="-74.1317444" />
     <vertex x="-50.8844261" y="-12.1515703" z="-73.9846954" />
     <vertex x="-51.0452499" y="-12.4611378" z="-74.3103943" />
     <vertex x="-51.6355476" y="-12.576726" z="-74.1061859" />
     <vertex x="-52.2485542" y="-12.7681036" z="-73.9784546" />
     <vertex x="-52.2464676" y="-12.8859339" z="-74.2020111" />
     <vertex x="-52.2521172" y="-12.9858379" z="-74.434082" />
     <vertex x="-51.1798477" y="-12.7036505" z="-74.6944733" />
     <vertex x="-51.1097832" y="-12.5903711" z="-74.4983673" />
     <vertex x="-51.3275642" y="-12.8733473" z="-75.0875244" />
     <vertex x="-51.2558823" y="-12.8012896" z="-74.899826" />
     <vertex x="-51.7044907" y="-12.8099413" z="-74.5266266" />
     <vertex x="-51.6667786" y="-12.7016821" z="-74.3123016" />
     <vertex x="-55.0169907" y="-14.4286528" z="-77.3180237" />
     <vertex x="-53.1891747" y="-13.5451899" z="-74.9784851" />
     <vertex x="-53.2138023" y="-13.5148935" z="-74.7316284" />
     <vertex x="-52.7909966" y="-13.3400774" z="-74.9127655" />
     <vertex x="-53.17416" y="-13.5571928" z="-75.2276764" />
     <vertex x="-52.7925453" y="-13.3660793" z="-75.150528" />
     <vertex x="-52.3089104" y="-13.1651735" z="-75.1179504" />
     <vertex x="-53.1688728" y="-13.5508051" z="-75.477478" />
     <vertex x="-52.8019791" y="-13.3747549" z="-75.389389" />
     <vertex x="-52.3394737" y="-13.1897097" z="-75.3421173" />
     <vertex x="-51.8966064" y="-13.0553293" z="-75.3701324" />
     <vertex x="-51.7489662" y="-12.9017467" z="-74.7502899" />
     <vertex x="-56.6926003" y="-19.4953537" z="-79.7845001" />
     <vertex x="-56.3148842" y="-19.4953537" z="-78.7950287" />
     <vertex x="-55.8346443" y="-19.4953537" z="-77.8510437" />
     <vertex x="-56.9589424" y="-14.9953556" z="-80.7864532" />
     <vertex x="-56.9635429" y="-19.4953537" z="-80.8083801" />
     <vertex x="-57.1226768" y="-14.9953556" z="-81.8353577" />
     <vertex x="-57.1246758" y="-19.4953537" z="-81.8551788" />
     <vertex x="-57.1742897" y="-14.9953556" z="-82.8957062" />
     <vertex x="-57.1741982" y="-19.4953537" z="-82.9131317" />
     <vertex x="-57.1132011" y="-14.9953556" z="-83.9555664" />
     <vertex x="-57.1115456" y="-19.4953537" z="-83.9703979" />
     <vertex x="-56.9401054" y="-14.9953556" z="-85.0029602" />
     <vertex x="-56.9374199" y="-19.4953537" z="-85.0151062" />
     <vertex x="-56.6569557" y="-14.9953556" z="-86.0261078" />
     <vertex x="-56.6537895" y="-19.4953537" z="-86.035553" />
     <vertex x="-56.2669258" y="-14.9953556" z="-87.0134735" />
     <vertex x="-56.263813" y="-19.4953537" z="-87.0202637" />
     <vertex x="-55.7744293" y="-14.9953556" z="-87.9539185" />
     <vertex x="-55.7718849" y="-19.4953537" z="-87.9582062" />
     <vertex x="-55.1850052" y="-14.9953556" z="-88.8368683" />
     <vertex x="-55.1835175" y="-19.4953537" z="-88.8388519" />
     <vertex x="-54.5053024" y="-14.9953556" z="-89.6523438" />
     <vertex x="-54.5053024" y="-19.4953537" z="-89.6523438" />
     <vertex x="-43.1589699" y="-11.4953556" z="-91.7675781" />
     <vertex x="-43.1719666" y="-11.3659458" z="-91.7565613" />
     <vertex x="-42.7461853" y="-11.4953556" z="-91.1811676" />
     <vertex x="-42.7609406" y="-11.3659458" z="-91.1726532" />
     <vertex x="-42.4447403" y="-11.4953556" z="-90.5304871" />
     <vertex x="-42.4607811" y="-11.3659458" z="-90.5247498" />
     <vertex x="-42.2643242" y="-11.4953556" z="-89.836441" />
     <vertex x="-42.2811317" y="-11.3659458" z="-89.8336487" />
     <vertex x="-42.2107353" y="-11.4953556" z="-89.1213379" />
     <vertex x="-42.2277718" y="-11.3659458" z="-89.1215973" />
     <vertex x="-42.2856941" y="-11.4953556" z="-88.4081573" />
     <vertex x="-42.3024101" y="-11.3659458" z="-88.411438" />
     <vertex x="-42.4867935" y="-11.4953556" z="-87.7198029" />
     <vertex x="-42.5026512" y="-11.3659458" z="-87.7260284" />
     <vertex x="-42.8075676" y="-11.4953556" z="-87.0784454" />
     <vertex x="-42.8220596" y="-11.3659458" z="-87.0874023" />
     <vertex x="-43.237709" y="-11.4953556" z="-86.5046539" />
     <vertex x="-43.25037" y="-11.3659458" z="-86.5160522" />
     <vertex x="-43.7633896" y="-11.4953556" z="-86.0168915" />
     <vertex x="-43.7738113" y="-11.3659458" z="-86.030365" />
     <vertex x="-44.3677177" y="-11.4953556" z="-85.6308289" />
     <vertex x="-44.3755646" y="-11.3659458" z="-85.6459503" />
     <vertex x="-45.0312653" y="-11.4953556" z="-85.3588867" />
     <vertex x="-45.0362892" y="-11.3659458" z="-85.3751678" />
     <vertex x="-45.7327118" y="-11.4953556" z="-85.2097931" />
     <vertex x="-45.734745" y="-11.3659458" z="-85.2266998" />
     <vertex x="-46.4495049" y="-11.4953556" z="-85.1883392" />
     <vertex x="-46.4484863" y="-11.3659458" z="-85.2053375" />
     <vertex x="-47.1586075" y="-11.4953556" z="-85.2952118" />
     <vertex x="-47.1545715" y="-11.3659458" z="-85.3117676" />
     <vertex x="-47.8372345" y="-11.4953556" z="-85.5269928" />
     <vertex x="-47.8303032" y="-11.3659458" z="-85.5425568" />
     <vertex x="-48.4635696" y="-11.4953556" z="-85.8762207" />
     <vertex x="-48.4539719" y="-11.3659458" z="-85.8902893" />
     <vertex x="-49.0174789" y="-11.4953556" z="-86.331665" />
     <vertex x="-49.0055237" y="-11.3659458" z="-86.343811" />
     <vertex x="-49.4811668" y="-11.4953556" z="-86.8787079" />
     <vertex x="-49.4672318" y="-11.3659458" z="-86.8885193" />
     <vertex x="-49.8397217" y="-11.4953556" z="-87.4997406" />
     <vertex x="-49.8242645" y="-11.3659458" z="-87.5069122" />
     <vertex x="-50.0816269" y="-11.4953556" z="-88.1748199" />
     <vertex x="-50.065136" y="-11.3659458" z="-88.1791077" />
     <vertex x="-50.1991043" y="-11.4953556" z="-88.8822479" />
     <vertex x="-50.1821136" y="-11.3659458" z="-88.8835297" />
     <vertex x="-50.1883736" y="-11.4953556" z="-89.5992889" />
     <vertex x="-50.1714325" y="-11.3659458" z="-89.5975037" />
     <vertex x="-50.0497894" y="-11.4953556" z="-90.302887" />
     <vertex x="-50.0334358" y="-11.3659458" z="-90.298111" />
     <vertex x="-49.787796" y="-11.4953556" z="-90.9704285" />
     <vertex x="-49.7725601" y="-11.3659458" z="-90.9627991" />
     <vertex x="-49.41082" y="-11.4953556" z="-91.5804596" />
     <vertex x="-49.3971901" y="-11.3659458" z="-91.5702362" />
     <vertex x="-48.9309769" y="-11.4953556" z="-92.1133881" />
     <vertex x="-48.9193916" y="-11.3659458" z="-92.1008911" />
     <vertex x="-48.3636894" y="-11.4953556" z="-92.552063" />
     <vertex x="-48.3545189" y="-11.3659458" z="-92.5377045" />
     <vertex x="-47.7271881" y="-11.4953556" z="-92.8823853" />
     <vertex x="-47.7207298" y="-11.3659458" z="-92.8666229" />
     <vertex x="-47.041935" y="-11.4953556" z="-93.0937653" />
     <vertex x="-47.0383911" y="-11.3659458" z="-93.0771027" />
     <vertex x="-46.3299484" y="-11.4953556" z="-93.1793823" />
     <vertex x="-46.3294411" y="-11.3659458" z="-93.1623535" />
     <vertex x="-45.6141205" y="-11.4953556" z="-93.1365051" />
     <vertex x="-45.6166573" y="-11.3659458" z="-93.1196442" />
     <vertex x="-44.91745" y="-11.4953556" z="-92.9664764" />
     <vertex x="-44.9229546" y="-11.3659458" z="-92.9503632" />
     <vertex x="-44.2623329" y="-11.4953556" z="-92.6748047" />
     <vertex x="-44.2706299" y="-11.3659458" z="-92.6599274" />
     <vertex x="-43.6698227" y="-11.4953556" z="-92.2708435" />
     <vertex x="-43.680645" y="-11.3659458" z="-92.2576752" />
     <vertex x="-42.9027863" y="-10.9953556" z="-90.3259125" />
     <vertex x="-42.7936096" y="-11.012393" z="-90.4054871" />
     <vertex x="-43.1791992" y="-10.9953556" z="-90.9311676" />
     <vertex x="-43.0671272" y="-11.012393" z="-90.9958801" />
     <vertex x="-43.4416656" y="-11.012393" z="-91.5279541" />
     <vertex x="-42.9626923" y="-11.0623426" z="-91.0561676" />
     <vertex x="-43.349678" y="-11.0623426" z="-91.6059265" />
     <vertex x="-42.8730125" y="-11.1418028" z="-91.1079559" />
     <vertex x="-43.2706833" y="-11.1418028" z="-91.6728821" />
     <vertex x="-42.8041992" y="-11.2453556" z="-91.1476746" />
     <vertex x="-43.2100677" y="-11.2453556" z="-91.7242584" />
     <vertex x="-42.6299095" y="-11.012393" z="-89.7757416" />
     <vertex x="-42.7459145" y="-10.9953556" z="-89.6792755" />
     <vertex x="-42.5812836" y="-11.012393" z="-89.1268768" />
     <vertex x="-42.7142525" y="-10.9953556" z="-89.0146332" />
     <vertex x="-42.6492996" y="-11.012393" z="-88.4797668" />
     <vertex x="-42.8089485" y="-10.9953556" z="-88.3560181" />
     <vertex x="-42.8317642" y="-11.012393" z="-87.8552094" />
     <vertex x="-43.026577" y="-10.9953556" z="-87.7272186" />
     <vertex x="-43.1228218" y="-11.012393" z="-87.2732544" />
     <vertex x="-43.359272" y="-10.9953556" z="-87.1509705" />
     <vertex x="-43.5131111" y="-11.012393" z="-86.7526245" />
     <vertex x="-43.7950096" y="-10.9953556" z="-86.6481018" />
     <vertex x="-43.9900894" y="-11.012393" z="-86.3100586" />
     <vertex x="-44.3180466" y="-10.9953556" z="-86.2367859" />
     <vertex x="-44.5384293" y="-11.012393" z="-85.9597626" />
     <vertex x="-44.9094696" y="-10.9953556" z="-85.9318848" />
     <vertex x="-45.1404991" y="-11.012393" z="-85.7130127" />
     <vertex x="-45.5479088" y="-10.9953556" z="-85.7444305" />
     <vertex x="-45.7769585" y="-11.012393" z="-85.5777283" />
     <vertex x="-46.210289" y="-10.9953556" z="-85.6811676" />
     <vertex x="-46.4273415" y="-11.012393" z="-85.5582581" />
     <vertex x="-46.8726654" y="-10.9953556" z="-85.7444305" />
     <vertex x="-47.0707512" y="-11.012393" z="-85.6552429" />
     <vertex x="-47.5111046" y="-10.9953556" z="-85.9318848" />
     <vertex x="-47.6865005" y="-11.012393" z="-85.8655396" />
     <vertex x="-48.1025314" y="-10.9953556" z="-86.2367859" />
     <vertex x="-48.2548065" y="-11.012393" z="-86.1824188" />
     <vertex x="-48.6255646" y="-10.9953556" z="-86.6481018" />
     <vertex x="-48.7574005" y="-11.012393" z="-86.5956726" />
     <vertex x="-49.0613022" y="-10.9953556" z="-87.1509705" />
     <vertex x="-49.1781273" y="-11.012393" z="-87.0920258" />
     <vertex x="-49.394001" y="-10.9953556" z="-87.7272186" />
     <vertex x="-49.5034637" y="-11.012393" z="-87.6555328" />
     <vertex x="-49.7229576" y="-11.012393" z="-88.2680664" />
     <vertex x="-49.8396683" y="-11.0623426" z="-88.2377167" />
     <vertex x="-49.9498024" y="-11.0623426" z="-88.9009399" />
     <vertex x="-50.0530663" y="-11.1418028" z="-88.8932037" />
     <vertex x="-50.0427322" y="-11.1418028" z="-89.5839844" />
     <vertex x="-50.1217537" y="-11.2453556" z="-89.5922852" />
     <vertex x="-49.9854889" y="-11.2453556" z="-90.2841034" />
     <vertex x="-49.6116295" y="-10.9953556" z="-88.3560181" />
     <vertex x="-49.8295479" y="-11.012393" z="-88.9099426" />
     <vertex x="-49.939743" y="-11.0623426" z="-89.5731506" />
     <vertex x="-49.9092178" y="-11.1418028" z="-90.2618103" />
     <vertex x="-49.7278862" y="-11.2453556" z="-90.9404602" />
     <vertex x="-49.7063217" y="-10.9953556" z="-89.0146332" />
     <vertex x="-49.8198166" y="-11.012393" z="-89.5605469" />
     <vertex x="-49.8098183" y="-11.0623426" z="-90.2327728" />
     <vertex x="-49.6568184" y="-11.1418028" z="-90.9049225" />
     <vertex x="-49.3572235" y="-11.2453556" z="-91.5402832" />
     <vertex x="-49.6746635" y="-10.9953556" z="-89.6792755" />
     <vertex x="-49.6940689" y="-11.012393" z="-90.1989594" />
     <vertex x="-49.5642014" y="-11.0623426" z="-90.8585968" />
     <vertex x="-49.293644" y="-11.1418028" z="-91.4926147" />
     <vertex x="-48.8854141" y="-11.2453556" z="-92.06427" />
     <vertex x="-49.5177917" y="-10.9953556" z="-90.3259125" />
     <vertex x="-49.4563484" y="-11.012393" z="-90.804657" />
     <vertex x="-49.2107887" y="-11.0623426" z="-91.4305115" />
     <vertex x="-48.8313713" y="-11.1418028" z="-92.0060272" />
     <vertex x="-48.3276291" y="-11.2453556" z="-92.4956055" />
     <vertex x="-49.241375" y="-10.9953556" z="-90.9311676" />
     <vertex x="-49.1142998" y="-11.012393" z="-91.3581696" />
     <vertex x="-48.7609367" y="-11.0623426" z="-91.9301147" />
     <vertex x="-48.2848511" y="-11.1418028" z="-92.4286499" />
     <vertex x="-47.701786" y="-11.2453556" z="-92.8204041" />
     <vertex x="-48.8554115" y="-10.9953556" z="-91.4731903" />
     <vertex x="-48.6789131" y="-11.012393" z="-91.8417206" />
     <vertex x="-48.2291031" y="-11.0623426" z="-92.3413849" />
     <vertex x="-47.6716537" y="-11.1418028" z="-92.7468872" />
     <vertex x="-47.0280075" y="-11.2453556" z="-93.028244" />
     <vertex x="-48.3738441" y="-10.9953556" z="-91.9323578" />
     <vertex x="-48.1641808" y="-11.012393" z="-92.2397614" />
     <vertex x="-47.6323814" y="-11.0623426" z="-92.651062" />
     <vertex x="-47.0114861" y="-11.1418028" z="-92.9505157" />
     <vertex x="-46.3279457" y="-11.2453556" z="-93.1124268" />
     <vertex x="-47.8140793" y="-10.9953556" z="-92.292099" />
     <vertex x="-47.5866508" y="-11.012393" z="-92.5394897" />
     <vertex x="-46.9899559" y="-11.0623426" z="-92.8492279" />
     <vertex x="-46.3255692" y="-11.1418028" z="-93.0330048" />
     <vertex x="-45.6241035" y="-11.2453556" z="-93.0702515" />
     <vertex x="-47.1963501" y="-10.9953556" z="-92.5393982" />
     <vertex x="-46.9648857" y="-11.012393" z="-92.7312775" />
     <vertex x="-46.3224716" y="-11.0623426" z="-92.9294891" />
     <vertex x="-45.6359444" y="-11.1418028" z="-92.991684" />
     <vertex x="-44.9390984" y="-11.2453556" z="-92.9030914" />
     <vertex x="-46.542984" y="-10.9953556" z="-92.665329" />
     <vertex x="-46.3188629" y="-11.012393" z="-92.80896" />
     <vertex x="-45.6513786" y="-11.0623426" z="-92.8892975" />
     <vertex x="-44.9647827" y="-11.1418028" z="-92.8278961" />
     <vertex x="-44.2949562" y="-11.2453556" z="-92.6163025" />
     <vertex x="-45.8775902" y="-10.9953556" z="-92.665329" />
     <vertex x="-45.6693535" y="-11.012393" z="-92.77005" />
     <vertex x="-44.9982529" y="-11.0623426" z="-92.7299042" />
     <vertex x="-44.3336487" y="-11.1418028" z="-92.5469055" />
     <vertex x="-43.712368" y="-11.2453556" z="-92.219101" />
     <vertex x="-45.2242241" y="-10.9953556" z="-92.5393982" />
     <vertex x="-45.0372276" y="-11.012393" z="-92.6157837" />
     <vertex x="-44.384079" y="-11.0623426" z="-92.4564514" />
     <vertex x="-43.7628365" y="-11.1418028" z="-92.1577301" />
     <vertex x="-44.6064949" y="-10.9953556" z="-92.292099" />
     <vertex x="-44.4428062" y="-11.012393" z="-92.3511353" />
     <vertex x="-43.8286018" y="-11.0623426" z="-92.0777435" />
     <vertex x="-44.04673" y="-10.9953556" z="-91.9323578" />
     <vertex x="-43.9051933" y="-11.012393" z="-91.9845886" />
     <vertex x="-43.5651627" y="-10.9953556" z="-91.4731903" />
     <vertex x="-42.5078011" y="-11.2453556" z="-90.5079041" />
     <vertex x="-42.3304062" y="-11.2453556" z="-89.82547" />
     <vertex x="-42.2777138" y="-11.2453556" z="-89.122345" />
     <vertex x="-42.3514175" y="-11.2453556" z="-88.4210968" />
     <vertex x="-42.5491486" y="-11.2453556" z="-87.744278" />
     <vertex x="-42.8645515" y="-11.2453556" z="-87.1136475" />
     <vertex x="-43.2874908" y="-11.2453556" z="-86.549469" />
     <vertex x="-43.8043671" y="-11.2453556" z="-86.0698853" />
     <vertex x="-44.3985748" y="-11.2453556" z="-85.6902924" />
     <vertex x="-45.0510101" y="-11.2453556" z="-85.4228973" />
     <vertex x="-45.7407074" y="-11.2453556" z="-85.2762909" />
     <vertex x="-46.4454994" y="-11.2453556" z="-85.2552032" />
     <vertex x="-47.1427269" y="-11.2453556" z="-85.3602905" />
     <vertex x="-47.8099899" y="-11.2453556" z="-85.5881958" />
     <vertex x="-48.4258308" y="-11.2453556" z="-85.9315643" />
     <vertex x="-48.9704666" y="-11.2453556" z="-86.3793945" />
     <vertex x="-49.4263878" y="-11.2453556" z="-86.9172668" />
     <vertex x="-49.7789421" y="-11.2453556" z="-87.5279083" />
     <vertex x="-50.0167923" y="-11.2453556" z="-88.1916809" />
     <vertex x="-50.1323013" y="-11.2453556" z="-88.8872528" />
     <vertex x="-42.5826035" y="-11.1418028" z="-90.4810944" />
     <vertex x="-42.4087944" y="-11.1418028" z="-89.8124542" />
     <vertex x="-42.3571663" y="-11.1418028" z="-89.1235352" />
     <vertex x="-42.4293785" y="-11.1418028" z="-88.4364471" />
     <vertex x="-42.6231155" y="-11.1418028" z="-87.7733154" />
     <vertex x="-42.932148" y="-11.1418028" z="-87.155426" />
     <vertex x="-43.3465385" y="-11.1418028" z="-86.6026459" />
     <vertex x="-43.8529739" y="-11.1418028" z="-86.1327362" />
     <vertex x="-44.4351768" y="-11.1418028" z="-85.7608185" />
     <vertex x="-45.0744324" y="-11.1418028" z="-85.4988251" />
     <vertex x="-45.7501945" y="-11.1418028" z="-85.3551788" />
     <vertex x="-46.4407463" y="-11.1418028" z="-85.3345184" />
     <vertex x="-47.1238899" y="-11.1418028" z="-85.4374847" />
     <vertex x="-47.777668" y="-11.1418028" z="-85.6607819" />
     <vertex x="-48.381073" y="-11.1418028" z="-85.9972229" />
     <vertex x="-48.9147034" y="-11.1418028" z="-86.4359894" />
     <vertex x="-49.361412" y="-11.1418028" z="-86.9629974" />
     <vertex x="-49.7068443" y="-11.1418028" z="-87.5613098" />
     <vertex x="-49.9398918" y="-11.1418028" z="-88.2116699" />
     <vertex x="-42.680088" y="-11.0623426" z="-90.446167" />
     <vertex x="-42.5109482" y="-11.0623426" z="-89.7954865" />
     <vertex x="-42.4607086" y="-11.0623426" z="-89.1250763" />
     <vertex x="-42.530983" y="-11.0623426" z="-88.4564667" />
     <vertex x="-42.7195129" y="-11.0623426" z="-87.811142" />
     <vertex x="-43.020237" y="-11.0623426" z="-87.2098541" />
     <vertex x="-43.4234962" y="-11.0623426" z="-86.671936" />
     <vertex x="-43.9163208" y="-11.0623426" z="-86.2146606" />
     <vertex x="-44.4828796" y="-11.0623426" z="-85.8527222" />
     <vertex x="-45.1049576" y="-11.0623426" z="-85.5977783" />
     <vertex x="-45.762558" y="-11.0623426" z="-85.4579926" />
     <vertex x="-46.4345551" y="-11.0623426" z="-85.4378815" />
     <vertex x="-47.0993385" y="-11.0623426" z="-85.5380859" />
     <vertex x="-47.7355499" y="-11.0623426" z="-85.7553864" />
     <vertex x="-48.3227386" y="-11.0623426" z="-86.0827789" />
     <vertex x="-48.8420296" y="-11.0623426" z="-86.5097656" />
     <vertex x="-49.2767372" y="-11.0623426" z="-87.0226135" />
     <vertex x="-49.6128845" y="-11.0623426" z="-87.6048279" />
     <vertex x="-43.7318039" y="-10.9953556" z="-89.9667358" />
     <vertex x="-43.958622" y="-10.9953556" z="-90.4811707" />
     <vertex x="-43.6208763" y="-10.9953556" z="-89.4155731" />
     <vertex x="-43.6310272" y="-10.9953556" z="-88.8534393" />
     <vertex x="-43.7617798" y="-10.9953556" z="-88.3066406" />
     <vertex x="-44.0070229" y="-10.9953556" z="-87.8007355" />
     <vertex x="-44.3552895" y="-10.9953556" z="-87.359375" />
     <vertex x="-44.7902908" y="-10.9953556" z="-87.0031891" />
     <vertex x="-45.2916908" y="-10.9953556" z="-86.7488556" />
     <vertex x="-45.8360443" y="-10.9953556" z="-86.6082458" />
     <vertex x="-46.3978996" y="-10.9953556" z="-86.5879517" />
     <vertex x="-46.9509773" y="-10.9953556" z="-86.6889038" />
     <vertex x="-47.4694252" y="-10.9953556" z="-86.9064026" />
     <vertex x="-47.9289932" y="-10.9953556" z="-87.2302704" />
     <vertex x="-48.3082008" y="-10.9953556" z="-87.64534" />
     <vertex x="-48.5893097" y="-10.9953556" z="-88.1322479" />
     <vertex x="-48.7591782" y="-10.9953556" z="-88.6681824" />
     <vertex x="-48.809864" y="-10.9953556" z="-89.2281189" />
     <vertex x="-48.7389946" y="-10.9953556" z="-89.7858429" />
     <vertex x="-48.5498886" y="-10.9953556" z="-90.3153076" />
     <vertex x="-48.2513847" y="-10.9953556" z="-90.7917328" />
     <vertex x="-47.8574409" y="-10.9953556" z="-91.1928558" />
     <vertex x="-47.3864784" y="-10.9953556" z="-91.4999237" />
     <vertex x="-46.8605194" y="-10.9953556" z="-91.6985474" />
     <vertex x="-46.3041534" y="-10.9953556" z="-91.77948" />
     <vertex x="-45.7434006" y="-10.9953556" z="-91.7389069" />
     <vertex x="-45.2044792" y="-10.9953556" z="-91.5787506" />
     <vertex x="-44.7125854" y="-10.9953556" z="-91.3064728" />
     <vertex x="-44.2907257" y="-10.9953556" z="-90.9348297" />
     <vertex x="-49.8731041" y="-13.007967" z="-90.7877808" />
     <vertex x="-50.0015755" y="-12.9953556" z="-90.4563751" />
     <vertex x="-50.1681442" y="-12.9953556" z="-89.7602844" />
     <vertex x="-50.2079926" y="-12.9953556" z="-89.0456543" />
     <vertex x="-50.1198425" y="-12.9953556" z="-88.3353577" />
     <vertex x="-49.9065132" y="-12.9953556" z="-87.6521606" />
     <vertex x="-49.5748444" y="-12.9953556" z="-87.0178986" />
     <vertex x="-49.1354485" y="-12.9953556" z="-86.4529114" />
     <vertex x="-48.6023941" y="-12.9953556" z="-85.9752655" />
     <vertex x="-47.9927521" y="-12.9953556" z="-85.6002808" />
     <vertex x="-47.3260384" y="-12.9953556" z="-85.3399353" />
     <vertex x="-46.6236" y="-12.9953556" z="-85.2025909" />
     <vertex x="-45.9079285" y="-12.9953556" z="-85.1926117" />
     <vertex x="-45.2019386" y="-12.9953556" z="-85.3103638" />
     <vertex x="-44.5282326" y="-12.9953556" z="-85.5520325" />
     <vertex x="-43.9083824" y="-12.9953556" z="-85.9098969" />
     <vertex x="-43.362236" y="-12.9953556" z="-86.3725128" />
     <vertex x="-42.9072762" y="-12.9953556" z="-86.9250488" />
     <vertex x="-42.5580711" y="-12.9953556" z="-87.5498199" />
     <vertex x="-42.3258057" y="-12.9953556" z="-88.2268219" />
     <vertex x="-42.217907" y="-12.9953556" z="-88.9343872" />
     <vertex x="-42.2378387" y="-12.9953556" z="-89.6498413" />
     <vertex x="-42.3849602" y="-12.9953556" z="-90.3503113" />
     <vertex x="-42.6545601" y="-12.9953556" z="-91.0133209" />
     <vertex x="-43.038002" y="-12.9953556" z="-91.617691" />
     <vertex x="-43.5230179" y="-12.9953556" z="-92.144043" />
     <vertex x="-44.0940742" y="-12.9953556" z="-92.575531" />
     <vertex x="-44.7328835" y="-12.9953556" z="-92.8983307" />
     <vertex x="-45.4189987" y="-12.9953556" z="-93.1021271" />
     <vertex x="-45.7702408" y="-13.007967" z="-93.1565704" />
     <vertex x="-46.130249" y="-13.0408792" z="-93.1798401" />
     <vertex x="-46.4942017" y="-13.0867128" z="-93.1708374" />
     <vertex x="-46.8572807" y="-13.1380529" z="-93.128479" />
     <vertex x="-47.2149811" y="-13.1864605" z="-93.0523682" />
     <vertex x="-47.5628052" y="-13.2263117" z="-92.9446564" />
     <vertex x="-47.8961182" y="-13.2533464" z="-92.8080597" />
     <vertex x="-48.210289" y="-13.2633047" z="-92.6452789" />
     <vertex x="-48.5083466" y="-13.2533464" z="-92.4545898" />
     <vertex x="-48.7933044" y="-13.2263117" z="-92.2342377" />
     <vertex x="-49.0604973" y="-13.1864605" z="-91.9868622" />
     <vertex x="-49.3052635" y="-13.1380529" z="-91.7151489" />
     <vertex x="-49.5234756" y="-13.0867128" z="-91.421875" />
     <vertex x="-49.7132454" y="-13.0408792" z="-91.1111908" />
     <vertex x="-54.4928131" y="-19.6247635" z="-89.6407623" />
     <vertex x="-55.1698723" y="-19.6247635" z="-88.8286591" />
     <vertex x="-55.7572403" y="-19.6247635" z="-87.9495087" />
     <vertex x="-56.248333" y="-19.6247635" z="-87.0131531" />
     <vertex x="-56.6376381" y="-19.6247635" z="-86.0301208" />
     <vertex x="-56.9207878" y="-19.6247635" z="-85.0114288" />
     <vertex x="-57.0946159" y="-19.6247635" z="-83.9684906" />
     <vertex x="-57.1571617" y="-19.6247635" z="-82.9130249" />
     <vertex x="-57.1077232" y="-19.6247635" z="-81.8568726" />
     <vertex x="-56.9468651" y="-19.6247635" z="-80.8118591" />
     <vertex x="-56.6763802" y="-19.6247635" z="-79.7897339" />
     <vertex x="-56.2993126" y="-19.6247635" z="-78.8019409" />
     <vertex x="-55.8198891" y="-19.6247635" z="-77.8595734" />
     <vertex x="-56.2536583" y="-19.7453537" z="-78.8222046" />
     <vertex x="-55.7766304" y="-19.7453537" z="-77.8845367" />
     <vertex x="-56.1810265" y="-19.8489075" z="-78.8544312" />
     <vertex x="-55.7078171" y="-19.8489075" z="-77.9242706" />
     <vertex x="-56.0863762" y="-19.9283676" z="-78.8964233" />
     <vertex x="-55.6181374" y="-19.9283676" z="-77.9760437" />
     <vertex x="-55.9761467" y="-19.9783173" z="-78.945343" />
     <vertex x="-55.5137024" y="-19.9783173" z="-78.0363464" />
     <vertex x="-56.3398628" y="-19.9783173" z="-79.8981476" />
     <vertex x="-56.6007652" y="-19.9783173" z="-80.884079" />
     <vertex x="-56.7559319" y="-19.9783173" z="-81.8920746" />
     <vertex x="-56.8036156" y="-19.9783173" z="-82.9108429" />
     <vertex x="-56.7432823" y="-19.9783173" z="-83.9289246" />
     <vertex x="-56.5756111" y="-19.9783173" z="-84.9349213" />
     <vertex x="-56.3024864" y="-19.9783173" z="-85.9175262" />
     <vertex x="-55.9269676" y="-19.9783173" z="-86.8657532" />
     <vertex x="-55.45327" y="-19.9783173" z="-87.7689362" />
     <vertex x="-54.8867073" y="-19.9783173" z="-88.6169586" />
     <vertex x="-54.2336273" y="-19.9783173" z="-89.4002991" />
     <vertex x="-54.9832878" y="-19.9283676" z="-88.6891632" />
     <vertex x="-54.3220329" y="-19.9283676" z="-89.4823151" />
     <vertex x="-55.066227" y="-19.8489075" z="-88.7511749" />
     <vertex x="-54.3979454" y="-19.8489075" z="-89.5527496" />
     <vertex x="-55.1298637" y="-19.7453537" z="-88.7987518" />
     <vertex x="-54.4561958" y="-19.7453537" z="-89.606781" />
     <vertex x="-55.5569496" y="-19.9283676" z="-87.8305206" />
     <vertex x="-56.0365791" y="-19.9283676" z="-86.9160309" />
     <vertex x="-56.4168053" y="-19.9283676" z="-85.9559326" />
     <vertex x="-56.6933479" y="-19.9283676" z="-84.9610138" />
     <vertex x="-56.8631172" y="-19.9283676" z="-83.9424133" />
     <vertex x="-56.9241982" y="-19.9283676" z="-82.9115906" />
     <vertex x="-56.8759193" y="-19.9283676" z="-81.8800659" />
     <vertex x="-56.7188148" y="-19.9283676" z="-80.8594513" />
     <vertex x="-56.4546471" y="-19.9283676" z="-79.8611755" />
     <vertex x="-55.6459808" y="-19.8489075" z="-87.8834076" />
     <vertex x="-56.130703" y="-19.8489075" z="-86.959198" />
     <vertex x="-56.5149651" y="-19.8489075" z="-85.9889069" />
     <vertex x="-56.794445" y="-19.8489075" z="-84.9834137" />
     <vertex x="-56.9660149" y="-19.8489075" z="-83.95401" />
     <vertex x="-57.0277519" y="-19.8489075" z="-82.9122314" />
     <vertex x="-56.9789619" y="-19.8489075" z="-81.8697662" />
     <vertex x="-56.8201866" y="-19.8489075" z="-80.8383026" />
     <vertex x="-56.5532112" y="-19.8489075" z="-79.829422" />
     <vertex x="-55.7142944" y="-19.7453537" z="-87.923996" />
     <vertex x="-56.2029305" y="-19.7453537" z="-86.9923248" />
     <vertex x="-56.5902901" y="-19.7453537" z="-86.0142212" />
     <vertex x="-56.8720207" y="-19.7453537" z="-85.0006104" />
     <vertex x="-57.0449791" y="-19.7453537" z="-83.9629059" />
     <vertex x="-57.1072121" y="-19.7453537" z="-82.9127197" />
     <vertex x="-57.0580254" y="-19.7453537" z="-81.8618469" />
     <vertex x="-56.8979683" y="-19.7453537" z="-80.8220673" />
     <vertex x="-56.6288414" y="-19.7453537" z="-79.8050537" />
     <vertex x="-53.2224617" y="-19.4953537" z="-92.3358307" />
     <vertex x="-53.2056007" y="-19.6247635" z="-92.3333893" />
     <vertex x="-53.3866539" y="-19.4953537" z="-91.5996246" />
     <vertex x="-53.3703537" y="-19.6247635" z="-91.5946655" />
     <vertex x="-53.6597252" y="-19.4953537" z="-90.8964844" />
     <vertex x="-53.644352" y="-19.6247635" z="-90.8891449" />
     <vertex x="-54.0354576" y="-19.4953537" z="-90.2424316" />
     <vertex x="-54.0213661" y="-19.6247635" z="-90.2328644" />
     <vertex x="-53.9800568" y="-19.7453537" z="-90.2047882" />
     <vertex x="-53.9143372" y="-19.8489075" z="-90.1601105" />
     <vertex x="-53.8286934" y="-19.9283676" z="-90.1019135" />
     <vertex x="-53.7289581" y="-19.9783173" z="-90.0341187" />
     <vertex x="-53.1561699" y="-19.7453537" z="-92.3262177" />
     <vertex x="-53.3225594" y="-19.7453537" z="-91.5801544" />
     <vertex x="-53.5992889" y="-19.7453537" z="-90.8675995" />
     <vertex x="-53.0775299" y="-19.8489075" z="-92.3148193" />
     <vertex x="-53.2465324" y="-19.8489075" z="-91.5570526" />
     <vertex x="-53.5275993" y="-19.8489075" z="-90.8333282" />
     <vertex x="-52.9750481" y="-19.9283676" z="-92.2999725" />
     <vertex x="-53.1474495" y="-19.9283676" z="-91.526947" />
     <vertex x="-53.4341736" y="-19.9283676" z="-90.7886658" />
     <vertex x="-52.8557053" y="-19.9783173" z="-92.2826691" />
     <vertex x="-53.0320663" y="-19.9783173" z="-91.4918976" />
     <vertex x="-53.3253746" y="-19.9783173" z="-90.7366486" />
     <vertex x="-52.2431412" y="-19.4953537" z="-93.7810059" />
     <vertex x="-52.234623" y="-19.6247635" z="-93.7662506" />
     <vertex x="-52.6055641" y="-19.4953537" z="-93.5131378" />
     <vertex x="-52.5939598" y="-19.6247635" z="-93.5006561" />
     <vertex x="-52.8988075" y="-19.4953537" z="-93.1709137" />
     <vertex x="-52.8847046" y="-19.6247635" z="-93.1613464" />
     <vertex x="-53.1079788" y="-19.4953537" z="-92.7717133" />
     <vertex x="-53.0920944" y="-19.6247635" z="-92.765564" />
     <vertex x="-53.0455208" y="-19.7453537" z="-92.7475128" />
     <vertex x="-52.9714317" y="-19.8489075" z="-92.7187958" />
     <vertex x="-52.8748741" y="-19.9283676" z="-92.681366" />
     <vertex x="-52.7624359" y="-19.9783173" z="-92.6377869" />
     <vertex x="-52.2096481" y="-19.7453537" z="-93.7229919" />
     <vertex x="-52.5599327" y="-19.7453537" z="-93.4640961" />
     <vertex x="-52.8433533" y="-19.7453537" z="-93.1333313" />
     <vertex x="-52.1699181" y="-19.8489075" z="-93.6541748" />
     <vertex x="-52.5058022" y="-19.8489075" z="-93.4059143" />
     <vertex x="-52.7775726" y="-19.8489075" z="-93.0887604" />
     <vertex x="-52.1181412" y="-19.9283676" z="-93.5644989" />
     <vertex x="-52.4352608" y="-19.9283676" z="-93.3301086" />
     <vertex x="-52.6918488" y="-19.9283676" z="-93.0306702" />
     <vertex x="-52.0578461" y="-19.9783173" z="-93.4600677" />
     <vertex x="-52.3531151" y="-19.9783173" z="-93.2418213" />
     <vertex x="-52.5920219" y="-19.9783173" z="-92.9630127" />
     <vertex x="-47.177433" y="-19.4953537" z="-96.7057037" />
     <vertex x="-49.7017708" y="-19.6247635" z="-95.2285919" />
     <vertex x="-47.1689148" y="-19.6247635" z="-96.6909485" />
     <vertex x="-49.6767921" y="-19.7453537" z="-95.1853333" />
     <vertex x="-47.14394" y="-19.7453537" z="-96.6476898" />
     <vertex x="-49.6370659" y="-19.8489075" z="-95.1165314" />
     <vertex x="-47.1042099" y="-19.8489075" z="-96.5788727" />
     <vertex x="-49.585289" y="-19.9283676" z="-95.0268402" />
     <vertex x="-47.052433" y="-19.9283676" z="-96.4891968" />
     <vertex x="-49.5249939" y="-19.9783173" z="-94.9224091" />
     <vertex x="-46.9921379" y="-19.9783173" z="-96.3847504" />
     <vertex x="-45.4362068" y="-19.4953537" z="-96.8312225" />
     <vertex x="-45.442524" y="-19.6247635" z="-96.8153992" />
     <vertex x="-45.8709412" y="-19.4953537" z="-96.9500275" />
     <vertex x="-45.8735542" y="-19.6247635" z="-96.9331818" />
     <vertex x="-46.3212395" y="-19.4953537" z="-96.9684753" />
     <vertex x="-46.320015" y="-19.6247635" z="-96.9514771" />
     <vertex x="-46.7642326" y="-19.4953537" z="-96.8856201" />
     <vertex x="-46.7592354" y="-19.6247635" z="-96.869339" />
     <vertex x="-46.7445793" y="-19.7453537" z="-96.821579" />
     <vertex x="-46.7212677" y="-19.8489075" z="-96.7456207" />
     <vertex x="-46.6908836" y="-19.9283676" z="-96.6466217" />
     <vertex x="-46.6555023" y="-19.9783173" z="-96.5313416" />
     <vertex x="-45.4610329" y="-19.7453537" z="-96.7690125" />
     <vertex x="-45.8812065" y="-19.7453537" z="-96.8838196" />
     <vertex x="-46.3164215" y="-19.7453537" z="-96.9016571" />
     <vertex x="-45.4904823" y="-19.8489075" z="-96.6952057" />
     <vertex x="-45.893383" y="-19.8489075" z="-96.8053131" />
     <vertex x="-46.3107071" y="-19.8489075" z="-96.822403" />
     <vertex x="-45.528862" y="-19.9283676" z="-96.5990295" />
     <vertex x="-45.9092522" y="-19.9283676" z="-96.7029724" />
     <vertex x="-46.3032646" y="-19.9283676" z="-96.7191162" />
     <vertex x="-45.573555" y="-19.9783173" z="-96.4870148" />
     <vertex x="-45.9277344" y="-19.9783173" z="-96.5838165" />
     <vertex x="-46.2945938" y="-19.9783173" z="-96.5988312" />
     <vertex x="-42.4670372" y="-19.6247635" z="-96.583847" />
     <vertex x="-43.2167816" y="-19.4953537" z="-96.4886017" />
     <vertex x="-43.2155342" y="-19.6247635" z="-96.4716034" />
     <vertex x="-43.9710732" y="-19.4953537" z="-96.4902344" />
     <vertex x="-43.9723969" y="-19.6247635" z="-96.4732513" />
     <vertex x="-44.7165375" y="-19.4953537" z="-96.6053162" />
     <vertex x="-44.7204018" y="-19.6247635" z="-96.5887146" />
     <vertex x="-44.7317238" y="-19.7453537" z="-96.5400696" />
     <vertex x="-44.749733" y="-19.8489075" z="-96.462677" />
     <vertex x="-44.7732086" y="-19.9283676" z="-96.3618164" />
     <vertex x="-44.8005447" y="-19.9783173" z="-96.2443695" />
     <vertex x="-42.455925" y="-19.7453537" z="-96.535141" />
     <vertex x="-43.2118721" y="-19.7453537" z="-96.4217987" />
     <vertex x="-43.9762726" y="-19.7453537" z="-96.4234467" />
     <vertex x="-42.4382477" y="-19.8489075" z="-96.4576721" />
     <vertex x="-43.2060509" y="-19.8489075" z="-96.3425446" />
     <vertex x="-43.9824371" y="-19.8489075" z="-96.344223" />
     <vertex x="-42.4152107" y="-19.9283676" z="-96.35672" />
     <vertex x="-43.1984634" y="-19.9283676" z="-96.2392731" />
     <vertex x="-43.9904709" y="-19.9283676" z="-96.2409821" />
     <vertex x="-42.3883858" y="-19.9783173" z="-96.239151" />
     <vertex x="-43.1896286" y="-19.9783173" z="-96.1190033" />
     <vertex x="-43.9998283" y="-19.9783173" z="-96.1207581" />
     <vertex x="-31.6006851" y="-19.6247635" z="-91.8425293" />
     <vertex x="-32.1770935" y="-19.6247635" z="-92.7289124" />
     <vertex x="-32.8440132" y="-19.6247635" z="-93.5493622" />
     <vertex x="-33.5939636" y="-19.6247635" z="-94.2946625" />
     <vertex x="-34.4185371" y="-19.6247635" z="-94.9564819" />
     <vertex x="-35.3084793" y="-19.6247635" z="-95.5273743" />
     <vertex x="-36.2538109" y="-19.6247635" z="-96.0009308" />
     <vertex x="-37.243927" y="-19.6247635" z="-96.3718719" />
     <vertex x="-38.2677193" y="-19.6247635" z="-96.6360016" />
     <vertex x="-39.3137054" y="-19.6247635" z="-96.7903595" />
     <vertex x="-40.3701515" y="-19.6247635" z="-96.8332367" />
     <vertex x="-41.425209" y="-19.6247635" z="-96.7641449" />
     <vertex x="-41.4193077" y="-19.7453537" z="-96.7145386" />
     <vertex x="-41.4099236" y="-19.8489075" z="-96.6356354" />
     <vertex x="-41.3976936" y="-19.9283676" z="-96.5328064" />
     <vertex x="-41.3834496" y="-19.9783173" z="-96.4130707" />
     <vertex x="-40.3657608" y="-19.9783173" z="-96.4797211" />
     <vertex x="-39.3467293" y="-19.9783173" z="-96.4383545" />
     <vertex x="-38.3377876" y="-19.9783173" z="-96.2894592" />
     <vertex x="-37.3502541" y="-19.9783173" z="-96.0346832" />
     <vertex x="-36.3952065" y="-19.9783173" z="-95.6768951" />
     <vertex x="-35.4833527" y="-19.9783173" z="-95.2200928" />
     <vertex x="-34.6249275" y="-19.9783173" z="-94.6694183" />
     <vertex x="-33.8295555" y="-19.9783173" z="-94.0310516" />
     <vertex x="-33.106163" y="-19.9783173" z="-93.3121338" />
     <vertex x="-32.4628639" y="-19.9783173" z="-92.5207367" />
     <vertex x="-31.9068718" y="-19.9783173" z="-91.6657562" />
     <vertex x="-32.3653946" y="-19.9283676" z="-92.5917511" />
     <vertex x="-31.8024368" y="-19.9283676" z="-91.7260437" />
     <vertex x="-32.2816925" y="-19.8489075" z="-92.65271" />
     <vertex x="-31.7127571" y="-19.8489075" z="-91.7778168" />
     <vertex x="-32.2174644" y="-19.7453537" z="-92.6994934" />
     <vertex x="-31.6439438" y="-19.7453537" z="-91.8175507" />
     <vertex x="-33.0167503" y="-19.9283676" z="-93.3930511" />
     <vertex x="-33.7491989" y="-19.9283676" z="-94.1209717" />
     <vertex x="-34.5545311" y="-19.9283676" z="-94.767334" />
     <vertex x="-35.4237061" y="-19.9283676" z="-95.3249054" />
     <vertex x="-36.3469772" y="-19.9283676" z="-95.7874146" />
     <vertex x="-37.3139877" y="-19.9283676" z="-96.1496887" />
     <vertex x="-38.3138885" y="-19.9283676" z="-96.4076538" />
     <vertex x="-39.3354683" y="-19.9283676" z="-96.5584259" />
     <vertex x="-40.36726" y="-19.9283676" z="-96.600296" />
     <vertex x="-32.9399681" y="-19.8489075" z="-93.4625244" />
     <vertex x="-33.6801987" y="-19.8489075" z="-94.1981812" />
     <vertex x="-34.4940796" y="-19.8489075" z="-94.8514099" />
     <vertex x="-35.3724899" y="-19.8489075" z="-95.4149017" />
     <vertex x="-36.3055649" y="-19.8489075" z="-95.8823242" />
     <vertex x="-37.2828445" y="-19.8489075" z="-96.2484436" />
     <vertex x="-38.2933655" y="-19.8489075" z="-96.5091553" />
     <vertex x="-39.3257942" y="-19.8489075" z="-96.6615143" />
     <vertex x="-40.3685455" y="-19.8489075" z="-96.7038422" />
     <vertex x="-32.8810501" y="-19.7453537" z="-93.5158386" />
     <vertex x="-33.6272507" y="-19.7453537" z="-94.257431" />
     <vertex x="-34.4476967" y="-19.7453537" z="-94.9159241" />
     <vertex x="-35.3331871" y="-19.7453537" z="-95.483963" />
     <vertex x="-36.2737885" y="-19.7453537" z="-95.9551544" />
     <vertex x="-37.2589493" y="-19.7453537" z="-96.324234" />
     <vertex x="-38.2776184" y="-19.7453537" z="-96.5870361" />
     <vertex x="-39.3183708" y="-19.7453537" z="-96.7406311" />
     <vertex x="-40.3695335" y="-19.7453537" z="-96.7832947" />
     <vertex x="-43.2167816" y="-14.9953556" z="-96.4886017" />
     <vertex x="-43.9710732" y="-14.9953556" z="-96.4902344" />
     <vertex x="-44.7165375" y="-14.9953556" z="-96.6053162" />
     <vertex x="-45.4362068" y="-14.9953556" z="-96.8312225" />
     <vertex x="-45.8709412" y="-14.9953556" z="-96.9500275" />
     <vertex x="-46.3212395" y="-14.9953556" z="-96.9684753" />
     <vertex x="-46.7642326" y="-14.9953556" z="-96.8856201" />
     <vertex x="-47.177433" y="-14.9953556" z="-96.7057037" />
     <vertex x="-52.2431412" y="-14.9953556" z="-93.7810059" />
     <vertex x="-52.6055641" y="-14.9953556" z="-93.5131378" />
     <vertex x="-52.8988075" y="-14.9953556" z="-93.1709137" />
     <vertex x="-53.1079788" y="-14.9953556" z="-92.7717133" />
     <vertex x="-53.2224617" y="-14.9953556" z="-92.3358307" />
     <vertex x="-53.3866539" y="-14.9953556" z="-91.5996246" />
     <vertex x="-53.6597252" y="-14.9953556" z="-90.8964844" />
     <vertex x="-54.0354576" y="-14.9953556" z="-90.2424316" />
     <vertex x="-39.9904518" y="-19.4953537" z="-85.797287" />
     <vertex x="-40.6223717" y="-19.4953537" z="-85.5026245" />
     <vertex x="-40.0619469" y="-19.6247635" z="-85.7887421" />
     <vertex x="-40.6308899" y="-19.6247635" z="-85.5173798" />
     <vertex x="-40.6558647" y="-19.7453537" z="-85.5606384" />
     <vertex x="-40.0798492" y="-19.7453537" z="-85.8353729" />
     <vertex x="-40.6955948" y="-19.8489075" z="-85.6294403" />
     <vertex x="-40.108326" y="-19.8489075" z="-85.9095612" />
     <vertex x="-40.7473717" y="-19.9283676" z="-85.7191315" />
     <vertex x="-40.1454353" y="-19.9283676" z="-86.0062408" />
     <vertex x="-40.8076668" y="-19.9783173" z="-85.8235626" />
     <vertex x="-40.188652" y="-19.9783173" z="-86.1188202" />
     <vertex x="-39.5310669" y="-19.9783173" z="-86.3135986" />
     <vertex x="-38.8511086" y="-19.9783173" z="-86.4031219" />
     <vertex x="-38.1655197" y="-19.9783173" z="-86.3851624" />
     <vertex x="-37.4911804" y="-19.9783173" z="-86.2601776" />
     <vertex x="-36.8446922" y="-19.9783173" z="-86.03125" />
     <vertex x="-36.2419777" y="-19.9783173" z="-85.70401" />
     <vertex x="-35.697876" y="-19.9783173" z="-85.286499" />
     <vertex x="-35.2257843" y="-19.9783173" z="-84.7890167" />
     <vertex x="-35.3195" y="-19.9283676" z="-84.7131348" />
     <vertex x="-35.7785645" y="-19.9283676" z="-85.1968842" />
     <vertex x="-36.3076553" y="-19.9283676" z="-85.6028748" />
     <vertex x="-36.8937416" y="-19.9283676" z="-85.9210815" />
     <vertex x="-37.5223885" y="-19.9283676" z="-86.1437073" />
     <vertex x="-38.1781235" y="-19.9283676" z="-86.2652283" />
     <vertex x="-38.844799" y="-19.9283676" z="-86.2826996" />
     <vertex x="-39.5059967" y="-19.9283676" z="-86.1956482" />
     <vertex x="-35.3999748" y="-19.8489075" z="-84.6479645" />
     <vertex x="-35.8478546" y="-19.8489075" z="-85.1199341" />
     <vertex x="-36.3640556" y="-19.8489075" z="-85.5160217" />
     <vertex x="-36.9358597" y="-19.8489075" z="-85.8264923" />
     <vertex x="-37.5491905" y="-19.8489075" z="-86.0436707" />
     <vertex x="-38.1889496" y="-19.8489075" z="-86.1622467" />
     <vertex x="-38.8393784" y="-19.8489075" z="-86.1792755" />
     <vertex x="-39.4844666" y="-19.8489075" z="-86.0943604" />
     <vertex x="-35.4617271" y="-19.7453537" z="-84.5979614" />
     <vertex x="-35.9010239" y="-19.7453537" z="-85.0608826" />
     <vertex x="-36.4073296" y="-19.7453537" z="-85.4493866" />
     <vertex x="-36.9681778" y="-19.7453537" z="-85.753891" />
     <vertex x="-37.5697556" y="-19.7453537" z="-85.9669189" />
     <vertex x="-38.1972542" y="-19.7453537" z="-86.0832214" />
     <vertex x="-38.8352203" y="-19.7453537" z="-86.0999298" />
     <vertex x="-39.4679451" y="-19.7453537" z="-86.0166321" />
     <vertex x="-35.5005455" y="-19.6247635" z="-84.5665283" />
     <vertex x="-35.9344482" y="-19.6247635" z="-85.0237579" />
     <vertex x="-36.434536" y="-19.6247635" z="-85.407486" />
     <vertex x="-36.9884949" y="-19.6247635" z="-85.7082672" />
     <vertex x="-37.5826836" y="-19.6247635" z="-85.9186707" />
     <vertex x="-38.2024765" y="-19.6247635" z="-86.0335541" />
     <vertex x="-38.8326073" y="-19.6247635" z="-86.0500488" />
     <vertex x="-39.4575615" y="-19.6247635" z="-85.9677734" />
     <vertex x="-35.5581932" y="-19.4953537" z="-84.6096649" />
     <vertex x="-36.0512199" y="-19.4953537" z="-85.1026917" />
     <vertex x="-36.6223717" y="-19.4953537" z="-85.5026245" />
     <vertex x="-37.2542915" y="-19.4953537" z="-85.797287" />
     <vertex x="-37.9277763" y="-19.4953537" z="-85.9777527" />
     <vertex x="-38.6223717" y="-19.4953537" z="-86.0385132" />
     <vertex x="-39.3169632" y="-19.4953537" z="-85.9777527" />
     <vertex x="-45.8270416" y="-19.6247635" z="-82.5173798" />
     <vertex x="-44.0949898" y="-19.6247635" z="-83.5173798" />
     <vertex x="-45.8185234" y="-19.4953537" z="-82.5026245" />
     <vertex x="-42.3629417" y="-19.6247635" z="-84.5173798" />
     <vertex x="-42.3879166" y="-19.7453537" z="-84.5606384" />
     <vertex x="-42.4276466" y="-19.8489075" z="-84.6294403" />
     <vertex x="-42.4794197" y="-19.9283676" z="-84.7191315" />
     <vertex x="-42.5397186" y="-19.9783173" z="-84.8235626" />
     <vertex x="-44.2717667" y="-19.9783173" z="-83.8235626" />
     <vertex x="-46.0038185" y="-19.9783173" z="-82.8235626" />
     <vertex x="-45.9435234" y="-19.9283676" z="-82.7191315" />
     <vertex x="-44.2114716" y="-19.9283676" z="-83.7191315" />
     <vertex x="-45.8917465" y="-19.8489075" z="-82.6294403" />
     <vertex x="-44.1596947" y="-19.8489075" z="-83.6294403" />
     <vertex x="-45.8520164" y="-19.7453537" z="-82.5606384" />
     <vertex x="-44.1199646" y="-19.7453537" z="-83.5606384" />
     <vertex x="-47.5772934" y="-19.4953537" z="-77.6704407" />
     <vertex x="-47.5687523" y="-19.6247635" z="-77.598938" />
     <vertex x="-47.6153831" y="-19.7453537" z="-77.5810394" />
     <vertex x="-47.6895638" y="-19.8489075" z="-77.5525665" />
     <vertex x="-47.7862396" y="-19.9283676" z="-77.5154572" />
     <vertex x="-47.8988228" y="-19.9783173" z="-77.4722443" />
     <vertex x="-48.093605" y="-19.9783173" z="-78.1298218" />
     <vertex x="-48.1831245" y="-19.9783173" z="-78.8097839" />
     <vertex x="-48.1651726" y="-19.9783173" z="-79.4953613" />
     <vertex x="-48.0401878" y="-19.9783173" z="-80.1697083" />
     <vertex x="-47.8112564" y="-19.9783173" z="-80.8161926" />
     <vertex x="-47.4840088" y="-19.9783173" z="-81.4189148" />
     <vertex x="-47.0665054" y="-19.9783173" z="-81.9630127" />
     <vertex x="-46.5690231" y="-19.9783173" z="-82.4351044" />
     <vertex x="-46.4931335" y="-19.9283676" z="-82.3413849" />
     <vertex x="-46.9768906" y="-19.9283676" z="-81.8823242" />
     <vertex x="-47.3828735" y="-19.9283676" z="-81.353241" />
     <vertex x="-47.7010918" y="-19.9283676" z="-80.7671509" />
     <vertex x="-47.9237099" y="-19.9283676" z="-80.138504" />
     <vertex x="-48.0452423" y="-19.9283676" z="-79.4827576" />
     <vertex x="-48.0626984" y="-19.9283676" z="-78.8160858" />
     <vertex x="-47.9756508" y="-19.9283676" z="-78.154892" />
     <vertex x="-46.4279671" y="-19.8489075" z="-82.26091" />
     <vertex x="-46.8999329" y="-19.8489075" z="-81.8130341" />
     <vertex x="-47.2960243" y="-19.8489075" z="-81.2968292" />
     <vertex x="-47.6064911" y="-19.8489075" z="-80.7250366" />
     <vertex x="-47.8236847" y="-19.8489075" z="-80.1116943" />
     <vertex x="-47.9422569" y="-19.8489075" z="-79.4719391" />
     <vertex x="-47.9592857" y="-19.8489075" z="-78.8215027" />
     <vertex x="-47.8743591" y="-19.8489075" z="-78.1764221" />
     <vertex x="-46.3779602" y="-19.7453537" z="-82.1991577" />
     <vertex x="-46.8408852" y="-19.7453537" z="-81.7598572" />
     <vertex x="-47.2293854" y="-19.7453537" z="-81.2535553" />
     <vertex x="-47.5339012" y="-19.7453537" z="-80.6927032" />
     <vertex x="-47.746933" y="-19.7453537" z="-80.0911255" />
     <vertex x="-47.8632317" y="-19.7453537" z="-79.4636383" />
     <vertex x="-47.8799362" y="-19.7453537" z="-78.8256683" />
     <vertex x="-47.7966385" y="-19.7453537" z="-78.1929474" />
     <vertex x="-46.3465271" y="-19.6247635" z="-82.1603394" />
     <vertex x="-46.8037643" y="-19.6247635" z="-81.7264404" />
     <vertex x="-47.1874924" y="-19.6247635" z="-81.2263489" />
     <vertex x="-47.4882698" y="-19.6247635" z="-80.6723938" />
     <vertex x="-47.6986847" y="-19.6247635" z="-80.0782013" />
     <vertex x="-47.8135529" y="-19.6247635" z="-79.4584198" />
     <vertex x="-47.8300552" y="-19.6247635" z="-78.8282776" />
     <vertex x="-47.7477798" y="-19.6247635" z="-78.2033234" />
     <vertex x="-46.3896751" y="-19.4953537" z="-82.1026917" />
     <vertex x="-46.8827019" y="-19.4953537" z="-81.6096649" />
     <vertex x="-47.2826233" y="-19.4953537" z="-81.0385132" />
     <vertex x="-47.5772934" y="-19.4953537" z="-80.406601" />
     <vertex x="-47.7577553" y="-19.4953537" z="-79.7331085" />
     <vertex x="-47.8185234" y="-19.4953537" z="-79.0385132" />
     <vertex x="-47.7577553" y="-19.4953537" z="-78.3439178" />
     <vertex x="-45.8185234" y="-13.4953556" z="-82.5026245" />
     <vertex x="-40.6223717" y="-13.4953556" z="-85.5026245" />
     <vertex x="-39.9904518" y="-13.4953556" z="-85.797287" />
     <vertex x="-39.3169632" y="-13.4953556" z="-85.9777527" />
     <vertex x="-38.6223717" y="-13.4953556" z="-86.0385132" />
     <vertex x="-37.9277763" y="-13.4953556" z="-85.9777527" />
     <vertex x="-37.2542915" y="-13.4953556" z="-85.797287" />
     <vertex x="-36.6223717" y="-13.4953556" z="-85.5026245" />
     <vertex x="-36.0512199" y="-13.4953556" z="-85.1026917" />
     <vertex x="-35.5581932" y="-13.4953556" z="-84.6096649" />
     <vertex x="-46.0038185" y="-13.012393" z="-82.8235626" />
     <vertex x="-46.0685234" y="-12.9953556" z="-82.9356384" />
     <vertex x="-46.5690422" y="-13.012393" z="-82.4350891" />
     <vertex x="-46.6904526" y="-12.9953556" z="-82.5029144" />
     <vertex x="-47.0665321" y="-13.012393" z="-81.9629822" />
     <vertex x="-47.2309685" y="-12.9953556" z="-81.9719849" />
     <vertex x="-47.4840431" y="-13.012393" z="-81.4188538" />
     <vertex x="-47.6747475" y="-12.9953556" z="-81.3578949" />
     <vertex x="-47.8112907" y="-13.012393" z="-80.8161163" />
     <vertex x="-48.0092125" y="-12.9953556" z="-80.6780701" />
     <vertex x="-48.0402184" y="-13.012393" z="-80.1696014" />
     <vertex x="-48.224884" y="-12.9953556" z="-79.9517517" />
     <vertex x="-48.165184" y="-13.012393" z="-79.4952393" />
     <vertex x="-48.3156395" y="-12.9953556" z="-79.1995544" />
     <vertex x="-48.1831169" y="-13.012393" z="-78.8096313" />
     <vertex x="-48.2789154" y="-12.9953556" z="-78.4427795" />
     <vertex x="-48.0935707" y="-13.012393" z="-78.1296539" />
     <vertex x="-47.9756165" y="-13.0623426" z="-78.1547241" />
     <vertex x="-47.8743248" y="-13.1418028" z="-78.1762695" />
     <vertex x="-48.0626907" y="-13.0623426" z="-78.8159485" />
     <vertex x="-47.9592781" y="-13.1418028" z="-78.8213654" />
     <vertex x="-48.0452538" y="-13.0623426" z="-79.4826355" />
     <vertex x="-47.9422684" y="-13.1418028" z="-79.471817" />
     <vertex x="-47.9237366" y="-13.0623426" z="-80.1383972" />
     <vertex x="-47.8237114" y="-13.1418028" z="-80.1116028" />
     <vertex x="-47.7011261" y="-13.0623426" z="-80.7670746" />
     <vertex x="-47.6065254" y="-13.1418028" z="-80.7249603" />
     <vertex x="-47.3829079" y="-13.0623426" z="-81.3531799" />
     <vertex x="-47.2960587" y="-13.1418028" z="-81.2967834" />
     <vertex x="-46.9769173" y="-13.0623426" z="-81.8822937" />
     <vertex x="-46.8999596" y="-13.1418028" z="-81.8130035" />
     <vertex x="-46.4931526" y="-13.0623426" z="-82.3413696" />
     <vertex x="-46.4279823" y="-13.1418028" z="-82.2608948" />
     <vertex x="-45.9435234" y="-13.0623426" z="-82.7191315" />
     <vertex x="-45.8917465" y="-13.1418028" z="-82.6294403" />
     <vertex x="-46.3779755" y="-13.2453556" z="-82.1991425" />
     <vertex x="-45.8520164" y="-13.2453556" z="-82.5606384" />
     <vertex x="-46.3465424" y="-13.3659468" z="-82.1603241" />
     <vertex x="-45.8270416" y="-13.3659468" z="-82.5173798" />
     <vertex x="-46.3896751" y="-13.4953556" z="-82.1026917" />
     <vertex x="-46.803791" y="-13.3659468" z="-81.7264099" />
     <vertex x="-46.8827019" y="-13.4953556" z="-81.6096649" />
     <vertex x="-47.1875267" y="-13.3659468" z="-81.2263031" />
     <vertex x="-47.2826233" y="-13.4953556" z="-81.0385132" />
     <vertex x="-47.4883003" y="-13.3659468" z="-80.6723175" />
     <vertex x="-47.5772934" y="-13.4953556" z="-80.406601" />
     <vertex x="-47.6987076" y="-13.3659468" z="-80.0781097" />
     <vertex x="-47.7577553" y="-13.4953556" z="-79.7331085" />
     <vertex x="-47.8135681" y="-13.3659468" z="-79.4582977" />
     <vertex x="-47.8185234" y="-13.4953556" z="-79.0385132" />
     <vertex x="-47.8300476" y="-13.3659468" z="-78.8281403" />
     <vertex x="-47.7577553" y="-13.4953556" z="-78.3439178" />
     <vertex x="-47.7477455" y="-13.3659468" z="-78.2031708" />
     <vertex x="-47.5772934" y="-13.4953556" z="-77.6704407" />
     <vertex x="-47.5686874" y="-13.3659468" z="-77.5987701" />
     <vertex x="-47.6153183" y="-13.2453556" z="-77.5808716" />
     <vertex x="-46.8409119" y="-13.2453556" z="-81.7598267" />
     <vertex x="-47.2294197" y="-13.2453556" z="-81.2535095" />
     <vertex x="-47.5339317" y="-13.2453556" z="-80.6926422" />
     <vertex x="-47.7469559" y="-13.2453556" z="-80.0910339" />
     <vertex x="-47.8632431" y="-13.2453556" z="-79.4635162" />
     <vertex x="-47.8799286" y="-13.2453556" z="-78.825531" />
     <vertex x="-47.7966042" y="-13.2453556" z="-78.1927795" />
     <vertex x="-40.6308899" y="-13.3659468" z="-85.5173798" />
     <vertex x="-42.3629417" y="-13.3659468" z="-84.5173798" />
     <vertex x="-44.0949898" y="-13.3659468" z="-83.5173798" />
     <vertex x="-44.1199646" y="-13.2453556" z="-83.5606384" />
     <vertex x="-44.1596947" y="-13.1418028" z="-83.6294403" />
     <vertex x="-44.2114716" y="-13.0623426" z="-83.7191315" />
     <vertex x="-44.2717667" y="-13.012393" z="-83.8235626" />
     <vertex x="-42.5397186" y="-13.012393" z="-84.8235626" />
     <vertex x="-40.8723717" y="-12.9953556" z="-85.9356384" />
     <vertex x="-40.8076668" y="-13.012393" z="-85.8235626" />
     <vertex x="-40.7473717" y="-13.0623426" z="-85.7191315" />
     <vertex x="-42.4794197" y="-13.0623426" z="-84.7191315" />
     <vertex x="-40.6955948" y="-13.1418028" z="-85.6294403" />
     <vertex x="-42.4276466" y="-13.1418028" z="-84.6294403" />
     <vertex x="-40.6558647" y="-13.2453556" z="-85.5606384" />
     <vertex x="-42.3879166" y="-13.2453556" z="-84.5606384" />
     <vertex x="-35.876255" y="-12.9953556" z="-85.6034698" />
     <vertex x="-35.697876" y="-13.012393" z="-85.286499" />
     <vertex x="-35.7785645" y="-13.0623426" z="-85.1968842" />
     <vertex x="-35.8478546" y="-13.1418028" z="-85.1199341" />
     <vertex x="-35.9010239" y="-13.2453556" z="-85.0608826" />
     <vertex x="-35.4617271" y="-13.2453556" z="-84.5979614" />
     <vertex x="-35.9344482" y="-13.3659468" z="-85.0237579" />
     <vertex x="-35.5005455" y="-13.3659468" z="-84.5665283" />
     <vertex x="-36.2419777" y="-13.012393" z="-85.70401" />
     <vertex x="-36.5132713" y="-12.9953556" z="-86.0136566" />
     <vertex x="-36.8446922" y="-13.012393" z="-86.03125" />
     <vertex x="-37.2100754" y="-12.9953556" z="-86.3111572" />
     <vertex x="-37.4911804" y="-13.012393" z="-86.2601776" />
     <vertex x="-37.9469147" y="-12.9953556" z="-86.4875336" />
     <vertex x="-38.1655197" y="-13.012393" z="-86.3851624" />
     <vertex x="-38.7028999" y="-12.9953556" z="-86.537796" />
     <vertex x="-38.8511086" y="-13.012393" z="-86.4031219" />
     <vertex x="-39.456604" y="-12.9953556" z="-86.4605103" />
     <vertex x="-39.5310669" y="-13.012393" z="-86.3135986" />
     <vertex x="-40.1866608" y="-12.9953556" z="-86.2578735" />
     <vertex x="-40.188652" y="-13.012393" z="-86.1188202" />
     <vertex x="-40.1454353" y="-13.0623426" z="-86.0062408" />
     <vertex x="-39.5059967" y="-13.0623426" z="-86.1956482" />
     <vertex x="-38.844799" y="-13.0623426" z="-86.2826996" />
     <vertex x="-38.1781235" y="-13.0623426" z="-86.2652283" />
     <vertex x="-37.5223885" y="-13.0623426" z="-86.1437073" />
     <vertex x="-36.8937416" y="-13.0623426" z="-85.9210815" />
     <vertex x="-36.3076553" y="-13.0623426" z="-85.6028748" />
     <vertex x="-40.108326" y="-13.1418028" z="-85.9095612" />
     <vertex x="-39.4844666" y="-13.1418028" z="-86.0943604" />
     <vertex x="-38.8393784" y="-13.1418028" z="-86.1792755" />
     <vertex x="-38.1889496" y="-13.1418028" z="-86.1622467" />
     <vertex x="-37.5491905" y="-13.1418028" z="-86.0436707" />
     <vertex x="-36.9358597" y="-13.1418028" z="-85.8264923" />
     <vertex x="-36.3640556" y="-13.1418028" z="-85.5160217" />
     <vertex x="-40.0798492" y="-13.2453556" z="-85.8353729" />
     <vertex x="-39.4679451" y="-13.2453556" z="-86.0166321" />
     <vertex x="-38.8352203" y="-13.2453556" z="-86.0999298" />
     <vertex x="-38.1972542" y="-13.2453556" z="-86.0832214" />
     <vertex x="-37.5697556" y="-13.2453556" z="-85.9669189" />
     <vertex x="-36.9681778" y="-13.2453556" z="-85.753891" />
     <vertex x="-36.4073296" y="-13.2453556" z="-85.4493866" />
     <vertex x="-40.0619469" y="-13.3659468" z="-85.7887421" />
     <vertex x="-39.4575615" y="-13.3659468" z="-85.9677734" />
     <vertex x="-38.8326073" y="-13.3659468" z="-86.0500488" />
     <vertex x="-38.2024765" y="-13.3659468" z="-86.0335541" />
     <vertex x="-37.5826836" y="-13.3659468" z="-85.9186707" />
     <vertex x="-36.9884949" y="-13.3659468" z="-85.7082672" />
     <vertex x="-36.434536" y="-13.3659468" z="-85.407486" />
     <vertex x="-52.1743889" y="-14.9953556" z="-91.5113068" />
     <vertex x="-53.011982" y="-14.9953556" z="-90.9703217" />
     <vertex x="-53.7915382" y="-14.9953556" z="-90.3486023" />
     <vertex x="-56.9244881" y="-14.5503139" z="-80.8673096" />
     <vertex x="-57.0863762" y="-14.5503139" z="-81.9838104" />
     <vertex x="-57.1208382" y="-14.5503139" z="-83.1114655" />
     <vertex x="-57.0274162" y="-14.5503139" z="-84.2357635" />
     <vertex x="-56.8073235" y="-14.5503139" z="-85.3422546" />
     <vertex x="-56.4633904" y="-14.5503139" z="-86.4167328" />
     <vertex x="-56.0000267" y="-14.5503139" z="-87.4453583" />
     <vertex x="-55.4232025" y="-14.5503139" z="-88.414917" />
     <vertex x="-54.7403297" y="-14.5503139" z="-89.3129578" />
     <vertex x="-53.9601822" y="-14.5503139" z="-90.1278992" />
     <vertex x="-53.0927925" y="-14.5503139" z="-90.8493042" />
     <vertex x="-52.1493187" y="-14.5503139" z="-91.4678802" />
     <vertex x="-56.7795372" y="-14.1275883" z="-80.8968048" />
     <vertex x="-56.9390221" y="-14.1275883" z="-81.9967041" />
     <vertex x="-56.9729729" y="-14.1275883" z="-83.1075897" />
     <vertex x="-56.8809395" y="-14.1275883" z="-84.2151794" />
     <vertex x="-56.6641197" y="-14.1275883" z="-85.3052216" />
     <vertex x="-56.3252983" y="-14.1275883" z="-86.3637238" />
     <vertex x="-55.868824" y="-14.1275883" z="-87.3770599" />
     <vertex x="-55.3005753" y="-14.1275883" z="-88.3321991" />
     <vertex x="-54.6278496" y="-14.1275883" z="-89.2168884" />
     <vertex x="-53.8593025" y="-14.1275883" z="-90.0197296" />
     <vertex x="-53.0048103" y="-14.1275883" z="-90.7303925" />
     <vertex x="-52.0753593" y="-14.1275883" z="-91.3397675" />
     <vertex x="-52.8630791" y="-13.7483759" z="-90.5388641" />
     <vertex x="-51.9562225" y="-13.7483759" z="-91.1334229" />
     <vertex x="-52.6747055" y="-13.4316931" z="-90.2842865" />
     <vertex x="-51.7978783" y="-13.4316931" z="-90.8591614" />
     <vertex x="-52.4491425" y="-13.1934175" z="-89.9794617" />
     <vertex x="-51.6082726" y="-13.1934175" z="-90.5307617" />
     <vertex x="-52.1976967" y="-13.0454998" z="-89.6396484" />
     <vertex x="-51.3969116" y="-13.0454998" z="-90.1646729" />
     <vertex x="-51.1743889" y="-12.9953556" z="-89.7792511" />
     <vertex x="-51.964653" y="-12.9953556" z="-89.2583313" />
     <vertex x="-52.9338989" y="-13.0454998" z="-89.027359" />
     <vertex x="-52.6878624" y="-12.9953556" z="-88.6477356" />
     <vertex x="-53.5960579" y="-13.0454998" z="-88.3356476" />
     <vertex x="-53.3338928" y="-12.9953556" z="-87.9559937" />
     <vertex x="-54.1756554" y="-13.0454998" z="-87.5734406" />
     <vertex x="-53.8937073" y="-12.9953556" z="-87.1927948" />
     <vertex x="-54.6652412" y="-13.0454998" z="-86.7505188" />
     <vertex x="-54.3594627" y="-12.9953556" z="-86.3688202" />
     <vertex x="-55.0585251" y="-13.0454998" z="-85.8774567" />
     <vertex x="-54.7246437" y="-12.9953556" z="-85.4956055" />
     <vertex x="-55.3504448" y="-13.0454998" z="-84.9654846" />
     <vertex x="-54.9841347" y="-12.9953556" z="-84.5853729" />
     <vertex x="-55.5372505" y="-13.0454998" z="-84.0263367" />
     <vertex x="-55.1343079" y="-12.9953556" z="-83.6508636" />
     <vertex x="-55.616539" y="-13.0454998" z="-83.0720825" />
     <vertex x="-56.0391197" y="-13.1934175" z="-83.0831451" />
     <vertex x="-56.0084114" y="-13.1934175" z="-82.078125" />
     <vertex x="-56.4182014" y="-13.4316931" z="-83.0930634" />
     <vertex x="-56.3861809" y="-13.4316931" z="-82.0450745" />
     <vertex x="-56.7347755" y="-13.7483759" z="-83.1013489" />
     <vertex x="-56.7016563" y="-13.7483759" z="-82.0174713" />
     <vertex x="-55.9558601" y="-13.1934175" z="-84.0851746" />
     <vertex x="-55.7597046" y="-13.1934175" z="-85.0713348" />
     <vertex x="-55.4531708" y="-13.1934175" z="-86.0289459" />
     <vertex x="-55.0402031" y="-13.1934175" z="-86.9457092" />
     <vertex x="-54.5261116" y="-13.1934175" z="-87.8098297" />
     <vertex x="-53.9174995" y="-13.1934175" z="-88.610199" />
     <vertex x="-53.2221985" y="-13.1934175" z="-89.3365173" />
     <vertex x="-56.3313789" y="-13.4316931" z="-84.1379395" />
     <vertex x="-56.1268349" y="-13.4316931" z="-85.166275" />
     <vertex x="-55.8072014" y="-13.4316931" z="-86.1648407" />
     <vertex x="-55.3765717" y="-13.4316931" z="-87.1208038" />
     <vertex x="-54.8404922" y="-13.4316931" z="-88.0218811" />
     <vertex x="-54.2058563" y="-13.4316931" z="-88.8564758" />
     <vertex x="-53.4808197" y="-13.4316931" z="-89.6138611" />
     <vertex x="-56.6449852" y="-13.7483759" z="-84.1820221" />
     <vertex x="-56.4334373" y="-13.7483759" z="-85.245575" />
     <vertex x="-56.1028481" y="-13.7483759" z="-86.2783356" />
     <vertex x="-55.6574707" y="-13.7483759" z="-87.2670288" />
     <vertex x="-55.103035" y="-13.7483759" z="-88.1989594" />
     <vertex x="-54.4466629" y="-13.7483759" z="-89.0621338" />
     <vertex x="-53.6967964" y="-13.7483759" z="-89.845459" />
     <vertex x="-43.6960602" y="-15.3836765" z="-89.8423767" />
     <vertex x="-43.8430138" y="-15.3735418" z="-90.2563477" />
     <vertex x="-44.1394958" y="-15.3735418" z="-90.7533722" />
     <vertex x="-44.538578" y="-15.3735418" z="-91.1725006" />
     <vertex x="-45.0204887" y="-15.3735418" z="-91.4929657" />
     <vertex x="-45.561348" y="-15.3735418" z="-91.6988831" />
     <vertex x="-46.1343613" y="-15.3735418" z="-91.7800598" />
     <vertex x="-46.7111359" y="-15.3735418" z="-91.7324829" />
     <vertex x="-47.2630959" y="-15.3735418" z="-91.5584869" />
     <vertex x="-47.7628937" y="-15.3735418" z="-91.2666931" />
     <vertex x="-48.1857643" y="-15.3735418" z="-90.871582" />
     <vertex x="-48.5107574" y="-15.3735418" z="-90.3927155" />
     <vertex x="-48.7217712" y="-15.3735418" z="-89.8538208" />
     <vertex x="-48.8083458" y="-15.3735418" z="-89.281601" />
     <vertex x="-48.766201" y="-15.3735418" z="-88.7044067" />
     <vertex x="-48.5974159" y="-15.3735418" z="-88.1508331" />
     <vertex x="-48.31036" y="-15.3735418" z="-87.6483002" />
     <vertex x="-43.6196899" y="-15.3933496" z="-89.4016113" />
     <vertex x="-43.6207733" y="-15.4020338" z="-88.9556732" />
     <vertex x="-43.6938934" y="-15.4093523" z="-88.5272675" />
     <vertex x="-43.836647" y="-15.4152269" z="-88.1215973" />
     <vertex x="-44.0514908" y="-15.4197311" z="-87.7325897" />
     <vertex x="-44.3324623" y="-15.4224863" z="-87.3834839" />
     <vertex x="-44.6645889" y="-15.4233751" z="-87.0911102" />
     <vertex x="-45.0284348" y="-15.4224825" z="-86.8654938" />
     <vertex x="-45.4341583" y="-15.4197874" z="-86.7003784" />
     <vertex x="-45.8707848" y="-15.4153023" z="-86.6034393" />
     <vertex x="-46.3170547" y="-15.4091644" z="-86.5840454" />
     <vertex x="-46.7497368" y="-15.4018087" z="-86.6378326" />
     <vertex x="-47.1604195" y="-15.3934298" z="-86.7616119" />
     <vertex x="-47.5576515" y="-15.3838634" z="-86.9579163" />
     <vertex x="-47.9192505" y="-15.3735418" z="-87.2217255" />
     <vertex x="-28.1694717" y="4.94572163" z="-52.8551369" />
     <vertex x="-28.2606163" y="5.00936794" z="-52.9519424" />
     <vertex x="-28.2221146" y="5.50464535" z="-52.8247414" />
     <vertex x="-28.3015709" y="5.50464535" z="-52.9282951" />
     <vertex x="-28.2606163" y="5.99992275" z="-52.9519424" />
     <vertex x="-28.4051247" y="5.50464535" z="-53.0077553" />
     <vertex x="-28.3633881" y="6.00937557" z="-53.0318527" />
     <vertex x="-28.5257149" y="5.50464535" z="-53.0577049" />
     <vertex x="-28.4827347" y="6.02441311" z="-53.0825233" />
     <vertex x="-28.6551247" y="5.50464535" z="-53.0747414" />
     <vertex x="-28.6105232" y="6.04401112" z="-53.1004944" />
     <vertex x="-28.7845345" y="5.50464535" z="-53.0577049" />
     <vertex x="-28.7380447" y="6.06683254" z="-53.0845451" />
     <vertex x="-28.139225" y="4.531991" z="-53.0220299" />
     <vertex x="-28.0140038" y="4.4129343" z="-52.9448929" />
     <vertex x="-27.9417877" y="4.08976841" z="-53.1360207" />
     <vertex x="-27.7629814" y="3.93119144" z="-53.0898209" />
     <vertex x="-27.6754379" y="3.69868374" z="-53.2897949" />
     <vertex x="-27.4281464" y="3.52302456" z="-53.2831421" />
     <vertex x="-27.3498039" y="3.37287045" z="-53.4777985" />
     <vertex x="-27.0251465" y="3.20751476" z="-53.5158119" />
     <vertex x="-26.9766579" y="3.1241045" z="-53.6932373" />
     <vertex x="-26.5728302" y="2.9994154" z="-53.7769547" />
     <vertex x="-26.5694809" y="2.96137905" z="-53.928318" />
     <vertex x="-26.09235" y="2.90845776" z="-54.0543633" />
     <vertex x="-26.1429939" y="2.89057255" z="-54.1745529" />
     <vertex x="-25.7126083" y="2.91424656" z="-54.4230347" />
     <vertex x="-25.7667465" y="2.86480427" z="-54.5310249" />
     <vertex x="-25.3400269" y="2.98433971" z="-54.7773933" />
     <vertex x="-25.3692932" y="2.90925121" z="-54.8800659" />
     <vertex x="-24.9579773" y="3.12615299" z="-55.1175423" />
     <vertex x="-24.9528656" y="3.03647327" z="-55.2122421" />
     <vertex x="-24.5706444" y="3.35075855" z="-55.4329185" />
     <vertex x="-24.5272293" y="3.25962353" z="-55.5156631" />
     <vertex x="-24.189724" y="3.66834736" z="-55.7105217" />
     <vertex x="-23.9253044" y="4.1434412" z="-55.8631821" />
     <vertex x="-23.7435303" y="4.66773319" z="-55.968132" />
     <vertex x="-23.6509705" y="5.22227192" z="-56.0215721" />
     <vertex x="-23.6509705" y="5.78701878" z="-56.0215721" />
     <vertex x="-23.7299576" y="5.23373508" z="-55.9182892" />
     <vertex x="-23.7299576" y="5.77555561" z="-55.9182892" />
     <vertex x="-23.779501" y="5.24357891" z="-55.7979355" />
     <vertex x="-23.779501" y="5.76571178" z="-55.7979355" />
     <vertex x="-23.7962265" y="5.25113201" z="-55.668705" />
     <vertex x="-23.7962265" y="5.75815868" z="-55.668705" />
     <vertex x="-23.7789936" y="5.2558794" z="-55.5394096" />
     <vertex x="-23.7789936" y="5.75341129" z="-55.5394096" />
     <vertex x="-23.7319813" y="5.7857542" z="-55.4171219" />
     <vertex x="-23.8605385" y="6.24195004" z="-55.4923286" />
     <vertex x="-23.836647" y="6.33482838" z="-55.3566933" />
     <vertex x="-24.0206757" y="6.70384121" z="-55.3998718" />
     <vertex x="-24.0410919" y="6.8450861" z="-55.2386589" />
     <vertex x="-24.253624" y="7.12238979" z="-55.2653809" />
     <vertex x="-24.3357468" y="7.29266453" z="-55.0685387" />
     <vertex x="-24.5509605" y="7.48247051" z="-55.0937119" />
     <vertex x="-24.7068405" y="7.65663624" z="-54.8542862" />
     <vertex x="-24.9019432" y="7.77106571" z="-54.8910751" />
     <vertex x="-25.1370201" y="7.91998577" z="-54.6059227" />
     <vertex x="-25.2938766" y="7.97774792" z="-54.6647873" />
     <vertex x="-25.6061668" y="8.07039356" z="-54.3350601" />
     <vertex x="-25.7126083" y="8.09504414" z="-54.4230347" />
     <vertex x="-26.09235" y="8.10083294" z="-54.0543633" />
     <vertex x="-26.1429939" y="8.11871815" z="-54.1745529" />
     <vertex x="-26.5694809" y="8.04791164" z="-53.928318" />
     <vertex x="-26.6399727" y="8.09645367" z="-54.0268669" />
     <vertex x="-27.054924" y="7.93062305" z="-53.7872963" />
     <vertex x="-27.1352844" y="8.00290012" z="-53.8604698" />
     <vertex x="-27.526886" y="7.74183559" z="-53.6343803" />
     <vertex x="-27.6186333" y="7.82618618" z="-53.6731606" />
     <vertex x="-27.9732552" y="7.47136974" z="-53.4684219" />
     <vertex x="-28.0738106" y="7.55458736" z="-53.4680405" />
     <vertex x="-28.3761444" y="7.11066723" z="-53.2934914" />
     <vertex x="-28.6002541" y="6.60870266" z="-53.1641006" />
     <vertex x="-25.6061668" y="2.93889713" z="-54.3350601" />
     <vertex x="-25.2938766" y="3.03154278" z="-54.6647873" />
     <vertex x="-24.940609" y="3.19496632" z="-55.0079956" />
     <vertex x="-24.5896416" y="3.42901897" z="-55.3302002" />
     <vertex x="-24.2468376" y="3.74289227" z="-55.6198692" />
     <vertex x="-25.1370201" y="3.08930492" z="-54.6059227" />
     <vertex x="-24.9019432" y="3.23822498" z="-54.8910751" />
     <vertex x="-24.5829277" y="3.48906994" z="-55.2145004" />
     <vertex x="-24.2776031" y="3.80690479" z="-55.5103569" />
     <vertex x="-23.9931526" y="4.198699" z="-55.7663345" />
     <vertex x="-24.7068405" y="3.35265446" z="-54.8542862" />
     <vertex x="-24.5509605" y="3.52682018" z="-55.0937119" />
     <vertex x="-24.2799187" y="3.85602283" z="-55.3894463" />
     <vertex x="-24.0331345" y="4.24615002" z="-55.6514969" />
     <vertex x="-23.8187599" y="4.70170689" z="-55.8670197" />
     <vertex x="-24.3357468" y="3.71662617" z="-55.0685387" />
     <vertex x="-24.253624" y="3.8869009" z="-55.2653809" />
     <vertex x="-24.0425224" y="4.2825613" z="-55.5265045" />
     <vertex x="-23.865078" y="4.73088169" z="-55.7485275" />
     <vertex x="-24.0410919" y="4.1642046" z="-55.2386589" />
     <vertex x="-24.0206757" y="4.30544949" z="-55.3998718" />
     <vertex x="-23.8793259" y="4.75326824" z="-55.6207275" />
     <vertex x="-23.836647" y="4.67446232" z="-55.3566933" />
     <vertex x="-23.8605385" y="4.76734066" z="-55.4923286" />
     <vertex x="-23.7319813" y="5.22353649" z="-55.4171219" />
     <vertex x="-26.5728302" y="8.0098753" z="-53.7769547" />
     <vertex x="-26.9766579" y="7.8851862" z="-53.6932373" />
     <vertex x="-27.4351921" y="7.67710972" z="-53.5677452" />
     <vertex x="-27.868618" y="7.39991093" z="-53.4370804" />
     <vertex x="-28.2633133" y="7.04547215" z="-53.3009567" />
     <vertex x="-27.0251465" y="7.80177593" z="-53.5158119" />
     <vertex x="-27.3498039" y="7.63642025" z="-53.4777985" />
     <vertex x="-27.7670403" y="7.34507656" z="-53.3761559" />
     <vertex x="-28.14814" y="6.98948574" z="-53.2756996" />
     <vertex x="-28.4783249" y="6.56388378" z="-53.1768188" />
     <vertex x="-27.4281464" y="7.48626614" z="-53.2831421" />
     <vertex x="-27.6754379" y="7.31060696" z="-53.2897949" />
     <vertex x="-28.0384712" y="6.94652843" z="-53.2194443" />
     <vertex x="-28.3553391" y="6.5253973" z="-53.1560707" />
     <vertex x="-27.7629814" y="7.07809925" z="-53.0898209" />
     <vertex x="-27.9417877" y="6.91952229" z="-53.1360207" />
     <vertex x="-28.2396774" y="6.49586391" z="-53.1032753" />
     <vertex x="-28.0140038" y="6.59635639" z="-52.9448929" />
     <vertex x="-28.139225" y="6.47729969" z="-53.0220299" />
     <vertex x="-28.1694717" y="6.06356907" z="-52.8551369" />
     <vertex x="-27.7041855" y="7.92441654" z="-53.6814461" />
     <vertex x="-27.2122688" y="8.09709644" z="-53.9077759" />
     <vertex x="-26.7079735" y="8.17367458" z="-54.1071777" />
     <vertex x="-26.2053452" y="8.16861248" z="-54.2777977" />
     <vertex x="-27.2806282" y="8.20678997" z="-53.9259872" />
     <vertex x="-26.7688484" y="8.2743082" z="-54.1637878" />
     <vertex x="-26.2603951" y="8.24798107" z="-54.3655891" />
     <vertex x="-25.7667465" y="8.14448643" z="-54.5310249" />
     <vertex x="-26.8184433" y="8.39149952" z="-54.1928291" />
     <vertex x="-26.3043938" y="8.35141659" z="-54.4319382" />
     <vertex x="-25.8087273" y="8.22313786" z="-54.626358" />
     <vertex x="-25.3400269" y="8.02495098" z="-54.7773933" />
     <vertex x="-26.3343391" y="8.47187138" z="-54.4723282" />
     <vertex x="-25.8356972" y="8.32563686" z="-54.7025414" />
     <vertex x="-25.3692932" y="8.10003948" z="-54.8800659" />
     <vertex x="-24.940609" y="7.81432438" z="-55.0079956" />
     <vertex x="-25.8458099" y="8.44499874" z="-54.7543793" />
     <vertex x="-25.3796921" y="8.19789791" z="-54.9658165" />
     <vertex x="-24.9579773" y="7.8831377" z="-55.1175423" />
     <vertex x="-24.5829277" y="7.52022076" z="-55.2145004" />
     <vertex x="-25.3705101" y="8.31185627" z="-55.0287933" />
     <vertex x="-24.9528656" y="7.97281742" z="-55.2122421" />
     <vertex x="-24.5896416" y="7.58027172" z="-55.3302002" />
     <vertex x="-24.2799187" y="7.15326786" z="-55.3894463" />
     <vertex x="-24.9256248" y="8.07725239" z="-55.2856483" />
     <vertex x="-24.5706444" y="7.65853214" z="-55.4329185" />
     <vertex x="-24.2776031" y="7.2023859" z="-55.5103569" />
     <vertex x="-24.0425224" y="6.72672939" z="-55.5265045" />
     <vertex x="-24.5272293" y="7.74966717" z="-55.5156631" />
     <vertex x="-24.2468376" y="7.26639843" z="-55.6198692" />
     <vertex x="-24.0331345" y="6.76314068" z="-55.6514969" />
     <vertex x="-23.8793259" y="6.25602245" z="-55.6207275" />
     <vertex x="-24.189724" y="7.34094334" z="-55.7105217" />
     <vertex x="-23.9931526" y="6.8105917" z="-55.7663345" />
     <vertex x="-23.865078" y="6.278409" z="-55.7485275" />
     <vertex x="-23.9253044" y="6.86584949" z="-55.8631821" />
     <vertex x="-23.8187599" y="6.30758381" z="-55.8670197" />
     <vertex x="-23.7435303" y="6.3415575" z="-55.968132" />
     <vertex x="-24.9256248" y="2.93203831" z="-55.2856483" />
     <vertex x="-25.3796921" y="2.81139278" z="-54.9658165" />
     <vertex x="-25.8087273" y="2.78615284" z="-54.626358" />
     <vertex x="-26.2053452" y="2.84067822" z="-54.2777977" />
     <vertex x="-25.3705101" y="2.69743443" z="-55.0287933" />
     <vertex x="-25.8356972" y="2.68365383" z="-54.7025414" />
     <vertex x="-26.2603951" y="2.76130962" z="-54.3655891" />
     <vertex x="-26.6399727" y="2.91283703" z="-54.0268669" />
     <vertex x="-25.8458099" y="2.56429195" z="-54.7543793" />
     <vertex x="-26.3043938" y="2.65787411" z="-54.4319382" />
     <vertex x="-26.7079735" y="2.83561611" z="-54.1071777" />
     <vertex x="-27.054924" y="3.07866764" z="-53.7872963" />
     <vertex x="-26.3343391" y="2.53741932" z="-54.4723282" />
     <vertex x="-26.7688484" y="2.73498249" z="-54.1637878" />
     <vertex x="-27.1352844" y="3.00639057" z="-53.8604698" />
     <vertex x="-27.4351921" y="3.33218098" z="-53.5677452" />
     <vertex x="-26.8184433" y="2.61779118" z="-54.1928291" />
     <vertex x="-27.2122688" y="2.91219425" z="-53.9077759" />
     <vertex x="-27.526886" y="3.2674551" z="-53.6343803" />
     <vertex x="-27.7670403" y="3.66421413" z="-53.3761559" />
     <vertex x="-27.2806282" y="2.80250072" z="-53.9259872" />
     <vertex x="-27.6186333" y="3.18310452" z="-53.6731606" />
     <vertex x="-27.868618" y="3.60937977" z="-53.4370804" />
     <vertex x="-28.0384712" y="4.06276226" z="-53.2194443" />
     <vertex x="-27.7041855" y="3.08487415" z="-53.6814461" />
     <vertex x="-27.9732552" y="3.53792095" z="-53.4684219" />
     <vertex x="-28.14814" y="4.01980495" z="-53.2756996" />
     <vertex x="-28.2396774" y="4.51342678" z="-53.1032753" />
     <vertex x="-28.0738106" y="3.45470333" z="-53.4680405" />
     <vertex x="-28.2633133" y="3.96381855" z="-53.3009567" />
     <vertex x="-28.3553391" y="4.48389339" z="-53.1560707" />
     <vertex x="-28.3633881" y="4.99991512" z="-53.0318527" />
     <vertex x="-28.3761444" y="3.89862347" z="-53.2934914" />
     <vertex x="-28.4783249" y="4.44540691" z="-53.1768188" />
     <vertex x="-28.4827347" y="4.98487759" z="-53.0825233" />
     <vertex x="-28.6002541" y="4.40058804" z="-53.1641006" />
     <vertex x="-28.6105232" y="4.96527958" z="-53.1004944" />
     <vertex x="-28.7380447" y="4.94245815" z="-53.0845451" />
     <vertex x="-25.70821" y="6.7037077" z="-49.05653" />
     <vertex x="-25.8094101" y="6.7037077" z="-49.2318153" />
     <vertex x="-25.8601723" y="6.69507122" z="-49.3107948" />
     <vertex x="-25.9172592" y="6.6693182" z="-49.3835144" />
     <vertex x="-25.9777565" y="6.6277113" z="-49.4475517" />
     <vertex x="-26.0384407" y="6.57262707" z="-49.5015793" />
     <vertex x="-26.149231" y="6.43685055" z="-49.5803299" />
     <vertex x="-26.2468147" y="6.26766109" z="-49.6327209" />
     <vertex x="-26.318676" y="6.09159756" z="-49.6631546" />
     <vertex x="-26.3707047" y="5.89896297" z="-49.6813774" />
     <vertex x="-26.4141388" y="5.50464535" z="-49.6932411" />
     <vertex x="-26.3707047" y="5.11032772" z="-49.6813774" />
     <vertex x="-26.318676" y="4.91769314" z="-49.6631546" />
     <vertex x="-26.2468147" y="4.7416296" z="-49.6327209" />
     <vertex x="-26.149231" y="4.57244015" z="-49.5803299" />
     <vertex x="-26.0384407" y="4.43666363" z="-49.5015793" />
     <vertex x="-25.9777565" y="4.3815794" z="-49.4475517" />
     <vertex x="-25.9172592" y="4.3399725" z="-49.3835144" />
     <vertex x="-25.8601723" y="4.31421947" z="-49.3107948" />
     <vertex x="-25.8094101" y="4.305583" z="-49.2318153" />
     <vertex x="-25.70821" y="4.305583" z="-49.05653" />
     <vertex x="-25.43713" y="3.83610439" z="-49.2130394" />
     <vertex x="-25.0847168" y="3.44521427" z="-49.4165039" />
     <vertex x="-24.667572" y="3.15131855" z="-49.6573448" />
     <vertex x="-24.2053375" y="2.96826267" z="-49.9242134" />
     <vertex x="-23.7197876" y="2.90466785" z="-50.2045479" />
     <vertex x="-23.2337914" y="2.96353054" z="-50.4851379" />
     <vertex x="-22.770237" y="3.14207554" z="-50.7527695" />
     <vertex x="-22.3509579" y="3.43189335" z="-50.9948425" />
     <vertex x="-21.9957008" y="3.8193388" z="-51.1999474" />
     <vertex x="-21.7212009" y="4.28615856" z="-51.3584328" />
     <vertex x="-21.822401" y="4.28615856" z="-51.5337143" />
     <vertex x="-21.8660812" y="4.29490948" z="-51.618618" />
     <vertex x="-21.9008923" y="4.32100964" z="-51.7059784" />
     <vertex x="-21.9261951" y="4.36319828" z="-51.7919617" />
     <vertex x="-21.9424877" y="4.4190836" z="-51.8730431" />
     <vertex x="-21.9544926" y="4.55694485" z="-52.0109558" />
     <vertex x="-21.9498959" y="4.72885418" z="-52.1237259" />
     <vertex x="-21.9392223" y="4.90781498" z="-52.2025337" />
     <vertex x="-21.9280815" y="5.1036787" z="-52.257618" />
     <vertex x="-21.915781" y="5.50464535" z="-52.301857" />
     <vertex x="-21.9280815" y="5.90561199" z="-52.257618" />
     <vertex x="-21.9392223" y="6.10147572" z="-52.2025337" />
     <vertex x="-21.9498959" y="6.28043652" z="-52.1237259" />
     <vertex x="-21.9544926" y="6.45234585" z="-52.0109558" />
     <vertex x="-21.9424877" y="6.5902071" z="-51.8730431" />
     <vertex x="-21.9261951" y="6.64609241" z="-51.7919617" />
     <vertex x="-21.9008923" y="6.68828106" z="-51.7059784" />
     <vertex x="-21.8660812" y="6.71438122" z="-51.618618" />
     <vertex x="-21.822401" y="6.72313213" z="-51.5337143" />
     <vertex x="-21.7212009" y="6.72313213" z="-51.3584328" />
     <vertex x="-21.9957008" y="7.1899519" z="-51.1999474" />
     <vertex x="-22.3509579" y="7.57739735" z="-50.9948425" />
     <vertex x="-22.770237" y="7.86721516" z="-50.7527695" />
     <vertex x="-23.2337914" y="8.04576015" z="-50.4851379" />
     <vertex x="-23.7197876" y="8.10462284" z="-50.2045479" />
     <vertex x="-24.2053375" y="8.04102802" z="-49.9242134" />
     <vertex x="-24.667572" y="7.85797215" z="-49.6573448" />
     <vertex x="-25.0847168" y="7.56407642" z="-49.4165039" />
     <vertex x="-25.43713" y="7.1731863" z="-49.2130394" />
     <vertex x="-26.9200783" y="10.5046434" z="-49.6918716" />
     <vertex x="-21.6654835" y="10.5046434" z="-52.7256126" />
     <vertex x="-27.1582222" y="10.5046453" z="-49.5932274" />
     <vertex x="-21.4609871" y="10.5046434" z="-52.8825302" />
     <vertex x="-17.3915329" y="10.5046453" z="-55.232029" />
     <vertex x="-17.2044392" y="10.5046453" z="-55.3284569" />
     <vertex x="-26.6645203" y="10.5046434" z="-49.7255135" />
     <vertex x="-21.822401" y="10.5046434" z="-52.5211143" />
     <vertex x="-26.4089622" y="10.5046434" z="-49.6918716" />
     <vertex x="-21.9210415" y="10.5046434" z="-52.2829742" />
     <vertex x="-26.1708221" y="10.5046434" z="-49.5932274" />
     <vertex x="-21.9546871" y="10.5046434" z="-52.0274162" />
     <vertex x="-25.9663239" y="10.5046434" z="-49.4363136" />
     <vertex x="-21.9210415" y="10.5046434" z="-51.7718582" />
     <vertex x="-25.8094101" y="10.5046434" z="-49.2318153" />
     <vertex x="-21.822401" y="10.5046434" z="-51.5337143" />
     <vertex x="-25.70821" y="10.5046434" z="-49.05653" />
     <vertex x="-21.7212009" y="10.5046434" z="-51.3584328" />
     <vertex x="-17.0090103" y="10.5046453" z="-55.4066162" />
     <vertex x="-15.5134315" y="10.5046453" z="-56.2126579" />
     <vertex x="-14.6212425" y="10.5046453" z="-54.7668152" />
     <vertex x="-14.4910755" y="10.5046453" z="-54.6014099" />
     <vertex x="-16.8070221" y="10.5046453" z="-55.4658051" />
     <vertex x="-14.7665749" y="10.5046453" z="-54.9190674" />
     <vertex x="-14.3772621" y="10.5046453" z="-54.4243584" />
     <vertex x="-12.0277615" y="10.5046453" z="-50.3549042" />
     <vertex x="-2.08593178" y="10.5046453" z="-40.7555466" />
     <vertex x="-11.929121" y="10.5046453" z="-50.1167603" />
     <vertex x="-8.89537811" y="10.5046453" z="-44.8621674" />
     <vertex x="-9.0998764" y="10.5046453" z="-45.0190811" />
     <vertex x="-11.8954754" y="10.5046453" z="-49.8612022" />
     <vertex x="-9.33801842" y="10.5046453" z="-45.1177254" />
     <vertex x="-11.929121" y="10.5046453" z="-49.6056442" />
     <vertex x="-9.59357643" y="10.5046453" z="-45.1513672" />
     <vertex x="-12.0277615" y="10.5046453" z="-49.3675041" />
     <vertex x="-9.84913254" y="10.5046453" z="-45.1177254" />
     <vertex x="-12.184679" y="10.5046453" z="-49.1630058" />
     <vertex x="-10.0872765" y="10.5046453" z="-45.0190811" />
     <vertex x="-12.3891754" y="10.5046453" z="-49.0060883" />
     <vertex x="-10.262558" y="10.5046453" z="-44.917881" />
     <vertex x="-12.5644588" y="10.5046453" z="-48.9048882" />
     <vertex x="-8.73846245" y="10.5046453" z="-44.6576691" />
     <vertex x="-6.38896179" y="10.5046453" z="-40.5882149" />
     <vertex x="-6.29253483" y="10.5046453" z="-40.401123" />
     <vertex x="-6.21437263" y="10.5046453" z="-40.2056923" />
     <vertex x="-6.15518665" y="10.5046453" z="-40.0037041" />
     <vertex x="-5.4634304" y="10.5046453" z="-38.8055496" />
     <vertex x="-33.0071449" y="10.5046453" z="-46.1126595" />
     <vertex x="-32.2174759" y="10.5046453" z="-44.634182" />
     <vertex x="-32.2771187" y="10.5046453" z="-44.848217" />
     <vertex x="-26.3346443" y="10.5046453" z="-26.7555485" />
     <vertex x="-29.6858482" y="10.5046453" z="-40.1600037" />
     <vertex x="-32.035347" y="10.5046453" z="-44.2294579" />
     <vertex x="-32.1366119" y="10.5046453" z="-44.427227" />
     <vertex x="-22.9571438" y="10.5046453" z="-28.7055492" />
     <vertex x="-23.6320686" y="10.5046453" z="-29.8745537" />
     <vertex x="-23.7876091" y="10.5046453" z="-30.0332222" />
     <vertex x="-23.926403" y="10.5046453" z="-30.2067299" />
     <vertex x="-24.0470467" y="10.5046453" z="-30.3933144" />
     <vertex x="-26.3965454" y="10.5046453" z="-34.4627686" />
     <vertex x="-26.4951897" y="10.5046453" z="-34.7009125" />
     <vertex x="-26.5288315" y="10.5046453" z="-34.9564667" />
     <vertex x="-29.3244324" y="10.5046453" z="-39.7985916" />
     <vertex x="-29.5289307" y="10.5046453" z="-39.9555054" />
     <vertex x="-29.0862923" y="10.5046453" z="-39.6999474" />
     <vertex x="-26.4951897" y="10.5046453" z="-35.2120285" />
     <vertex x="-28.8307343" y="10.5046453" z="-39.6663055" />
     <vertex x="-26.3965454" y="10.5046453" z="-35.4501686" />
     <vertex x="-28.5751762" y="10.5046453" z="-39.6999474" />
     <vertex x="-26.2396317" y="10.5046453" z="-35.6546631" />
     <vertex x="-28.3370323" y="10.5046453" z="-39.7985916" />
     <vertex x="-26.0351334" y="10.5046453" z="-35.8115845" />
     <vertex x="-28.152916" y="10.5046453" z="-39.904892" />
     <vertex x="-25.851017" y="10.5046453" z="-35.9178848" />
     <vertex x="-31.7223854" y="10.5046453" z="-46.8544159" />
     <vertex x="-31.570137" y="10.5046453" z="-46.9997482" />
     <vertex x="-31.4047318" y="10.5046453" z="-47.1299133" />
     <vertex x="-31.2276764" y="10.5046453" z="-47.2437286" />
     <vertex x="-31.1817169" y="-6.95355129" z="-35.1509247" />
     <vertex x="-31.4953384" y="-6.95355129" z="-35.6941338" />
     <vertex x="-31.8025398" y="-7.07981396" z="-36.226223" />
     <vertex x="-26.3346443" y="-19.4953537" z="-26.7555485" />
     <vertex x="-31.6505394" y="-13.0741892" z="-35.9629517" />
     <vertex x="-31.3385277" y="-13.1376467" z="-35.4225311" />
     <vertex x="-31.026516" y="-13.0741892" z="-34.8821068" />
     <vertex x="-30.7272758" y="-12.8864155" z="-34.3638077" />
     <vertex x="-30.4530602" y="-12.5820131" z="-33.888855" />
     <vertex x="-30.2150993" y="-12.1734438" z="-33.4766922" />
     <vertex x="-30.0231285" y="-11.6774349" z="-33.1441917" />
     <vertex x="-29.8850098" y="-11.1142921" z="-32.9049683" />
     <vertex x="-29.8064003" y="-10.5070724" z="-32.7688065" />
     <vertex x="-29.7905159" y="-9.88063335" z="-32.7412949" />
     <vertex x="-29.8380089" y="-9.26062298" z="-32.823555" />
     <vertex x="-29.9469299" y="-8.67242432" z="-33.0122147" />
     <vertex x="-30.1128235" y="-8.14011765" z="-33.2995529" />
     <vertex x="-30.3288994" y="-7.68549633" z="-33.6738052" />
     <vertex x="-30.5863075" y="-7.32717133" z="-34.1196518" />
     <vertex x="-30.8745155" y="-7.07981396" z="-34.6188354" />
     <vertex x="-32.8706512" y="-10.5070724" z="-38.0762482" />
     <vertex x="-32.8865356" y="-9.88063335" z="-38.1037598" />
     <vertex x="-32.8390465" y="-9.26062298" z="-38.0215073" />
     <vertex x="-31.9497795" y="-12.8864155" z="-36.4812469" />
     <vertex x="-32.2239914" y="-12.5820131" z="-36.9561996" />
     <vertex x="-32.461956" y="-12.1734438" z="-37.3683624" />
     <vertex x="-32.6539268" y="-11.6774349" z="-37.7008667" />
     <vertex x="-32.7920418" y="-11.1142921" z="-37.940094" />
     <vertex x="-32.7301254" y="-8.67242432" z="-37.8328476" />
     <vertex x="-32.5642281" y="-8.14011765" z="-37.5455093" />
     <vertex x="-32.348156" y="-7.68549633" z="-37.171257" />
     <vertex x="-32.090744" y="-7.32717133" z="-36.7254105" />
     <vertex x="-25.9663239" y="-14.9120216" z="-49.4363136" />
     <vertex x="-26.1708221" y="-14.9120216" z="-49.5932274" />
     <vertex x="-26.4089622" y="-14.9120216" z="-49.6918716" />
     <vertex x="-26.6645203" y="-14.9120216" z="-49.7255135" />
     <vertex x="-26.9200783" y="-14.9120216" z="-49.6918716" />
     <vertex x="-26.9200783" y="-9.82868862" z="-49.6918716" />
     <vertex x="-26.9200783" y="-4.74535465" z="-49.6918716" />
     <vertex x="-26.6645203" y="-4.74535465" z="-49.7255135" />
     <vertex x="-26.6645203" y="0.337977409" z="-49.7255135" />
     <vertex x="-26.4089622" y="0.337977409" z="-49.6918716" />
     <vertex x="-26.1708221" y="0.337977409" z="-49.5932274" />
     <vertex x="-25.9663239" y="0.337977409" z="-49.4363136" />
     <vertex x="-25.9663239" y="-4.74535465" z="-49.4363136" />
     <vertex x="-25.9663239" y="-9.82868862" z="-49.4363136" />
     <vertex x="-26.1708221" y="-9.82868862" z="-49.5932274" />
     <vertex x="-26.6645203" y="5.42131138" z="-49.7255135" />
     <vertex x="-26.9200783" y="5.42131138" z="-49.6918716" />
     <vertex x="-26.9200783" y="0.337977409" z="-49.6918716" />
     <vertex x="-26.1708221" y="-4.74535465" z="-49.5932274" />
     <vertex x="-26.4089622" y="-4.74535465" z="-49.6918716" />
     <vertex x="-26.4089622" y="-9.82868862" z="-49.6918716" />
     <vertex x="-26.6645203" y="-9.82868862" z="-49.7255135" />
     <vertex x="-6.77780247" y="-7.0011034" z="-48.8821068" />
     <vertex x="-7.08981514" y="-6.93764591" z="-49.4225273" />
     <vertex x="-7.40182781" y="-7.0011034" z="-49.9629517" />
     <vertex x="-7.70106697" y="-7.18887711" z="-50.4812469" />
     <vertex x="-2.08593178" y="-19.4953537" z="-40.7555466" />
     <vertex x="-5.63629913" y="-8.96099949" z="-46.9049644" />
     <vertex x="-5.77441692" y="-8.39785767" z="-47.1441917" />
     <vertex x="-5.9663868" y="-7.90184879" z="-47.4766922" />
     <vertex x="-7.2466259" y="-13.1217413" z="-49.6941338" />
     <vertex x="-6.93300438" y="-13.1217413" z="-49.1509247" />
     <vertex x="-8.59033394" y="-10.8146687" z="-52.0215034" />
     <vertex x="-8.48141289" y="-11.4028683" z="-51.8328476" />
     <vertex x="-8.31551743" y="-11.9351749" z="-51.5455093" />
     <vertex x="-7.97528076" y="-7.49327946" z="-50.9561996" />
     <vertex x="-8.21324348" y="-7.90184879" z="-51.3683662" />
     <vertex x="-8.40521431" y="-8.39785767" z="-51.7008667" />
     <vertex x="-8.54333115" y="-8.96099949" z="-51.940094" />
     <vertex x="-8.62194061" y="-9.56822014" z="-52.0762482" />
     <vertex x="-8.63782501" y="-10.1946583" z="-52.1037636" />
     <vertex x="-8.09944344" y="-12.3897963" z="-51.1712532" />
     <vertex x="-7.84203339" y="-12.7481203" z="-50.7254105" />
     <vertex x="-7.55382824" y="-12.9954777" z="-50.226223" />
     <vertex x="-6.62580204" y="-12.9954777" z="-48.6188354" />
     <vertex x="-6.33759689" y="-12.7481203" z="-48.119648" />
     <vertex x="-6.0801878" y="-12.3897963" z="-47.6738014" />
     <vertex x="-5.86411285" y="-11.9351749" z="-47.2995491" />
     <vertex x="-5.69821835" y="-11.4028683" z="-47.0122108" />
     <vertex x="-5.58929539" y="-10.8146687" z="-46.823555" />
     <vertex x="-5.54180431" y="-10.1946583" z="-46.7412949" />
     <vertex x="-5.55768967" y="-9.56822014" z="-46.7688103" />
     <vertex x="-6.20434952" y="-7.49327946" z="-47.8888588" />
     <vertex x="-6.47856331" y="-7.18887711" z="-48.3638115" />
     <vertex x="-26.0137024" y="-19.9783173" z="-26.9408436" />
     <vertex x="-26.1181374" y="-19.9283676" z="-26.8805485" />
     <vertex x="-26.2078171" y="-19.8489075" z="-26.8287716" />
     <vertex x="-26.2766304" y="-19.7453537" z="-26.7890415" />
     <vertex x="-26.3198891" y="-19.6247635" z="-26.7640667" />
     <vertex x="-10.0872765" y="-11.2216454" z="-45.0190811" />
     <vertex x="-10.262558" y="-11.2216454" z="-44.917881" />
     <vertex x="-32.1796532" y="-1.69535542" z="-44.529686" />
     <vertex x="-32.1796532" y="4.40464497" z="-44.529686" />
     <vertex x="-32.1796532" y="-13.8953543" z="-44.529686" />
     <vertex x="-32.1796532" y="-7.79535484" z="-44.529686" />
     <vertex x="-31.488987" y="-1.69535542" z="-47.066803" />
     <vertex x="-31.488987" y="4.40464497" z="-47.066803" />
     <vertex x="-31.488987" y="-13.8953543" z="-47.066803" />
     <vertex x="-31.488987" y="-7.79535484" z="-47.066803" />
     <vertex x="-12.5644588" y="-11.2706614" z="-48.9048882" />
     <vertex x="-12.3891754" y="-11.2706614" z="-49.0060883" />
     <vertex x="-23.8591919" y="-1.69535542" z="-30.1182289" />
     <vertex x="-23.8591919" y="4.40464497" z="-30.1182289" />
     <vertex x="-23.8591919" y="-13.8953543" z="-30.1182289" />
     <vertex x="-23.8591919" y="-7.79535484" z="-30.1182289" />
     <vertex x="-10.4175491" y="-11.6931906" z="-45.1863327" />
     <vertex x="-10.6197567" y="-12.0867472" z="-45.5365677" />
     <vertex x="-10.8596611" y="-12.3837786" z="-45.952095" />
     <vertex x="-11.1259575" y="-12.5702906" z="-46.4133301" />
     <vertex x="-11.4061012" y="-12.6374989" z="-46.8985558" />
     <vertex x="-11.6868992" y="-12.5822363" z="-47.3849106" />
     <vertex x="-11.9551201" y="-12.4071054" z="-47.8494835" />
     <vertex x="-12.1981316" y="-12.1203575" z="-48.2703934" />
     <vertex x="-12.4044838" y="-11.7354994" z="-48.6278076" />
     <vertex x="-28.3370323" y="-11.2706614" z="-39.7985916" />
     <vertex x="-28.152916" y="-11.2706614" z="-39.904892" />
     <vertex x="-28.3370323" y="-8.80463028" z="-39.7985916" />
     <vertex x="-28.5751762" y="0.337979317" z="-39.6999474" />
     <vertex x="-28.5751762" y="5.42131138" z="-39.6999474" />
     <vertex x="-28.8307343" y="5.42131138" z="-39.6663055" />
     <vertex x="-29.0862923" y="5.42131138" z="-39.6999474" />
     <vertex x="-29.3244324" y="5.42131138" z="-39.7985916" />
     <vertex x="-29.5289307" y="5.42131138" z="-39.9555054" />
     <vertex x="-29.5289307" y="0.337979317" z="-39.9555054" />
     <vertex x="-29.5289307" y="-4.74535465" z="-39.9555054" />
     <vertex x="-29.3244324" y="-4.74535465" z="-39.7985916" />
     <vertex x="-29.3244324" y="-9.82868767" z="-39.7985916" />
     <vertex x="-29.1154518" y="-10.0376463" z="-39.7082443" />
     <vertex x="-29.3244324" y="-14.9120207" z="-39.7985916" />
     <vertex x="-29.0862923" y="-14.9120207" z="-39.6999474" />
     <vertex x="-28.8307343" y="-14.9120207" z="-39.6663055" />
     <vertex x="-28.5751762" y="-14.9120207" z="-39.6999474" />
     <vertex x="-28.423027" y="-11.2618256" z="-39.7544174" />
     <vertex x="-28.5751762" y="-4.74535465" z="-39.6999474" />
     <vertex x="-28.423027" y="-8.81346703" z="-39.7544174" />
     <vertex x="-28.5115547" y="-8.83982563" z="-39.7193222" />
     <vertex x="-28.5987244" y="-8.88244438" z="-39.6939545" />
     <vertex x="-28.6809425" y="-8.93892384" z="-39.6777878" />
     <vertex x="-28.8307343" y="-4.74535465" z="-39.6663055" />
     <vertex x="-28.8208008" y="-9.07834148" z="-39.6664124" />
     <vertex x="-28.935112" y="-9.25228405" z="-39.6719208" />
     <vertex x="-29.0862923" y="-4.74535465" z="-39.6999474" />
     <vertex x="-29.0149384" y="-9.43341446" z="-39.6834412" />
     <vertex x="-29.0707016" y="-9.63169765" z="-39.695282" />
     <vertex x="-29.3244324" y="0.337979317" z="-39.7985916" />
     <vertex x="-29.0707016" y="-10.4435949" z="-39.695282" />
     <vertex x="-29.0149384" y="-10.6418772" z="-39.6834412" />
     <vertex x="-28.935112" y="-10.8230085" z="-39.6719208" />
     <vertex x="-28.8208008" y="-10.9969501" z="-39.6664124" />
     <vertex x="-28.6809425" y="-11.1363678" z="-39.6777878" />
     <vertex x="-28.5987244" y="-11.1928473" z="-39.6939545" />
     <vertex x="-28.5115547" y="-11.235466" z="-39.7193222" />
     <vertex x="-29.5289307" y="-14.9120207" z="-39.9555054" />
     <vertex x="-29.5289307" y="-9.82868767" z="-39.9555054" />
     <vertex x="-28.8307343" y="0.337979317" z="-39.6663055" />
     <vertex x="-29.0862923" y="0.337979317" z="-39.6999474" />
     <vertex x="-25.851017" y="-11.2216454" z="-35.9178848" />
     <vertex x="-26.0060043" y="-11.6931906" z="-36.1863327" />
     <vertex x="-26.2082138" y="-12.0867472" z="-36.5365677" />
     <vertex x="-26.4481163" y="-12.3837786" z="-36.952095" />
     <vertex x="-26.7144127" y="-12.5702906" z="-37.4133301" />
     <vertex x="-26.9945602" y="-12.6374989" z="-37.8985596" />
     <vertex x="-27.2753563" y="-12.5822363" z="-38.3849106" />
     <vertex x="-27.5435791" y="-12.4071054" z="-38.8494873" />
     <vertex x="-27.7865868" y="-12.1203575" z="-39.2703934" />
     <vertex x="-27.9929428" y="-11.7354994" z="-39.6278076" />
     <vertex x="-26.0351334" y="-11.2216454" z="-35.8115845" />
     <vertex x="-17.5530682" y="-19.6247635" z="-67.5113373" />
     <vertex x="-18.9578285" y="-19.6247635" z="-69.944458" />
     <vertex x="-20.3625908" y="-19.6247635" z="-72.3775787" />
     <vertex x="-20.4058495" y="-19.7453537" z="-72.3526001" />
     <vertex x="-21.8106117" y="-19.7453537" z="-74.7857208" />
     <vertex x="-21.879425" y="-19.8489075" z="-74.7459869" />
     <vertex x="-23.2841873" y="-19.8489075" z="-77.1791077" />
     <vertex x="-23.373867" y="-19.9283676" z="-77.1273346" />
     <vertex x="-24.7786293" y="-19.9283676" z="-79.5604553" />
     <vertex x="-24.8830643" y="-19.9783173" z="-79.5001526" />
     <vertex x="-26.2878265" y="-19.9783173" z="-81.9332733" />
     <vertex x="-27.692585" y="-19.9783173" z="-84.366394" />
     <vertex x="-29.0973473" y="-19.9783173" z="-86.7995148" />
     <vertex x="-27.5881538" y="-19.9283676" z="-84.4266968" />
     <vertex x="-28.9929161" y="-19.9283676" z="-86.8598022" />
     <vertex x="-27.4984741" y="-19.8489075" z="-84.4784698" />
     <vertex x="-28.9032326" y="-19.8489075" z="-86.9115906" />
     <vertex x="-27.429657" y="-19.7453537" z="-84.5182037" />
     <vertex x="-28.8344193" y="-19.7453537" z="-86.9513092" />
     <vertex x="-27.3864021" y="-19.6247635" z="-84.5431671" />
     <vertex x="-28.7911606" y="-19.6247635" z="-86.9762878" />
     <vertex x="-30.1959229" y="-19.6247635" z="-89.4094086" />
     <vertex x="-30.2391815" y="-19.7453537" z="-89.3844299" />
     <vertex x="-30.3079948" y="-19.8489075" z="-89.3447113" />
     <vertex x="-30.3976746" y="-19.9283676" z="-89.292923" />
     <vertex x="-30.5021095" y="-19.9783173" z="-89.2326355" />
     <vertex x="-2.10068607" y="-19.6247635" z="-40.7470322" />
     <vertex x="-3.50544834" y="-19.6247635" z="-43.1801491" />
     <vertex x="-4.91020966" y="-19.6247635" z="-45.6132698" />
     <vertex x="-6.31497192" y="-19.6247635" z="-48.0463867" />
     <vertex x="-6.35823059" y="-19.7453537" z="-48.0214119" />
     <vertex x="-7.76299191" y="-19.7453537" z="-50.4545326" />
     <vertex x="-7.83180618" y="-19.8489075" z="-50.4148026" />
     <vertex x="-9.23656845" y="-19.8489075" z="-52.8479195" />
     <vertex x="-9.32624817" y="-19.9283676" z="-52.7961426" />
     <vertex x="-10.7310104" y="-19.9283676" z="-55.2292633" />
     <vertex x="-10.8354435" y="-19.9783173" z="-55.1689682" />
     <vertex x="-12.2402058" y="-19.9783173" z="-57.6020851" />
     <vertex x="-13.644968" y="-19.9783173" z="-60.0352058" />
     <vertex x="-15.0497303" y="-19.9783173" z="-62.4683228" />
     <vertex x="-13.5405331" y="-19.9283676" z="-60.0955009" />
     <vertex x="-14.9452953" y="-19.9283676" z="-62.5286179" />
     <vertex x="-13.4508533" y="-19.8489075" z="-60.1472778" />
     <vertex x="-14.8556156" y="-19.8489075" z="-62.5803947" />
     <vertex x="-13.38204" y="-19.7453537" z="-60.1870079" />
     <vertex x="-14.7868023" y="-19.7453537" z="-62.6201248" />
     <vertex x="-13.3387814" y="-19.6247635" z="-60.2119827" />
     <vertex x="-14.7435436" y="-19.6247635" z="-62.6450996" />
     <vertex x="-16.1483059" y="-19.6247635" z="-65.0782166" />
     <vertex x="-17.5963249" y="-19.7453537" z="-67.4863586" />
     <vertex x="-19.0010872" y="-19.7453537" z="-69.9194794" />
     <vertex x="-19.0699005" y="-19.8489075" z="-69.8797531" />
     <vertex x="-20.4746628" y="-19.8489075" z="-72.3128738" />
     <vertex x="-20.5643425" y="-19.9283676" z="-72.2610931" />
     <vertex x="-21.9691048" y="-19.9283676" z="-74.6942139" />
     <vertex x="-22.0735397" y="-19.9783173" z="-74.6339264" />
     <vertex x="-23.478302" y="-19.9783173" z="-77.0670319" />
     <vertex x="-3.54870605" y="-19.7453537" z="-43.1551743" />
     <vertex x="-2.14394474" y="-19.7453537" z="-40.7220535" />
     <vertex x="-3.61752033" y="-19.8489075" z="-43.1154442" />
     <vertex x="-2.21275806" y="-19.8489075" z="-40.6823273" />
     <vertex x="-3.70720005" y="-19.9283676" z="-43.0636673" />
     <vertex x="-2.30243778" y="-19.9283676" z="-40.6305466" />
     <vertex x="-3.81163406" y="-19.9783173" z="-43.0033722" />
     <vertex x="-2.40687275" y="-19.9783173" z="-40.5702515" />
     <vertex x="-16.4544907" y="-19.9783173" z="-64.9014435" />
     <vertex x="-17.8592529" y="-19.9783173" z="-67.3345642" />
     <vertex x="-19.2640152" y="-19.9783173" z="-69.7676849" />
     <vertex x="-17.7548199" y="-19.9283676" z="-67.3948593" />
     <vertex x="-19.1595802" y="-19.9283676" z="-69.8279724" />
     <vertex x="-17.6651382" y="-19.8489075" z="-67.44664" />
     <vertex x="-4.95346832" y="-19.7453537" z="-45.588295" />
     <vertex x="-5.02228165" y="-19.8489075" z="-45.5485649" />
     <vertex x="-5.11196232" y="-19.9283676" z="-45.496788" />
     <vertex x="-5.21639633" y="-19.9783173" z="-45.4364929" />
     <vertex x="-7.71973419" y="-19.6247635" z="-50.4795074" />
     <vertex x="-9.12449646" y="-19.6247635" z="-52.9126244" />
     <vertex x="-10.5292568" y="-19.6247635" z="-55.3457451" />
     <vertex x="-10.5725155" y="-19.7453537" z="-55.3207703" />
     <vertex x="-11.9772778" y="-19.7453537" z="-57.7538872" />
     <vertex x="-12.0460911" y="-19.8489075" z="-57.7141571" />
     <vertex x="-9.16775322" y="-19.7453537" z="-52.8876495" />
     <vertex x="-11.9340191" y="-19.6247635" z="-57.778862" />
     <vertex x="-16.1915627" y="-19.7453537" z="-65.0532455" />
     <vertex x="-16.2603779" y="-19.8489075" z="-65.0135193" />
     <vertex x="-16.3500576" y="-19.9283676" z="-64.9617386" />
     <vertex x="-21.7673531" y="-19.6247635" z="-74.8106995" />
     <vertex x="-23.1721153" y="-19.6247635" z="-77.2438202" />
     <vertex x="-24.5768776" y="-19.6247635" z="-79.6769409" />
     <vertex x="-24.6201363" y="-19.7453537" z="-79.6519623" />
     <vertex x="-26.0248985" y="-19.7453537" z="-82.085083" />
     <vertex x="-26.0937119" y="-19.8489075" z="-82.0453491" />
     <vertex x="-23.2153721" y="-19.7453537" z="-77.2188416" />
     <vertex x="-25.9816399" y="-19.6247635" z="-82.1100464" />
     <vertex x="-6.42704391" y="-19.8489075" z="-47.9816818" />
     <vertex x="-7.9214859" y="-19.9283676" z="-50.3630257" />
     <vertex x="-9.43068123" y="-19.9783173" z="-52.7358475" />
     <vertex x="-10.6413288" y="-19.8489075" z="-55.2810402" />
     <vertex x="-24.6889496" y="-19.8489075" z="-79.6122284" />
     <vertex x="-6.51672363" y="-19.9283676" z="-47.9299049" />
     <vertex x="-6.6211586" y="-19.9783173" z="-47.8696098" />
     <vertex x="-12.1357708" y="-19.9283676" z="-57.6623802" />
     <vertex x="-26.1833916" y="-19.9283676" z="-81.993576" />
     <vertex x="-8.02592087" y="-19.9783173" z="-50.3027306" />
     <vertex x="-20.6687775" y="-19.9783173" z="-72.2008057" />
     <vertex x="-28.152916" y="-8.80463028" z="-39.904892" />
     <vertex x="-25.851017" y="-8.85364723" z="-35.9178848" />
     <vertex x="-26.0060043" y="-8.38210201" z="-36.1863327" />
     <vertex x="-26.2082138" y="-7.98854446" z="-36.5365677" />
     <vertex x="-26.4481163" y="-7.69151306" z="-36.952095" />
     <vertex x="-26.7144127" y="-7.50500107" z="-37.4133301" />
     <vertex x="-26.9945602" y="-7.43779373" z="-37.8985596" />
     <vertex x="-27.2753563" y="-7.4930563" z="-38.3849106" />
     <vertex x="-27.5435791" y="-7.66818714" z="-38.8494873" />
     <vertex x="-27.7865868" y="-7.95493507" z="-39.2703934" />
     <vertex x="-27.9929428" y="-8.33979225" z="-39.6278076" />
     <vertex x="-26.0351334" y="-8.85364723" z="-35.8115845" />
     <vertex x="-26.4951897" y="-4.74535465" z="-34.7009125" />
     <vertex x="-26.4951897" y="0.337979317" z="-34.7009125" />
     <vertex x="-26.4951897" y="5.42131138" z="-34.7009125" />
     <vertex x="-26.5288315" y="5.42131138" z="-34.9564667" />
     <vertex x="-26.4951897" y="5.42131138" z="-35.2120285" />
     <vertex x="-26.3965454" y="5.42131138" z="-35.4501686" />
     <vertex x="-26.2396317" y="5.42131138" z="-35.6546631" />
     <vertex x="-26.2396317" y="0.337979317" z="-35.6546631" />
     <vertex x="-26.1131058" y="-8.86219311" z="-35.7615356" />
     <vertex x="-26.2396317" y="-4.74535465" z="-35.6546631" />
     <vertex x="-26.184967" y="-8.88767338" z="-35.7053375" />
     <vertex x="-26.2483253" y="-8.92882633" z="-35.6458511" />
     <vertex x="-26.3018608" y="-8.98328781" z="-35.586235" />
     <vertex x="-26.3965454" y="-4.74535465" z="-35.4501686" />
     <vertex x="-26.380127" y="-9.11744022" z="-35.4774704" />
     <vertex x="-26.4324875" y="-9.28452015" z="-35.3817062" />
     <vertex x="-26.4631042" y="-9.45833874" z="-35.3111763" />
     <vertex x="-26.4951897" y="-4.74535465" z="-35.2120285" />
     <vertex x="-26.4815598" y="-9.64847469" z="-35.2601089" />
     <vertex x="-26.4951897" y="-9.82868767" z="-35.2120285" />
     <vertex x="-26.4937172" y="-10.0376463" z="-35.2174606" />
     <vertex x="-26.4951897" y="-14.9120207" z="-35.2120285" />
     <vertex x="-26.4815598" y="-10.4268179" z="-35.2601089" />
     <vertex x="-26.4631042" y="-10.6169529" z="-35.3111763" />
     <vertex x="-26.3965454" y="-14.9120207" z="-35.4501686" />
     <vertex x="-26.4324875" y="-10.7907715" z="-35.3817062" />
     <vertex x="-26.380127" y="-10.9578514" z="-35.4774704" />
     <vertex x="-26.3018608" y="-11.0920048" z="-35.586235" />
     <vertex x="-26.2396317" y="-14.9120207" z="-35.6546631" />
     <vertex x="-26.2483253" y="-11.1464653" z="-35.6458511" />
     <vertex x="-26.184967" y="-11.1876192" z="-35.7053375" />
     <vertex x="-26.1131058" y="-11.2130985" z="-35.7615356" />
     <vertex x="-26.4951897" y="-14.9120207" z="-34.7009125" />
     <vertex x="-26.4951897" y="-9.82868767" z="-34.7009125" />
     <vertex x="-26.5288315" y="-4.74535465" z="-34.9564667" />
     <vertex x="-26.5288315" y="0.337979317" z="-34.9564667" />
     <vertex x="-26.4951897" y="0.337979317" z="-35.2120285" />
     <vertex x="-26.5288315" y="-14.9120207" z="-34.9564667" />
     <vertex x="-26.5288315" y="-9.82868767" z="-34.9564667" />
     <vertex x="-26.3965454" y="0.337979317" z="-35.4501686" />
     <vertex x="-6.44683266" y="-11.4967327" z="-47.3088493" />
     <vertex x="-10.0049477" y="-11.2130985" z="-45.0615845" />
     <vertex x="-9.92034721" y="-11.1876192" z="-45.0957222" />
     <vertex x="-6.31515789" y="-11.0000057" z="-47.0807838" />
     <vertex x="-9.83715439" y="-11.1464653" z="-45.1208458" />
     <vertex x="-9.75875473" y="-11.0920048" z="-45.1374016" />
     <vertex x="-9.62542915" y="-10.9578514" z="-45.1508026" />
     <vertex x="-9.51631737" y="-10.7907715" z="-45.148262" />
     <vertex x="-6.23995304" y="-10.4582796" z="-46.9505272" />
     <vertex x="-9.43992615" y="-10.6169529" z="-45.1395149" />
     <vertex x="-9.38647079" y="-10.4268179" z="-45.1299629" />
     <vertex x="-9.34346008" y="-10.0376463" z="-45.1191635" />
     <vertex x="-6.22473431" y="-9.89688492" z="-46.9241638" />
     <vertex x="-9.38647079" y="-9.64847469" z="-45.1299629" />
     <vertex x="-6.27021313" y="-9.34207249" z="-47.0029373" />
     <vertex x="-9.43992615" y="-9.45833874" z="-45.1395149" />
     <vertex x="-9.51631737" y="-9.28452015" z="-45.148262" />
     <vertex x="-9.62542915" y="-9.11744022" z="-45.1508026" />
     <vertex x="-6.37426186" y="-8.81978416" z="-47.1831551" />
     <vertex x="-9.75875473" y="-8.98328781" z="-45.1374016" />
     <vertex x="-9.83715439" y="-8.92882633" z="-45.1208458" />
     <vertex x="-9.92034721" y="-8.88767338" z="-45.0957222" />
     <vertex x="-10.0049477" y="-8.86219311" z="-45.0615845" />
     <vertex x="-10.0872765" y="-8.85364723" z="-45.0190811" />
     <vertex x="-10.262558" y="-8.85364723" z="-44.917881" />
     <vertex x="-10.4175491" y="-8.38210201" z="-45.1863327" />
     <vertex x="-6.53201675" y="-8.35444164" z="-47.4563942" />
     <vertex x="-10.6197567" y="-7.98854446" z="-45.5365677" />
     <vertex x="-6.73610115" y="-7.96780396" z="-47.8098793" />
     <vertex x="-10.8596611" y="-7.69151306" z="-45.952095" />
     <vertex x="-6.97697163" y="-7.67794991" z="-48.2270775" />
     <vertex x="-11.1259575" y="-7.50500107" z="-46.4133301" />
     <vertex x="-7.24336624" y="-7.49843311" z="-48.688488" />
     <vertex x="-11.4061012" y="-7.43779373" z="-46.8985558" />
     <vertex x="-7.5228281" y="-7.43764591" z="-49.1725273" />
     <vertex x="-11.6868992" y="-7.4930563" z="-47.3849106" />
     <vertex x="-7.80228996" y="-7.49843311" z="-49.6565704" />
     <vertex x="-11.9551201" y="-7.66818714" z="-47.8494835" />
     <vertex x="-8.06868362" y="-7.67794991" z="-50.117981" />
     <vertex x="-12.1981316" y="-7.95493507" z="-48.2703934" />
     <vertex x="-8.30955505" y="-7.96780396" z="-50.5351791" />
     <vertex x="-12.4044838" y="-8.33979225" z="-48.6278076" />
     <vertex x="-8.51363945" y="-8.35444164" z="-50.8886642" />
     <vertex x="-12.3891754" y="-8.80463028" z="-49.0060883" />
     <vertex x="-8.67139435" y="-8.81978416" z="-51.1619034" />
     <vertex x="-12.3079224" y="-8.81346703" z="-49.0584755" />
     <vertex x="-12.2332687" y="-8.83982563" z="-49.1175957" />
     <vertex x="-12.5644588" y="-8.80463028" z="-48.9048882" />
     <vertex x="-12.1677151" y="-8.88244438" z="-49.1804047" />
     <vertex x="-12.112606" y="-8.93892384" z="-49.2435226" />
     <vertex x="-12.0328236" y="-9.07834148" z="-49.3589592" />
     <vertex x="-8.77544212" y="-9.34207249" z="-51.3421211" />
     <vertex x="-11.9804363" y="-9.25228405" z="-49.4607086" />
     <vertex x="-11.9505024" y="-9.43341446" z="-49.5355988" />
     <vertex x="-11.9328747" y="-9.63169765" z="-49.5898132" />
     <vertex x="-8.82092094" y="-9.89688492" z="-51.4208946" />
     <vertex x="-11.9217243" y="-10.0376463" z="-49.6350479" />
     <vertex x="-8.80570221" y="-10.4582796" z="-51.3945313" />
     <vertex x="-11.9328747" y="-10.4435949" z="-49.5898132" />
     <vertex x="-11.9505024" y="-10.6418772" z="-49.5355988" />
     <vertex x="-8.73049736" y="-11.0000057" z="-51.2642746" />
     <vertex x="-11.9804363" y="-10.8230085" z="-49.4607086" />
     <vertex x="-12.0328236" y="-10.9969501" z="-49.3589592" />
     <vertex x="-12.112606" y="-11.1363678" z="-49.2435226" />
     <vertex x="-12.1677151" y="-11.1928473" z="-49.1804047" />
     <vertex x="-8.59882355" y="-11.4967327" z="-51.0362091" />
     <vertex x="-12.2332687" y="-11.235466" z="-49.1175957" />
     <vertex x="-12.3079224" y="-11.2618256" z="-49.0584755" />
     <vertex x="-8.41683769" y="-11.9252348" z="-50.7209969" />
     <vertex x="-8.19304848" y="-12.2654753" z="-50.3333855" />
     <vertex x="-7.93791962" y="-12.501544" z="-49.8914909" />
     <vertex x="-7.66338253" y="-12.6224051" z="-49.4159775" />
     <vertex x="-7.38227272" y="-12.6224051" z="-48.929081" />
     <vertex x="-7.10773563" y="-12.501544" z="-48.4535675" />
     <vertex x="-6.85260773" y="-12.2654753" z="-48.011673" />
     <vertex x="-6.62881851" y="-11.9252348" z="-47.6240578" />
     <vertex x="-7.65839481" y="-7.46790218" z="-49.6661568" />
     <vertex x="-7.41075611" y="-7.42060947" z="-49.2372322" />
     <vertex x="-7.16311741" y="-7.46790218" z="-48.8083115" />
     <vertex x="-7.30632114" y="-7.37065887" z="-49.2975273" />
     <vertex x="-7.05395603" y="-7.41885471" z="-48.8604202" />
     <vertex x="-7.21664143" y="-7.29119968" z="-49.3493042" />
     <vertex x="-6.95675755" y="-7.34083176" z="-48.8991737" />
     <vertex x="-7.1478281" y="-7.18764591" z="-49.3890343" />
     <vertex x="-6.87814522" y="-7.23914909" z="-48.9219322" />
     <vertex x="-7.10456944" y="-7.0670557" z="-49.4140091" />
     <vertex x="-6.82347584" y="-7.12073803" z="-48.9271431" />
     <vertex x="-7.89708328" y="-7.60807323" z="-50.0795784" />
     <vertex x="-8.11819458" y="-7.8360548" z="-50.4625549" />
     <vertex x="-8.31373787" y="-8.14360714" z="-50.8012428" />
     <vertex x="-8.47664452" y="-8.51961613" z="-51.0834045" />
     <vertex x="-8.60102654" y="-8.95049" z="-51.2988434" />
     <vertex x="-8.68239021" y="-9.4206562" z="-51.4397659" />
     <vertex x="-8.71779251" y="-9.91312218" z="-51.5010872" />
     <vertex x="-8.70595551" y="-10.4100895" z="-51.480587" />
     <vertex x="-8.62624168" y="-10.4171982" z="-51.5836983" />
     <vertex x="-8.56647491" y="-10.9099321" z="-51.4801788" />
     <vertex x="-8.51433945" y="-10.9359207" z="-51.5969849" />
     <vertex x="-8.4058876" y="-11.4108696" z="-51.4091415" />
     <vertex x="-8.38191414" y="-11.4626465" z="-51.526535" />
     <vertex x="-8.2247715" y="-11.9039993" z="-51.2543564" />
     <vertex x="-8.2270813" y="-11.9829693" z="-51.3582573" />
     <vertex x="-8.02271843" y="-12.3726873" z="-51.0042915" />
     <vertex x="-7.78517151" y="-12.6780119" z="-50.5928459" />
     <vertex x="-7.52302551" y="-12.887907" z="-50.1387978" />
     <vertex x="-7.24575615" y="-12.9947853" z="-49.6585541" />
     <vertex x="-6.96338367" y="-12.9947853" z="-49.1694679" />
     <vertex x="-7.28328323" y="-12.8747416" z="-49.6236496" />
     <vertex x="-7.01237297" y="-12.8747416" z="-49.1544189" />
     <vertex x="-7.34717464" y="-12.771657" z="-49.5753975" />
     <vertex x="-7.08610821" y="-12.771657" z="-49.1232147" />
     <vertex x="-7.43307781" y="-12.6925573" z="-49.5170784" />
     <vertex x="-7.17956448" y="-12.6925573" z="-49.07798" />
     <vertex x="-7.53513813" y="-12.6428328" z="-49.4526711" />
     <vertex x="-7.28637314" y="-12.6428328" z="-49.0217972" />
     <vertex x="-7.04210377" y="-12.5486746" z="-48.5987091" />
     <vertex x="-6.81115818" y="-12.3637609" z="-48.1987" />
     <vertex x="-6.60188389" y="-12.0947762" z="-47.8362274" />
     <vertex x="-6.42184353" y="-11.751441" z="-47.5243874" />
     <vertex x="-6.27754593" y="-11.3461647" z="-47.274456" />
     <vertex x="-6.17420483" y="-10.8935947" z="-47.0954628" />
     <vertex x="-6.11555672" y="-10.4100895" z="-46.9938812" />
     <vertex x="-6.10371971" y="-9.91312218" z="-46.973381" />
     <vertex x="-6.13912296" y="-9.4206562" z="-47.0346985" />
     <vertex x="-6.01041698" y="-9.40888023" z="-47.0529556" />
     <vertex x="-6.09333324" y="-8.92973995" z="-47.1965714" />
     <vertex x="-5.96751404" y="-8.89673138" z="-47.1857529" />
     <vertex x="-6.09804726" y="-8.44455051" z="-47.4118423" />
     <vertex x="-5.98705673" y="-8.38448429" z="-47.378521" />
     <vertex x="-6.16446495" y="-7.9750042" z="-47.6858025" />
     <vertex x="-6.07959843" y="-7.88772869" z="-47.63871" />
     <vertex x="-6.30155849" y="-7.53862667" z="-48.0231552" />
     <vertex x="-6.55254173" y="-7.27984524" z="-48.4578705" />
     <vertex x="-8.64730644" y="-10.8935947" z="-51.3790016" />
     <vertex x="-8.46116066" y="-11.3711395" z="-51.2977715" />
     <vertex x="-8.25445366" y="-11.8361864" z="-51.1468506" />
     <vertex x="-8.02870369" y="-12.2778978" z="-50.9147568" />
     <vertex x="-8.54396629" y="-11.3461647" z="-51.2000122" />
     <vertex x="-8.31410789" y="-11.7841511" z="-51.0430679" />
     <vertex x="-8.0655117" y="-12.1964989" z="-50.8195915" />
     <vertex x="-7.80080032" y="-12.5708265" z="-50.5200157" />
     <vertex x="-8.39966774" y="-11.751441" z="-50.9500809" />
     <vertex x="-8.1306324" y="-12.1340399" z="-50.7252769" />
     <vertex x="-7.84588814" y="-12.4787855" z="-50.4391937" />
     <vertex x="-7.54929638" y="-12.7722006" z="-50.0844002" />
     <vertex x="-8.21962929" y="-12.0947762" z="-50.6382408" />
     <vertex x="-7.91736412" y="-12.4081583" z="-50.3558846" />
     <vertex x="-7.60352325" y="-12.672843" z="-50.0194054" />
     <vertex x="-8.01035309" y="-12.3637609" z="-50.2757683" />
     <vertex x="-7.6820097" y="-12.5966015" z="-49.9482422" />
     <vertex x="-7.77940845" y="-12.5486746" z="-49.8757591" />
     <vertex x="-6.22048569" y="-8.95049" z="-47.1756248" />
     <vertex x="-6.22008991" y="-8.49064159" z="-47.4161186" />
     <vertex x="-6.26900864" y="-8.04994965" z="-47.7079582" />
     <vertex x="-6.3774147" y="-7.64007378" z="-48.0546417" />
     <vertex x="-6.34486866" y="-8.51961613" z="-47.3910637" />
     <vertex x="-6.38610554" y="-8.10745621" z="-47.7036667" />
     <vertex x="-6.47422123" y="-7.72718811" z="-48.0633965" />
     <vertex x="-6.61820889" y="-7.39179707" z="-48.4717102" />
     <vertex x="-6.50777435" y="-8.14360714" z="-47.6732254" />
     <vertex x="-6.58538055" y="-7.794034" z="-48.0488243" />
     <vertex x="-6.7062664" y="-7.48793316" z="-48.4653091" />
     <vertex x="-6.70331764" y="-7.8360548" z="-48.0119133" />
     <vertex x="-6.81071186" y="-7.56170082" z="-48.4391098" />
     <vertex x="-6.92442894" y="-7.60807323" z="-48.3948898" />
     <vertex x="-5.89468384" y="-8.31453419" z="-47.318428" />
     <vertex x="-5.85160255" y="-8.85371304" z="-47.1439056" />
     <vertex x="-5.88212776" y="-9.39014721" z="-47.0378609" />
     <vertex x="-5.97433853" y="-9.91074562" z="-46.9904671" />
     <vertex x="-5.75349808" y="-8.80361843" z="-47.0738869" />
     <vertex x="-5.76299667" y="-9.36573315" z="-46.9904366" />
     <vertex x="-5.84497356" y="-9.90696526" z="-46.9735069" />
     <vertex x="-5.9864006" y="-10.4171982" z="-47.0113602" />
     <vertex x="-5.66114235" y="-9.33730316" z="-46.9139214" />
     <vertex x="-5.72444153" y="-9.90203762" z="-46.9236603" />
     <vertex x="-5.85739613" y="-10.4285059" z="-46.9950218" />
     <vertex x="-6.04616928" y="-10.9099321" z="-47.1148796" />
     <vertex x="-5.62095642" y="-9.89629936" z="-46.8443184" />
     <vertex x="-5.73733234" y="-10.443243" z="-46.9459839" />
     <vertex x="-5.91894436" y="-10.9359207" z="-47.1016273" />
     <vertex x="-6.15148258" y="-11.3711395" z="-47.297287" />
     <vertex x="-5.63439274" y="-10.4604053" z="-46.867588" />
     <vertex x="-5.80120182" y="-10.9697895" z="-47.0566101" />
     <vertex x="-6.02739525" y="-11.4108696" z="-47.2894707" />
     <vertex x="-6.29853439" y="-11.7841511" z="-47.5519905" />
     <vertex x="-5.70096493" y="-11.0092306" z="-46.9828949" />
     <vertex x="-5.91374207" y="-11.4626465" z="-47.2515373" />
     <vertex x="-6.17882919" y="-11.8361864" z="-47.5517616" />
     <vertex x="-6.48201084" y="-12.1340399" z="-47.8697815" />
     <vertex x="-5.81826591" y="-11.5229416" z="-47.1860695" />
     <vertex x="-6.0708847" y="-11.9039993" z="-47.523716" />
     <vertex x="-6.36777115" y="-12.1964989" z="-47.8790207" />
     <vertex x="-6.69527912" y="-12.4081583" z="-48.2391739" />
     <vertex x="-5.98205853" y="-11.9829693" z="-47.4697647" />
     <vertex x="-6.26695156" y="-12.2778978" z="-47.8633118" />
     <vertex x="-6.58739471" y="-12.4787855" z="-48.2594185" />
     <vertex x="-6.93063259" y="-12.5966015" z="-48.6468163" />
     <vertex x="-6.18642139" y="-12.3726873" z="-47.8237305" />
     <vertex x="-6.49485493" y="-12.5708265" z="-48.2580528" />
     <vertex x="-6.8297596" y="-12.672843" z="-48.6792068" />
     <vertex x="-6.42396832" y="-12.6780119" z="-48.2351723" />
     <vertex x="-6.74635887" y="-12.7722006" z="-48.6936722" />
     <vertex x="-6.68611336" y="-12.887907" z="-48.6892242" />
     <vertex x="-8.39087296" y="-11.5229416" z="-51.6419525" />
     <vertex x="-8.49445343" y="-10.9697895" z="-51.7214622" />
     <vertex x="-8.57588768" y="-10.4285059" z="-51.7035904" />
     <vertex x="-8.63830566" y="-9.91074562" z="-51.6045914" />
     <vertex x="-8.5081749" y="-11.0092306" z="-51.8451271" />
     <vertex x="-8.55832291" y="-10.443243" z="-51.8320847" />
     <vertex x="-8.58831024" y="-9.90696526" z="-51.7251053" />
     <vertex x="-8.60222626" y="-9.40888023" z="-51.5421028" />
     <vertex x="-8.57474709" y="-10.4604053" z="-51.9604301" />
     <vertex x="-8.57121468" y="-9.90203762" z="-51.8544121" />
     <vertex x="-8.55115509" y="-9.39014721" z="-51.6607513" />
     <vertex x="-8.51931" y="-8.92973995" z="-51.3984871" />
     <vertex x="-8.58818245" y="-9.89629936" z="-51.9837036" />
     <vertex x="-8.53265953" y="-9.36573315" z="-51.7876358" />
     <vertex x="-8.46576881" y="-8.89673138" z="-51.5128593" />
     <vertex x="-8.39255333" y="-8.49064159" z="-51.1789398" />
     <vertex x="-8.54799652" y="-9.33730316" z="-51.9141006" />
     <vertex x="-8.44405365" y="-8.85371304" z="-51.6341629" />
     <vertex x="-8.3352356" y="-8.44455051" z="-51.2867699" />
     <vertex x="-8.2265377" y="-8.10745621" z="-50.8913918" />
     <vertex x="-8.4556427" y="-8.80361843" z="-51.7541351" />
     <vertex x="-8.30859947" y="-8.38448429" z="-51.3995476" />
     <vertex x="-8.16427422" y="-8.04994965" z="-50.990654" />
     <vertex x="-8.02726173" y="-7.794034" z="-50.5462341" />
     <vertex x="-8.31445503" y="-8.31453419" z="-51.509594" />
     <vertex x="-8.13119125" y="-7.9750042" z="-51.0922699" />
     <vertex x="-7.95906258" y="-7.72718811" z="-50.6352158" />
     <vertex x="-7.80193138" y="-7.56170082" z="-50.1559486" />
     <vertex x="-8.1295414" y="-7.88772869" z="-51.189312" />
     <vertex x="-7.9182415" y="-7.64007378" z="-50.7234306" />
     <vertex x="-7.7270174" y="-7.48793316" z="-50.2333031" />
     <vertex x="-7.55868721" y="-7.41885471" z="-49.7346382" />
     <vertex x="-7.90758133" y="-7.53862667" z="-50.8048668" />
     <vertex x="-7.67744732" y="-7.39179707" z="-50.3063622" />
     <vertex x="-7.47652626" y="-7.34083176" z="-49.7994385" />
     <vertex x="-7.65659809" y="-7.27984524" z="-50.3701515" />
     <vertex x="-7.41751099" y="-7.23914909" z="-49.8561401" />
     <vertex x="-7.38566399" y="-7.12073803" z="-49.9008789" />
     <vertex x="-31.8963242" y="-11.72085" z="-37.3886642" />
     <vertex x="-32.054081" y="-11.2555084" z="-37.6619034" />
     <vertex x="-32.1581306" y="-10.7332201" z="-37.8421211" />
     <vertex x="-32.2036057" y="-10.1784077" z="-37.9208908" />
     <vertex x="-32.1883888" y="-9.61701298" z="-37.8945313" />
     <vertex x="-32.1131821" y="-9.07528687" z="-37.7642746" />
     <vertex x="-31.9815102" y="-8.57855988" z="-37.5362091" />
     <vertex x="-31.7995224" y="-8.15005779" z="-37.2210007" />
     <vertex x="-31.5757332" y="-7.80981731" z="-36.8333817" />
     <vertex x="-31.3206062" y="-7.57374763" z="-36.3914871" />
     <vertex x="-31.0460701" y="-7.45288754" z="-35.9159775" />
     <vertex x="-30.7649612" y="-7.45288754" z="-35.429081" />
     <vertex x="-30.4904213" y="-7.57374763" z="-34.9535675" />
     <vertex x="-30.2352943" y="-7.80981731" z="-34.511673" />
     <vertex x="-30.0115051" y="-8.15005779" z="-34.1240616" />
     <vertex x="-29.8295174" y="-8.57855988" z="-33.8088493" />
     <vertex x="-29.6978455" y="-9.07528687" z="-33.5807838" />
     <vertex x="-29.6226387" y="-9.61701298" z="-33.4505234" />
     <vertex x="-29.6074219" y="-10.1784077" z="-33.4241638" />
     <vertex x="-29.6529007" y="-10.7332201" z="-33.5029373" />
     <vertex x="-29.7569466" y="-11.2555084" z="-33.6831551" />
     <vertex x="-29.9147034" y="-11.72085" z="-33.9563942" />
     <vertex x="-30.1187859" y="-12.1074877" z="-34.3098793" />
     <vertex x="-30.3596573" y="-12.3973417" z="-34.7270813" />
     <vertex x="-30.6260529" y="-12.5768595" z="-35.188488" />
     <vertex x="-30.9055138" y="-12.6376467" z="-35.6725311" />
     <vertex x="-31.1849747" y="-12.5768595" z="-36.1565704" />
     <vertex x="-31.4513702" y="-12.3973417" z="-36.617981" />
     <vertex x="-31.6922417" y="-12.1074877" z="-37.0351791" />
     <vertex x="-31.2652245" y="-12.6073904" z="-36.036747" />
     <vertex x="-31.0175858" y="-12.6546831" z="-35.6078262" />
     <vertex x="-30.7699471" y="-12.6073904" z="-35.1789017" />
     <vertex x="-31.1220207" y="-12.7046328" z="-35.5475311" />
     <vertex x="-30.8696556" y="-12.6564379" z="-35.1104202" />
     <vertex x="-31.2117004" y="-12.7840929" z="-35.4957504" />
     <vertex x="-30.9518166" y="-12.7344608" z="-35.04562" />
     <vertex x="-31.2805138" y="-12.8876467" z="-35.4560242" />
     <vertex x="-31.0108299" y="-12.8361425" z="-34.9889183" />
     <vertex x="-31.3237724" y="-13.0082369" z="-35.4310455" />
     <vertex x="-31.0426788" y="-12.9545546" z="-34.9441757" />
     <vertex x="-31.5039139" y="-12.4672194" z="-36.4501686" />
     <vertex x="-31.7250252" y="-12.2392378" z="-36.8331451" />
     <vertex x="-31.9205666" y="-11.9316845" z="-37.171833" />
     <vertex x="-32.0834732" y="-11.5556765" z="-37.4539948" />
     <vertex x="-32.2078552" y="-11.1248026" z="-37.6694336" />
     <vertex x="-32.2892189" y="-10.6546364" z="-37.8103561" />
     <vertex x="-32.3246231" y="-10.1621695" z="-37.8716774" />
     <vertex x="-32.3127861" y="-9.66520309" z="-37.8511734" />
     <vertex x="-32.4419403" y="-9.65809441" z="-37.8336983" />
     <vertex x="-32.3821716" y="-9.16536045" z="-37.7301788" />
     <vertex x="-32.5093956" y="-9.13937187" z="-37.7434311" />
     <vertex x="-32.4009476" y="-8.66442299" z="-37.5555878" />
     <vertex x="-32.5145988" y="-8.6126461" z="-37.5935211" />
     <vertex x="-32.3574562" y="-8.17129326" z="-37.3213425" />
     <vertex x="-32.4462852" y="-8.0923233" z="-37.3752937" />
     <vertex x="-32.2419205" y="-7.70260429" z="-37.021328" />
     <vertex x="-32.0043755" y="-7.39727974" z="-36.6098862" />
     <vertex x="-31.7422295" y="-7.18738556" z="-36.1558342" />
     <vertex x="-31.4649582" y="-7.08050632" z="-35.6755905" />
     <vertex x="-31.1825867" y="-7.08050632" z="-35.1865082" />
     <vertex x="-31.4159698" y="-7.20055103" z="-35.6906357" />
     <vertex x="-31.1450577" y="-7.20055103" z="-35.2214088" />
     <vertex x="-31.3422318" y="-7.3036356" z="-35.7218399" />
     <vertex x="-31.0811653" y="-7.3036356" z="-35.2696609" />
     <vertex x="-31.2487755" y="-7.38273525" z="-35.7670784" />
     <vertex x="-30.9952621" y="-7.38273525" z="-35.32798" />
     <vertex x="-31.1419678" y="-7.43245888" z="-35.8232613" />
     <vertex x="-30.8932037" y="-7.43245888" z="-35.3923874" />
     <vertex x="-30.6489334" y="-7.52661705" z="-34.9692993" />
     <vertex x="-30.4179878" y="-7.71153069" z="-34.5692902" />
     <vertex x="-30.2087135" y="-7.98051643" z="-34.2068176" />
     <vertex x="-30.0286751" y="-8.32385159" z="-33.8949776" />
     <vertex x="-29.8843765" y="-8.72912788" z="-33.6450462" />
     <vertex x="-29.7810364" y="-9.18169689" z="-33.4660568" />
     <vertex x="-29.7223854" y="-9.66520309" z="-33.3644714" />
     <vertex x="-29.7105484" y="-10.1621695" z="-33.3439713" />
     <vertex x="-29.7459526" y="-10.6546364" z="-33.4052887" />
     <vertex x="-29.8261147" y="-10.6664124" z="-33.3029556" />
     <vertex x="-29.9090309" y="-11.1455526" z="-33.4465714" />
     <vertex x="-29.962574" y="-11.1785612" z="-33.3321991" />
     <vertex x="-30.0931053" y="-11.6307411" z="-33.5582886" />
     <vertex x="-30.1197433" y="-11.6908083" z="-33.4455109" />
     <vertex x="-30.2971497" y="-12.1002874" z="-33.7527885" />
     <vertex x="-30.2988014" y="-12.1875639" z="-33.6557465" />
     <vertex x="-30.5207596" y="-12.5366659" z="-34.0401917" />
     <vertex x="-30.7717438" y="-12.7954473" z="-34.4749069" />
     <vertex x="-32.2541389" y="-9.18169689" z="-37.7495956" />
     <vertex x="-32.2768593" y="-8.70415211" z="-37.5477676" />
     <vertex x="-32.2495117" y="-8.23910618" z="-37.2932968" />
     <vertex x="-32.1613922" y="-7.79739475" z="-36.9817429" />
     <vertex x="-32.150795" y="-8.72912788" z="-37.5706024" />
     <vertex x="-32.1298065" y="-8.29114056" z="-37.2930679" />
     <vertex x="-32.0605698" y="-7.87879372" z="-36.9660416" />
     <vertex x="-31.9334869" y="-7.5044651" z="-36.5870056" />
     <vertex x="-32.0065002" y="-8.32385159" z="-37.3206711" />
     <vertex x="-31.946331" y="-7.94125271" z="-36.9752769" />
     <vertex x="-31.8409462" y="-7.59650707" z="-36.58564" />
     <vertex x="-31.6819839" y="-7.30309105" z="-36.1513863" />
     <vertex x="-31.826458" y="-7.98051643" z="-37.0088348" />
     <vertex x="-31.7330627" y="-7.66713333" z="-36.6058846" />
     <vertex x="-31.5985832" y="-7.40244961" z="-36.1658516" />
     <vertex x="-31.6171837" y="-7.71153069" z="-36.6463585" />
     <vertex x="-31.4977074" y="-7.47869015" z="-36.1982422" />
     <vertex x="-31.3862381" y="-7.52661705" z="-36.2463493" />
     <vertex x="-29.8273163" y="-11.1248026" z="-33.5462151" />
     <vertex x="-30.0357895" y="-11.584651" z="-33.6661224" />
     <vertex x="-30.2640686" y="-12.0253429" z="-33.8544044" />
     <vertex x="-30.5101013" y="-12.4352188" z="-34.1216278" />
     <vertex x="-29.9516983" y="-11.5556765" z="-33.7616501" />
     <vertex x="-30.2018051" y="-11.9678354" z="-33.9536667" />
     <vertex x="-30.4692802" y="-12.3481035" z="-34.2098427" />
     <vertex x="-30.7508965" y="-12.6834946" z="-34.5386963" />
     <vertex x="-30.1146049" y="-11.9316845" z="-34.0438156" />
     <vertex x="-30.4010811" y="-12.2812586" z="-34.2988205" />
     <vertex x="-30.7013245" y="-12.5873594" z="-34.6117554" />
     <vertex x="-30.3101463" y="-12.2392378" z="-34.3825073" />
     <vertex x="-30.6264114" y="-12.5135918" z="-34.6891098" />
     <vertex x="-30.5312576" y="-12.4672194" z="-34.76548" />
     <vertex x="-30.1138878" y="-11.7607574" z="-33.3354645" />
     <vertex x="-29.9842873" y="-11.2215786" z="-33.2108917" />
     <vertex x="-29.8771858" y="-10.6851454" z="-33.1843033" />
     <vertex x="-29.7900391" y="-10.164546" z="-33.2404671" />
     <vertex x="-29.972702" y="-11.2716742" z="-33.0909195" />
     <vertex x="-29.8956833" y="-10.7095594" z="-33.0574265" />
     <vertex x="-29.8400307" y="-10.1683273" z="-33.1199532" />
     <vertex x="-29.8021011" y="-9.65809441" z="-33.2613602" />
     <vertex x="-29.8803444" y="-10.7379894" z="-32.9309578" />
     <vertex x="-29.8571281" y="-10.173255" z="-32.9906464" />
     <vertex x="-29.8524551" y="-9.64678574" z="-33.1414719" />
     <vertex x="-29.861866" y="-9.16536045" z="-33.3648834" />
     <vertex x="-29.8401604" y="-10.1789923" z="-32.8613548" />
     <vertex x="-29.870018" y="-9.63204861" z="-33.01297" />
     <vertex x="-29.9140015" y="-9.13937187" z="-33.2480774" />
     <vertex x="-29.9671822" y="-8.70415211" z="-33.547287" />
     <vertex x="-29.8535957" y="-9.61488724" z="-32.8846283" />
     <vertex x="-29.9338875" y="-9.10550213" z="-33.1235962" />
     <vertex x="-30.0224533" y="-8.66442299" z="-33.4359169" />
     <vertex x="-30.1142349" y="-8.29114056" z="-33.8019905" />
     <vertex x="-29.920166" y="-9.06606102" z="-32.9999313" />
     <vertex x="-30.0464287" y="-8.6126461" z="-33.3185234" />
     <vertex x="-30.1738892" y="-8.23910618" z="-33.6982079" />
     <vertex x="-30.2977104" y="-7.94125271" z="-34.1197815" />
     <vertex x="-30.037468" y="-8.552351" z="-33.2031021" />
     <vertex x="-30.2035713" y="-8.17129326" z="-33.5907021" />
     <vertex x="-30.3628311" y="-7.87879372" z="-34.0254669" />
     <vertex x="-30.5109787" y="-7.66713333" z="-34.4891739" />
     <vertex x="-30.2012596" y="-8.0923233" z="-33.4868011" />
     <vertex x="-30.3996391" y="-7.79739475" z="-33.9302979" />
     <vertex x="-30.5824547" y="-7.59650707" z="-34.4058647" />
     <vertex x="-30.7463303" y="-7.47869015" z="-34.8968201" />
     <vertex x="-30.4056244" y="-7.70260429" z="-33.8407669" />
     <vertex x="-30.6275406" y="-7.5044651" z="-34.3250427" />
     <vertex x="-30.8248177" y="-7.40244961" z="-34.8256531" />
     <vertex x="-30.6431694" y="-7.39727974" z="-34.2522125" />
     <vertex x="-30.8790436" y="-7.30309105" z="-34.7606583" />
     <vertex x="-30.9053154" y="-7.18738556" z="-34.7062607" />
     <vertex x="-32.6100769" y="-8.552351" z="-37.658989" />
     <vertex x="-32.62714" y="-9.10550213" z="-37.7884483" />
     <vertex x="-32.5709457" y="-9.64678574" z="-37.8500366" />
     <vertex x="-32.4540024" y="-10.164546" z="-37.8545914" />
     <vertex x="-32.7273788" y="-9.06606102" z="-37.8621635" />
     <vertex x="-32.6910095" y="-9.63204861" z="-37.8990707" />
     <vertex x="-32.5833664" y="-10.1683273" z="-37.8715515" />
     <vertex x="-32.4179268" y="-10.6664124" z="-37.792099" />
     <vertex x="-32.7939491" y="-9.61488724" z="-37.9774704" />
     <vertex x="-32.7038994" y="-10.173255" z="-37.921402" />
     <vertex x="-32.5462151" y="-10.6851454" z="-37.8071976" />
     <vertex x="-32.3350105" y="-11.1455526" z="-37.6484871" />
     <vertex x="-32.8073845" y="-10.1789923" z="-38.0007401" />
     <vertex x="-32.6653442" y="-10.7095594" z="-37.8546219" />
     <vertex x="-32.4608269" y="-11.1785612" z="-37.6593056" />
     <vertex x="-32.208252" y="-11.584651" z="-37.4289398" />
     <vertex x="-32.7672005" y="-10.7379894" z="-37.9311371" />
     <vertex x="-32.5767403" y="-11.2215786" z="-37.701149" />
     <vertex x="-32.3302956" y="-11.6307411" z="-37.4332123" />
     <vertex x="-32.0422363" y="-11.9678354" z="-37.1413879" />
     <vertex x="-32.6748428" y="-11.2716742" z="-37.7711716" />
     <vertex x="-32.4412842" y="-11.6908083" z="-37.4665375" />
     <vertex x="-32.1593323" y="-12.0253429" z="-37.1371002" />
     <vertex x="-31.8429604" y="-12.2812586" z="-36.7962341" />
     <vertex x="-32.5336571" y="-11.7607574" z="-37.5266304" />
     <vertex x="-32.2638779" y="-12.1002874" z="-37.159256" />
     <vertex x="-31.9541206" y="-12.3481035" z="-36.781662" />
     <vertex x="-31.61763" y="-12.5135918" z="-36.4059525" />
     <vertex x="-32.3487434" y="-12.1875639" z="-37.2063522" />
     <vertex x="-32.0509262" y="-12.4352188" z="-36.7904167" />
     <vertex x="-31.7220764" y="-12.5873594" z="-36.3797493" />
     <vertex x="-31.3743858" y="-12.6564379" z="-35.9846382" />
     <vertex x="-32.1267853" y="-12.5366659" z="-36.8219032" />
     <vertex x="-31.8101349" y="-12.6834946" z="-36.3733521" />
     <vertex x="-31.4715843" y="-12.7344608" z="-35.9458847" />
     <vertex x="-31.8758011" y="-12.7954473" z="-36.3871918" />
     <vertex x="-31.5501976" y="-12.8361425" z="-35.9231262" />
     <vertex x="-31.604866" y="-12.9545546" z="-35.9179153" />
     <vertex x="-17.1076565" y="-7.79535484" z="-55.3698692" />
     <vertex x="-17.1076565" y="-13.8953543" z="-55.3698692" />
     <vertex x="-17.1076565" y="4.40464497" z="-55.3698692" />
     <vertex x="-17.1076565" y="-1.69535542" z="-55.3698692" />
     <vertex x="-14.5541859" y="-1.69535542" z="-54.6856689" />
     <vertex x="-14.5541859" y="4.40464497" z="-54.6856689" />
     <vertex x="-14.5541859" y="-13.8953543" z="-54.6856689" />
     <vertex x="-14.5541859" y="-7.79535484" z="-54.6856689" />
     <vertex x="-11.929121" y="-4.74535465" z="-50.1167603" />
     <vertex x="-11.929121" y="0.337979317" z="-50.1167603" />
     <vertex x="-11.929121" y="5.42131138" z="-50.1167603" />
     <vertex x="-11.8954754" y="5.42131138" z="-49.8612022" />
     <vertex x="-11.929121" y="5.42131138" z="-49.6056442" />
     <vertex x="-12.0277615" y="5.42131138" z="-49.3675041" />
     <vertex x="-12.184679" y="5.42131138" z="-49.1630058" />
     <vertex x="-12.184679" y="0.337979317" z="-49.1630058" />
     <vertex x="-12.184679" y="-4.74535465" z="-49.1630058" />
     <vertex x="-12.0277615" y="-4.74535465" z="-49.3675041" />
     <vertex x="-11.929121" y="-4.74535465" z="-49.6056442" />
     <vertex x="-11.8954754" y="-4.74535465" z="-49.8612022" />
     <vertex x="-11.8954754" y="-9.82868767" z="-49.8612022" />
     <vertex x="-11.929121" y="-9.82868767" z="-50.1167603" />
     <vertex x="-11.929121" y="-14.9120207" z="-50.1167603" />
     <vertex x="-11.8954754" y="-14.9120207" z="-49.8612022" />
     <vertex x="-11.929121" y="-14.9120207" z="-49.6056442" />
     <vertex x="-12.0277615" y="-14.9120207" z="-49.3675041" />
     <vertex x="-12.184679" y="-14.9120207" z="-49.1630058" />
     <vertex x="-11.8954754" y="0.337979317" z="-49.8612022" />
     <vertex x="-11.929121" y="0.337979317" z="-49.6056442" />
     <vertex x="-12.0277615" y="0.337979317" z="-49.3675041" />
     <vertex x="-9.84913254" y="0.337979317" z="-45.1177254" />
     <vertex x="-9.84913254" y="5.42131138" z="-45.1177254" />
     <vertex x="-9.59357643" y="5.42131138" z="-45.1513672" />
     <vertex x="-9.33801842" y="5.42131138" z="-45.1177254" />
     <vertex x="-9.0998764" y="5.42131138" z="-45.0190811" />
     <vertex x="-8.89537811" y="5.42131138" z="-44.8621674" />
     <vertex x="-8.89537811" y="0.337979317" z="-44.8621674" />
     <vertex x="-8.89537811" y="-4.74535465" z="-44.8621674" />
     <vertex x="-9.0998764" y="-4.74535465" z="-45.0190811" />
     <vertex x="-9.0998764" y="-9.82868767" z="-45.0190811" />
     <vertex x="-9.33801842" y="-9.82868767" z="-45.1177254" />
     <vertex x="-9.33801842" y="-14.9120207" z="-45.1177254" />
     <vertex x="-9.84913254" y="-4.74535465" z="-45.1177254" />
     <vertex x="-9.59357643" y="-4.74535465" z="-45.1513672" />
     <vertex x="-9.33801842" y="-4.74535465" z="-45.1177254" />
     <vertex x="-9.59357643" y="-14.9120207" z="-45.1513672" />
     <vertex x="-9.84913254" y="-14.9120207" z="-45.1177254" />
     <vertex x="-9.0998764" y="-14.9120207" z="-45.0190811" />
     <vertex x="-8.89537811" y="-14.9120207" z="-44.8621674" />
     <vertex x="-8.89537811" y="-9.82868767" z="-44.8621674" />
     <vertex x="-9.59357643" y="0.337979317" z="-45.1513672" />
     <vertex x="-9.33801842" y="0.337979317" z="-45.1177254" />
     <vertex x="-9.0998764" y="0.337979317" z="-45.0190811" />
     <vertex x="-6.25112247" y="-1.69535542" z="-40.3043404" />
     <vertex x="-6.25112247" y="4.40464497" z="-40.3043404" />
     <vertex x="-6.25112247" y="-13.8953543" z="-40.3043404" />
     <vertex x="-6.25112247" y="-7.79535484" z="-40.3043404" />
     <vertex x="-41.4660835" y="-19.9783173" z="-53.7051544" />
     <vertex x="-42.8708458" y="-19.9783173" z="-56.1382713" />
     <vertex x="-44.2756081" y="-19.9783173" z="-58.5713921" />
     <vertex x="-44.380043" y="-19.9283676" z="-58.511097" />
     <vertex x="-45.7848053" y="-19.9283676" z="-60.9442139" />
     <vertex x="-45.874485" y="-19.8489075" z="-60.892437" />
     <vertex x="-47.2792473" y="-19.8489075" z="-63.3255577" />
     <vertex x="-47.3480606" y="-19.7453537" z="-63.2858276" />
     <vertex x="-48.7528229" y="-19.7453537" z="-65.7189484" />
     <vertex x="-48.7960777" y="-19.6247635" z="-65.6939697" />
     <vertex x="-50.20084" y="-19.6247635" z="-68.1270905" />
     <vertex x="-51.6056023" y="-19.6247635" z="-70.5602112" />
     <vertex x="-53.0103645" y="-19.6247635" z="-72.9933319" />
     <vertex x="-51.5623436" y="-19.7453537" z="-70.5851898" />
     <vertex x="-52.9671059" y="-19.7453537" z="-73.0183029" />
     <vertex x="-51.4935303" y="-19.8489075" z="-70.6249084" />
     <vertex x="-52.8982925" y="-19.8489075" z="-73.0580292" />
     <vertex x="-51.4038506" y="-19.9283676" z="-70.6766891" />
     <vertex x="-52.8086128" y="-19.9283676" z="-73.1098099" />
     <vertex x="-51.2994156" y="-19.9783173" z="-70.7369843" />
     <vertex x="-52.7041779" y="-19.9783173" z="-73.170105" />
     <vertex x="-54.1089401" y="-19.9783173" z="-75.6032257" />
     <vertex x="-54.2133751" y="-19.9283676" z="-75.542923" />
     <vertex x="-54.3030548" y="-19.8489075" z="-75.4911499" />
     <vertex x="-54.3718681" y="-19.7453537" z="-75.451416" />
     <vertex x="-54.4151268" y="-19.6247635" z="-75.4264526" />
     <vertex x="-27.4184647" y="-19.9783173" z="-29.3739624" />
     <vertex x="-28.8232269" y="-19.9783173" z="-31.8070812" />
     <vertex x="-30.2279892" y="-19.9783173" z="-34.2402" />
     <vertex x="-30.3324242" y="-19.9283676" z="-34.1799049" />
     <vertex x="-31.7371864" y="-19.9283676" z="-36.6130219" />
     <vertex x="-31.8268661" y="-19.8489075" z="-36.5612488" />
     <vertex x="-33.2316246" y="-19.8489075" z="-38.9943695" />
     <vertex x="-33.3004417" y="-19.7453537" z="-38.9546356" />
     <vertex x="-34.7052002" y="-19.7453537" z="-41.3877563" />
     <vertex x="-34.7484589" y="-19.6247635" z="-41.3627815" />
     <vertex x="-36.1532211" y="-19.6247635" z="-43.7958984" />
     <vertex x="-37.5579834" y="-19.6247635" z="-46.2290192" />
     <vertex x="-38.9627457" y="-19.6247635" z="-48.6621399" />
     <vertex x="-37.5147247" y="-19.7453537" z="-46.253994" />
     <vertex x="-38.919487" y="-19.7453537" z="-48.6871147" />
     <vertex x="-37.4459114" y="-19.8489075" z="-46.2937241" />
     <vertex x="-38.8506737" y="-19.8489075" z="-48.726841" />
     <vertex x="-37.3562317" y="-19.9283676" z="-46.3455009" />
     <vertex x="-38.760994" y="-19.9283676" z="-48.7786179" />
     <vertex x="-37.2517967" y="-19.9783173" z="-46.4057961" />
     <vertex x="-38.656559" y="-19.9783173" z="-48.838913" />
     <vertex x="-40.0613213" y="-19.9783173" z="-51.2720337" />
     <vertex x="-41.5705185" y="-19.9283676" z="-53.6448593" />
     <vertex x="-42.9752808" y="-19.9283676" z="-56.0779762" />
     <vertex x="-43.0649605" y="-19.8489075" z="-56.0261993" />
     <vertex x="-44.4697227" y="-19.8489075" z="-58.4593201" />
     <vertex x="-44.5385361" y="-19.7453537" z="-58.41959" />
     <vertex x="-45.9432983" y="-19.7453537" z="-60.8527069" />
     <vertex x="-45.986557" y="-19.6247635" z="-60.8277321" />
     <vertex x="-47.3913155" y="-19.6247635" z="-63.2608528" />
     <vertex x="-27.5228996" y="-19.9283676" z="-29.3136673" />
     <vertex x="-27.6125793" y="-19.8489075" z="-29.2618904" />
     <vertex x="-27.6813927" y="-19.7453537" z="-29.2221603" />
     <vertex x="-27.7246513" y="-19.6247635" z="-29.1971855" />
     <vertex x="-40.3675079" y="-19.6247635" z="-51.0952568" />
     <vertex x="-41.7722702" y="-19.6247635" z="-53.5283775" />
     <vertex x="-43.1770325" y="-19.6247635" z="-55.9614944" />
     <vertex x="-41.7290115" y="-19.7453537" z="-53.5533524" />
     <vertex x="-43.1337738" y="-19.7453537" z="-55.9864693" />
     <vertex x="-41.6601982" y="-19.8489075" z="-53.5930824" />
     <vertex x="-28.9276619" y="-19.9283676" z="-31.7467861" />
     <vertex x="-29.0173416" y="-19.8489075" z="-31.6950092" />
     <vertex x="-29.0861549" y="-19.7453537" z="-31.6552811" />
     <vertex x="-29.1294136" y="-19.6247635" z="-31.6303043" />
     <vertex x="-31.6327515" y="-19.9783173" z="-36.6733208" />
     <vertex x="-33.0375137" y="-19.9783173" z="-39.1064377" />
     <vertex x="-34.4422722" y="-19.9783173" z="-41.5395584" />
     <vertex x="-34.5467072" y="-19.9283676" z="-41.4792633" />
     <vertex x="-35.9514694" y="-19.9283676" z="-43.9123802" />
     <vertex x="-36.0411491" y="-19.8489075" z="-43.8606033" />
     <vertex x="-33.1419449" y="-19.9283676" z="-39.0461426" />
     <vertex x="-35.8470345" y="-19.9783173" z="-43.9726753" />
     <vertex x="-40.1657562" y="-19.9283676" z="-51.2117386" />
     <vertex x="-40.2554359" y="-19.8489075" z="-51.1599617" />
     <vertex x="-40.3242493" y="-19.7453537" z="-51.1202316" />
     <vertex x="-45.6803703" y="-19.9783173" z="-61.004509" />
     <vertex x="-47.0851326" y="-19.9783173" z="-63.4376297" />
     <vertex x="-48.4898949" y="-19.9783173" z="-65.8707428" />
     <vertex x="-48.594326" y="-19.9283676" z="-65.8104553" />
     <vertex x="-49.9990883" y="-19.9283676" z="-68.243576" />
     <vertex x="-50.088768" y="-19.8489075" z="-68.1917953" />
     <vertex x="-47.1895638" y="-19.9283676" z="-63.3773346" />
     <vertex x="-49.8946533" y="-19.9783173" z="-68.3038635" />
     <vertex x="-30.4221039" y="-19.8489075" z="-34.1281281" />
     <vertex x="-31.8956795" y="-19.7453537" z="-36.5215187" />
     <vertex x="-33.3436966" y="-19.6247635" z="-38.9296646" />
     <vertex x="-34.6363869" y="-19.8489075" z="-41.4274864" />
     <vertex x="-48.6840057" y="-19.8489075" z="-65.7586746" />
     <vertex x="-30.4909172" y="-19.7453537" z="-34.0884018" />
     <vertex x="-30.5341759" y="-19.6247635" z="-34.0634232" />
     <vertex x="-36.1099625" y="-19.7453537" z="-43.8208771" />
     <vertex x="-50.1575813" y="-19.7453537" z="-68.1520691" />
     <vertex x="-31.9389381" y="-19.6247635" z="-36.4965439" />
     <vertex x="-44.5817947" y="-19.6247635" z="-58.3946152" />
     <vertex x="-21.822401" y="5.42131138" z="-52.5211143" />
     <vertex x="-21.6654835" y="5.42131138" z="-52.7256126" />
     <vertex x="-21.6654835" y="0.337977409" z="-52.7256126" />
     <vertex x="-21.6654835" y="-4.74535561" z="-52.7256126" />
     <vertex x="-21.822401" y="-4.74535561" z="-52.5211143" />
     <vertex x="-21.822401" y="-9.82868862" z="-52.5211143" />
     <vertex x="-21.9210415" y="-9.82868862" z="-52.2829742" />
     <vertex x="-21.9210415" y="-14.9120216" z="-52.2829742" />
     <vertex x="-21.9546871" y="-14.9120216" z="-52.0274162" />
     <vertex x="-21.9210415" y="-14.9120216" z="-51.7718582" />
     <vertex x="-21.9210415" y="-9.82868862" z="-51.7718582" />
     <vertex x="-21.9210415" y="-4.74535561" z="-51.7718582" />
     <vertex x="-21.9546871" y="-4.74535561" z="-52.0274162" />
     <vertex x="-21.9546871" y="0.337977409" z="-52.0274162" />
     <vertex x="-21.9210415" y="0.337977409" z="-52.2829742" />
     <vertex x="-21.822401" y="0.337977409" z="-52.5211143" />
     <vertex x="-21.9210415" y="0.337977409" z="-51.7718582" />
     <vertex x="-21.822401" y="-14.9120216" z="-52.5211143" />
     <vertex x="-21.6654835" y="-9.82868862" z="-52.7256126" />
     <vertex x="-21.6654835" y="-14.9120216" z="-52.7256126" />
     <vertex x="-21.9210415" y="-4.74535561" z="-52.2829742" />
     <vertex x="-21.9546871" y="-9.82868862" z="-52.0274162" />
     <vertex x="-44.1019592" y="-15.3735418" z="-85.5464478" />
     <vertex x="-43.5109978" y="-15.3735418" z="-85.9605103" />
     <vertex x="-43.5783119" y="-15.3990059" z="-85.8487854" />
     <vertex x="-43.0376892" y="-15.4768324" z="-86.1609039" />
     <vertex x="-43.0009079" y="-15.3735418" z="-86.4708862" />
     <vertex x="-42.4612846" y="-15.6122208" z="-86.4936981" />
     <vertex x="-42.5871849" y="-15.3735418" z="-87.062088" />
     <vertex x="-42.2823906" y="-15.3735418" z="-87.7161255" />
     <vertex x="-42.0957947" y="-15.3735418" z="-88.4131622" />
     <vertex x="-42.0330582" y="-15.3735418" z="-89.132019" />
     <vertex x="-42.0960884" y="-15.3735418" z="-89.8508301" />
     <vertex x="-42.2829704" y="-15.3735418" z="-90.5477905" />
     <vertex x="-42.588028" y="-15.3735418" z="-91.2017212" />
     <vertex x="-43.0019951" y="-15.3735418" z="-91.7927399" />
     <vertex x="-43.5122948" y="-15.3735418" z="-92.3029022" />
     <vertex x="-44.1034241" y="-15.3735418" z="-92.7167206" />
     <vertex x="-44.7574272" y="-15.3735418" z="-93.0216064" />
     <vertex x="-45.4544334" y="-15.3735418" z="-93.208313" />
     <vertex x="-46.1732674" y="-15.3735418" z="-93.2711639" />
     <vertex x="-46.8921013" y="-15.3735418" z="-93.208252" />
     <vertex x="-47.5890884" y="-15.3735418" z="-93.0214691" />
     <vertex x="-48.2430573" y="-15.3735418" z="-92.716507" />
     <vertex x="-48.8341446" y="-15.3735418" z="-92.3026276" />
     <vertex x="-49.3443909" y="-15.3735418" z="-91.7924194" />
     <vertex x="-49.758297" y="-15.3735418" z="-91.201355" />
     <vertex x="-50.5200577" y="-15.704299" z="-90.9518585" />
     <vertex x="-50.0632896" y="-15.3735418" z="-90.5473938" />
     <vertex x="-50.5200577" y="-15.584795" z="-90.3172302" />
     <vertex x="-50.2500992" y="-15.3735418" z="-89.8504181" />
     <vertex x="-50.5200577" y="-15.5156775" z="-89.7161713" />
     <vertex x="-50.3130569" y="-15.3735418" z="-89.1315918" />
     <vertex x="-50.5200577" y="-15.4930525" z="-89.1311646" />
     <vertex x="-50.5200577" y="-15.5156775" z="-88.5461578" />
     <vertex x="-50.250248" y="-15.3735418" z="-88.4127502" />
     <vertex x="-50.5200577" y="-15.584795" z="-87.9450989" />
     <vertex x="-50.0635796" y="-15.3735418" z="-87.7157288" />
     <vertex x="-50.5200577" y="-15.704299" z="-87.3104706" />
     <vertex x="-49.7587204" y="-15.3735418" z="-87.0617218" />
     <vertex x="-50.5200577" y="-15.8813105" z="-86.6214294" />
     <vertex x="-49.9472923" y="-15.7105122" z="-86.290741" />
     <vertex x="-49.3449364" y="-15.3735418" z="-86.4705658" />
     <vertex x="-49.4185295" y="-15.5928173" z="-85.9854584" />
     <vertex x="-48.8347931" y="-15.3735418" z="-85.9602356" />
     <vertex x="-48.9177017" y="-15.5217714" z="-85.6963043" />
     <vertex x="-48.2437897" y="-15.3735418" z="-85.5462494" />
     <vertex x="-48.4312782" y="-15.4936876" z="-85.4154663" />
     <vertex x="-47.9469643" y="-15.5071516" z="-85.135849" />
     <vertex x="-47.5898819" y="-15.3735418" z="-85.2411499" />
     <vertex x="-47.4526405" y="-15.5628366" z="-84.8504486" />
     <vertex x="-46.8929329" y="-15.3735418" z="-85.0542297" />
     <vertex x="-46.9353409" y="-15.6635962" z="-84.5517883" />
     <vertex x="-46.1741142" y="-15.3735418" z="-84.9911652" />
     <vertex x="-46.3800583" y="-15.8148336" z="-84.2312012" />
     <vertex x="-45.7448311" y="-15.6122208" z="-84.5979462" />
     <vertex x="-45.455265" y="-15.3735418" z="-85.0538635" />
     <vertex x="-45.1684227" y="-15.4768324" z="-84.9307251" />
     <vertex x="-44.7582207" y="-15.3735418" z="-85.2404327" />
     <vertex x="-44.6278038" y="-15.3990059" z="-85.2428589" />
     <vertex x="-44.1041565" y="-15.3735418" z="-85.5451813" />
     <vertex x="-47.4774437" y="-15.3735418" z="-86.8964996" />
     <vertex x="-46.977005" y="-15.3735418" z="-86.6717224" />
     <vertex x="-46.4404259" y="-15.3735418" z="-86.5575104" />
     <vertex x="-45.8918266" y="-15.3735418" z="-86.5589905" />
     <vertex x="-45.3558693" y="-15.3735418" z="-86.6761017" />
     <vertex x="-44.8566475" y="-15.3735418" z="-86.9035645" />
     <vertex x="-44.4165993" y="-15.3735418" z="-87.2311554" />
     <vertex x="-44.0555115" y="-15.3735418" z="-87.644165" />
     <vertex x="-43.789608" y="-15.3735418" z="-88.1240234" />
     <vertex x="-43.6308479" y="-15.3735418" z="-88.6491547" />
     <vertex x="-43.5863686" y="-15.3735418" z="-89.1959534" />
     <vertex x="-43.658165" y="-15.3735418" z="-89.7398376" />
     <vertex x="-27.2909317" y="-19.9953537" z="48.6830635" />
     <vertex x="-30.8010483" y="-19.9953537" z="47.0462685" />
     <vertex x="-27.2334557" y="-19.5144539" z="48.7098656" />
     <vertex x="-30.8585205" y="-19.5144539" z="47.0194664" />
     <vertex x="-27.2825966" y="-19.0324326" z="48.6869507" />
     <vertex x="-30.8093796" y="-19.0324326" z="47.0423813" />
     <vertex x="-27.435463" y="-18.5776367" z="48.6156654" />
     <vertex x="-30.6565132" y="-18.5776367" z="47.1136665" />
     <vertex x="-27.6830635" y="-18.1768265" z="48.5002098" />
     <vertex x="-30.4089127" y="-18.1768265" z="47.2291222" />
     <vertex x="-28.0108337" y="-17.8535728" z="48.3473663" />
     <vertex x="-30.0811462" y="-17.8535728" z="47.3819656" />
     <vertex x="-28.3994942" y="-17.6268883" z="48.1661339" />
     <vertex x="-29.6924858" y="-17.6268883" z="47.5632019" />
     <vertex x="-28.8261795" y="-17.5101128" z="47.9671631" />
     <vertex x="-29.2657967" y="-17.5101128" z="47.7621689" />
     <vertex x="-27.0549583" y="-19.5144539" z="38.8626976" />
     <vertex x="-23.1939182" y="-19.9953537" z="30.7327309" />
     <vertex x="-23.2513924" y="-19.5144539" z="30.7059288" />
     <vertex x="-27.0058174" y="-19.0324326" z="38.8856125" />
     <vertex x="-23.2022533" y="-19.0324326" z="30.7288437" />
     <vertex x="-26.852951" y="-18.5776367" z="38.9568939" />
     <vertex x="-23.0493851" y="-18.5776367" z="30.8001251" />
     <vertex x="-26.6053505" y="-18.1768265" z="39.0723534" />
     <vertex x="-22.8017864" y="-18.1768265" z="30.9155846" />
     <vertex x="-26.2775803" y="-17.8535728" z="39.2251968" />
     <vertex x="-22.4740162" y="-17.8535728" z="31.0684242" />
     <vertex x="-25.8889198" y="-17.6268883" z="39.4064293" />
     <vertex x="-22.0853558" y="-17.6268883" z="31.2496605" />
     <vertex x="-25.4622345" y="-17.5101128" z="39.6053963" />
     <vertex x="-21.6586685" y="-17.5101128" z="31.4486275" />
     <vertex x="-25.0226173" y="-17.5101128" z="39.8103943" />
     <vertex x="-21.2190514" y="-17.5101128" z="31.6536255" />
     <vertex x="-24.5959282" y="-17.6268883" z="40.0093613" />
     <vertex x="-20.7923641" y="-17.6268883" z="31.8525925" />
     <vertex x="-24.2072678" y="-17.8535728" z="40.1905975" />
     <vertex x="-20.4037056" y="-17.8535728" z="32.0338287" />
     <vertex x="-23.8794975" y="-18.1768265" z="40.3434372" />
     <vertex x="-20.0759354" y="-18.1768265" z="32.1866684" />
     <vertex x="-23.6318989" y="-18.5776367" z="40.4588966" />
     <vertex x="-19.8283348" y="-18.5776367" z="32.3021278" />
     <vertex x="-23.4790325" y="-19.0324326" z="40.5301781" />
     <vertex x="-19.6754684" y="-19.0324326" z="32.3734093" />
     <vertex x="-23.4298916" y="-19.5144539" z="40.553093" />
     <vertex x="-19.6263275" y="-19.5144539" z="32.3963242" />
     <vertex x="-19.6838036" y="-19.9953537" z="32.3695221" />
     <vertex x="-23.939167" y="-19.9953537" z="31.1532745" />
     <vertex x="-23.7491245" y="-19.9953537" z="30.9791336" />
     <vertex x="-23.6106281" y="-19.9953537" z="30.7617378" />
     <vertex x="-32.4492607" y="-19.9953537" z="63.0763054" />
     <vertex x="-38.5204468" y="-19.9953537" z="60.245266" />
     <vertex x="-38.5039368" y="-19.9953537" z="59.8670998" />
     <vertex x="-19.5269222" y="-19.9953537" z="33.2107391" />
     <vertex x="-19.4711323" y="-19.9953537" z="33.4623909" />
     <vertex x="-19.3521099" y="-19.9953537" z="33.6910286" />
     <vertex x="-19.3526306" y="-19.9953537" z="32.5239525" />
     <vertex x="-19.4381676" y="-19.9953537" z="32.707386" />
     <vertex x="-19.5156784" y="-19.9953537" z="32.9532204" />
     <vertex x="-19.177969" y="-19.9953537" z="33.881073" />
     <vertex x="-18.9605732" y="-19.9953537" z="34.0195694" />
     <vertex x="-14.7018337" y="-19.9953537" z="36.0054512" />
     <vertex x="-29.9759407" y="-19.9953537" z="63.5124168" />
     <vertex x="-14.5070477" y="-19.9953537" z="36.0852051" />
     <vertex x="-14.3055477" y="-19.9953537" z="36.1460381" />
     <vertex x="-29.8940125" y="-19.9953537" z="63.8819695" />
     <vertex x="-14.0991707" y="-19.9953537" z="36.187397" />
     <vertex x="-12.7546539" y="-19.9953537" z="36.8143539" />
     <vertex x="-12.1376095" y="-19.9953537" z="35.4911003" />
     <vertex x="-11.9964905" y="-19.9953537" z="35.3194771" />
     <vertex x="-11.8733463" y="-19.9953537" z="35.1345329" />
     <vertex x="-1.17858028" y="-19.9953537" z="20.0344696" />
     <vertex x="-11.7694244" y="-19.9953537" z="34.9381447" />
     <vertex x="-9.78354073" y="-19.9953537" z="30.6794014" />
     <vertex x="-9.70602989" y="-19.9953537" z="30.4335709" />
     <vertex x="-7.14180088" y="-19.9953537" z="24.9345627" />
     <vertex x="-7.00330544" y="-19.9953537" z="24.7171669" />
     <vertex x="-5.01742172" y="-19.9953537" z="20.4584255" />
     <vertex x="-4.93377781" y="-19.9953537" z="20.2525806" />
     <vertex x="-7.33184433" y="-19.9953537" z="25.1087036" />
     <vertex x="-9.69478798" y="-19.9953537" z="30.1760521" />
     <vertex x="-7.56048298" y="-19.9953537" z="25.227726" />
     <vertex x="-9.75057793" y="-19.9953537" z="29.9244003" />
     <vertex x="-7.8121357" y="-19.9953537" z="25.2835159" />
     <vertex x="-9.86959839" y="-19.9953537" z="29.6957588" />
     <vertex x="-8.06965446" y="-19.9953537" z="25.272274" />
     <vertex x="-10.0437412" y="-19.9953537" z="29.5057182" />
     <vertex x="-8.31548691" y="-19.9953537" z="25.1947632" />
     <vertex x="-10.261137" y="-19.9953537" z="29.3672218" />
     <vertex x="-10.4538174" y="-19.9953537" z="29.2773743" />
     <vertex x="-8.50816727" y="-19.9953537" z="25.1049118" />
     <vertex x="-4.26002693" y="-19.9953537" z="18.5975666" />
     <vertex x="-4.87125874" y="-19.9953537" z="20.0393677" />
     <vertex x="-4.8304987" y="-19.9953537" z="19.8209476" />
     <vertex x="-26.1130562" y="-19.9953537" z="73.5066223" />
     <vertex x="-29.9105225" y="-19.9953537" z="64.2601318" />
     <vertex x="-26.6335831" y="-19.9953537" z="74.4728851" />
     <vertex x="-27.2620735" y="-19.9953537" z="75.3726501" />
     <vertex x="-27.9901505" y="-19.9953537" z="76.193924" />
     <vertex x="-28.808094" y="-19.9953537" z="76.9257355" />
     <vertex x="-29.7049789" y="-19.9953537" z="77.5583344" />
     <vertex x="-30.0243492" y="-19.9953537" z="64.6211395" />
     <vertex x="-30.6688461" y="-19.9953537" z="78.0832672" />
     <vertex x="-30.2277298" y="-19.9953537" z="64.9403839" />
     <vertex x="-31.686821" y="-19.9953537" z="78.493515" />
     <vertex x="-32.7453194" y="-19.9953537" z="78.7836304" />
     <vertex x="-33.8302155" y="-19.9953537" z="78.949707" />
     <vertex x="-30.5068092" y="-19.9953537" z="65.1961212" />
     <vertex x="-34.9270287" y="-19.9953537" z="78.989563" />
     <vertex x="-36.0386848" y="-19.9953537" z="74.5914154" />
     <vertex x="-36.0211182" y="-19.9953537" z="78.9026489" />
     <vertex x="-36.8492699" y="-19.9953537" z="78.851593" />
     <vertex x="-37.6756783" y="-19.9953537" z="78.9256897" />
     <vertex x="-38.4815331" y="-19.9953537" z="79.1232605" />
     <vertex x="-39.2485008" y="-19.9953537" z="79.4398193" />
     <vertex x="-39.9546051" y="-19.9953537" z="77.333374" />
     <vertex x="-39.5655441" y="-19.9953537" z="79.5569916" />
     <vertex x="-39.9007759" y="-19.9953537" z="79.6002045" />
     <vertex x="-40.2371712" y="-19.9953537" z="79.567276" />
     <vertex x="-40.5576553" y="-19.9953537" z="79.4598541" />
     <vertex x="-44.5038033" y="-19.9953537" z="75.2120514" />
     <vertex x="-45.8589935" y="-19.9953537" z="76.987793" />
     <vertex x="-46.1472855" y="-19.9953537" z="76.8113403" />
     <vertex x="-46.3887482" y="-19.9953537" z="76.5748138" />
     <vertex x="-46.571125" y="-19.9953537" z="76.2902374" />
     <vertex x="-46.685154" y="-19.9953537" z="75.9720459" />
     <vertex x="-44.9412804" y="-19.9953537" z="70.2116699" />
     <vertex x="-46.9356575" y="-19.9953537" z="75.1810455" />
     <vertex x="-47.3023033" y="-19.9953537" z="74.4367218" />
     <vertex x="-47.776741" y="-19.9953537" z="73.7560272" />
     <vertex x="-48.3481789" y="-19.9953537" z="73.1544495" />
     <vertex x="-49.1180305" y="-19.9953537" z="72.3721924" />
     <vertex x="-41.3929024" y="-19.9953537" z="60.119854" />
     <vertex x="-49.7925186" y="-19.9953537" z="71.5063629" />
     <vertex x="-41.3763885" y="-19.9953537" z="59.7416878" />
     <vertex x="-50.362648" y="-19.9953537" z="70.5685272" />
     <vertex x="-50.8208008" y="-19.9953537" z="69.5711975" />
     <vertex x="-51.1608696" y="-19.9953537" z="68.5276794" />
     <vertex x="-41.2625656" y="-19.9953537" z="59.3806801" />
     <vertex x="-51.3783112" y="-19.9953537" z="67.451889" />
     <vertex x="-50.5833702" y="-19.9953537" z="62.0959358" />
     <vertex x="-51.4702225" y="-19.9953537" z="66.3582153" />
     <vertex x="-51.435379" y="-19.9953537" z="65.2612305" />
     <vertex x="-51.2742462" y="-19.9953537" z="64.1755829" />
     <vertex x="-50.9889717" y="-19.9953537" z="63.1157722" />
     <vertex x="-25.6488914" y="-19.9953537" z="8.62377548" />
     <vertex x="-31.0620728" y="-19.9953537" z="28.2774658" />
     <vertex x="-41.0591812" y="-19.9953537" z="59.0614357" />
     <vertex x="-22.5674438" y="-19.9953537" z="10.0606785" />
     <vertex x="-23.3989067" y="-19.9953537" z="11.6550236" />
     <vertex x="-23.4968567" y="-19.9953537" z="11.8413239" />
     <vertex x="-25.4827385" y="-19.9953537" z="16.1000652" />
     <vertex x="-23.1521416" y="-19.9953537" z="11.3145657" />
     <vertex x="-23.2836514" y="-19.9953537" z="11.4789028" />
     <vertex x="-28.2629776" y="-19.9953537" z="22.0623016" />
     <vertex x="-25.5602493" y="-19.9953537" z="16.3458977" />
     <vertex x="-28.1244812" y="-19.9953537" z="21.8449059" />
     <vertex x="-25.5714951" y="-19.9953537" z="16.6034145" />
     <vertex x="-27.9344368" y="-19.9953537" z="21.670763" />
     <vertex x="-25.5157051" y="-19.9953537" z="16.8550682" />
     <vertex x="-27.7057991" y="-19.9953537" z="21.5517426" />
     <vertex x="-25.3966827" y="-19.9953537" z="17.0837078" />
     <vertex x="-27.4541435" y="-19.9953537" z="21.4959507" />
     <vertex x="-25.222538" y="-19.9953537" z="17.2737503" />
     <vertex x="-27.1966286" y="-19.9953537" z="21.5071945" />
     <vertex x="-25.005146" y="-19.9953537" z="17.4122467" />
     <vertex x="-26.9507942" y="-19.9953537" z="21.5847054" />
     <vertex x="-24.8217087" y="-19.9953537" z="17.4977837" />
     <vertex x="-26.7673569" y="-19.9953537" z="21.6702442" />
     <vertex x="-30.2488594" y="-19.9953537" z="26.3210411" />
     <vertex x="-30.3286133" y="-19.9953537" z="26.5158272" />
     <vertex x="-30.3894463" y="-19.9953537" z="26.7173233" />
     <vertex x="-30.4308014" y="-19.9953537" z="26.9237022" />
     <vertex x="-40.7801056" y="-19.9953537" z="58.805706" />
     <vertex x="-29.7083092" y="-19.9953537" z="28.9087334" />
     <vertex x="-29.543972" y="-19.9953537" z="29.0402451" />
     <vertex x="-40.4443474" y="-19.9953537" z="58.6309242" />
     <vertex x="-29.3678513" y="-19.9953537" z="29.1554985" />
     <vertex x="-29.1815491" y="-19.9953537" z="29.2534485" />
     <vertex x="-24.9228096" y="-19.9953537" z="31.2393341" />
     <vertex x="-24.6769753" y="-19.9953537" z="31.3168449" />
     <vertex x="-24.4194603" y="-19.9953537" z="31.3280869" />
     <vertex x="-24.1678047" y="-19.9953537" z="31.2722969" />
     <vertex x="-23.5250893" y="-19.9953537" z="30.5783005" />
     <vertex x="-30.4064522" y="-19.9953537" z="62.8975868" />
     <vertex x="-30.7256966" y="-19.9953537" z="62.6942024" />
     <vertex x="-31.0867043" y="-19.9953537" z="62.5803795" />
     <vertex x="-31.4648705" y="-19.9953537" z="62.5638695" />
     <vertex x="-31.8344231" y="-19.9953537" z="62.6457939" />
     <vertex x="-32.1701813" y="-19.9953537" z="62.8205757" />
     <vertex x="-38.6342735" y="-19.9953537" z="60.6062737" />
     <vertex x="-32.6526413" y="-19.9953537" z="63.3955498" />
     <vertex x="-36.4969902" y="-19.9953537" z="69.3529205" />
     <vertex x="-32.7664642" y="-19.9953537" z="63.7565575" />
     <vertex x="-32.7829781" y="-19.9953537" z="64.1347198" />
     <vertex x="-32.7010498" y="-19.9953537" z="64.5042725" />
     <vertex x="-32.5262642" y="-19.9953537" z="64.8400421" />
     <vertex x="-32.2705345" y="-19.9953537" z="65.1191101" />
     <vertex x="-31.9512901" y="-19.9953537" z="65.3224945" />
     <vertex x="-31.5902824" y="-19.9953537" z="65.4363251" />
     <vertex x="-31.2121201" y="-19.9953537" z="65.4528351" />
     <vertex x="-30.8425636" y="-19.9953537" z="65.3709106" />
     <vertex x="-30.1507225" y="-19.9953537" z="63.1766624" />
     <vertex x="-39.0163765" y="-19.9953537" z="58.8827095" />
     <vertex x="-39.3356209" y="-19.9953537" z="58.6793327" />
     <vertex x="-39.6966286" y="-19.9953537" z="58.5655022" />
     <vertex x="-40.0747948" y="-19.9953537" z="58.5489922" />
     <vertex x="-41.3109741" y="-19.9953537" z="60.4894066" />
     <vertex x="-41.1361885" y="-19.9953537" z="60.825161" />
     <vertex x="-40.8804588" y="-19.9953537" z="61.1042366" />
     <vertex x="-40.5612144" y="-19.9953537" z="61.307621" />
     <vertex x="-40.2002068" y="-19.9953537" z="61.4214439" />
     <vertex x="-40.8295593" y="-19.9953537" z="67.3326111" />
     <vertex x="-39.8220444" y="-19.9953537" z="61.4379539" />
     <vertex x="-39.4524879" y="-19.9953537" z="61.3560295" />
     <vertex x="-39.1167336" y="-19.9953537" z="61.1812477" />
     <vertex x="-38.8376541" y="-19.9953537" z="60.925518" />
     <vertex x="-38.585865" y="-19.9953537" z="59.4975471" />
     <vertex x="-38.7606468" y="-19.9953537" z="59.1617928" />
     <vertex x="-38.160183" y="-17.9141998" z="62.5473366" />
     <vertex x="-38.160183" y="-15.9953547" z="62.5473366" />
     <vertex x="-37.9793129" y="-18.024147" z="62.1594582" />
     <vertex x="-37.8127251" y="-18.0983734" z="61.8022118" />
     <vertex x="-37.5013885" y="-18.1553535" z="61.1345482" />
     <vertex x="-36.8425903" y="-15.9953547" z="59.7217522" />
     <vertex x="-37.190052" y="-18.0983734" z="60.466877" />
     <vertex x="-37.0234642" y="-18.024147" z="60.1096306" />
     <vertex x="-36.8425903" y="-17.9141998" z="59.7217522" />
     <vertex x="-37.0880699" y="-18.024147" z="59.3711662" />
     <vertex x="-37.3141632" y="-18.0983734" z="59.048275" />
     <vertex x="-37.7367096" y="-18.1553535" z="58.4448204" />
     <vertex x="-38.630825" y="-15.9953547" z="57.1678886" />
     <vertex x="-38.1592522" y="-18.0983734" z="57.8413582" />
     <vertex x="-38.3853455" y="-18.024147" z="57.5184669" />
     <vertex x="-38.630825" y="-17.9141998" z="57.1678886" />
     <vertex x="-39.0571785" y="-18.024147" z="57.2051888" />
     <vertex x="-39.4498558" y="-18.0983734" z="57.2395439" />
     <vertex x="-40.1837387" y="-18.1553535" z="57.3037529" />
     <vertex x="-41.7366524" y="-15.9953547" z="57.4396095" />
     <vertex x="-40.9176216" y="-18.0983734" z="57.3679543" />
     <vertex x="-41.3102989" y="-18.024147" z="57.4023094" />
     <vertex x="-41.7366524" y="-17.9141998" z="57.4396095" />
     <vertex x="-38.5865364" y="-18.024147" z="62.5846367" />
     <vertex x="-38.9792137" y="-18.0983734" z="62.6189919" />
     <vertex x="-39.7130966" y="-18.1553535" z="62.6832008" />
     <vertex x="-41.2660103" y="-15.9953547" z="62.8190651" />
     <vertex x="-40.4469795" y="-18.0983734" z="62.7474098" />
     <vertex x="-40.8396606" y="-18.024147" z="62.781765" />
     <vertex x="-41.2660103" y="-17.9141998" z="62.8190651" />
     <vertex x="-41.5114899" y="-18.024147" z="62.4684792" />
     <vertex x="-41.7375832" y="-18.0983734" z="62.1455879" />
     <vertex x="-42.1601295" y="-18.1553535" z="61.5421333" />
     <vertex x="-43.054245" y="-15.9953547" z="60.2652016" />
     <vertex x="-42.5826759" y="-18.0983734" z="60.9386711" />
     <vertex x="-42.8087654" y="-18.024147" z="60.6157799" />
     <vertex x="-43.054245" y="-17.9141998" z="60.2652016" />
     <vertex x="-42.8733749" y="-18.024147" z="59.8773155" />
     <vertex x="-42.7067871" y="-18.0983734" z="59.5200691" />
     <vertex x="-42.3954506" y="-18.1553535" z="58.8524055" />
     <vertex x="-42.0841141" y="-18.0983734" z="58.184742" />
     <vertex x="-41.9175262" y="-18.024147" z="57.8274956" />
     <vertex x="-39.0163765" y="-18.1553535" z="58.8827095" />
     <vertex x="-38.5578156" y="-18.1553535" z="57.6791267" />
     <vertex x="-39.3356209" y="-18.1553535" z="58.6793327" />
     <vertex x="-39.0693855" y="-18.1553535" z="57.4405785" />
     <vertex x="-39.6966286" y="-18.1553535" z="58.5655022" />
     <vertex x="-39.6193695" y="-18.1553535" z="57.3136024" />
     <vertex x="-40.0747948" y="-18.1553535" z="58.5489922" />
     <vertex x="-40.4443474" y="-18.1553535" z="58.6309242" />
     <vertex x="-40.7378235" y="-18.1553535" z="57.4114494" />
     <vertex x="-40.7801056" y="-18.1553535" z="58.805706" />
     <vertex x="-41.2574043" y="-18.1553535" z="57.632" />
     <vertex x="-41.7197762" y="-18.1553535" z="57.955761" />
     <vertex x="-38.1070213" y="-18.1553535" z="58.0188179" />
     <vertex x="-38.7606468" y="-18.1553535" z="59.1617928" />
     <vertex x="-38.585865" y="-18.1553535" z="59.4975471" />
     <vertex x="-37.4630547" y="-18.1553535" z="58.9385033" />
     <vertex x="-38.5039368" y="-18.1553535" z="59.8670998" />
     <vertex x="-37.2980232" y="-18.1553535" z="59.4782906" />
     <vertex x="-37.2488289" y="-18.1553535" z="60.0405998" />
     <vertex x="-38.5204468" y="-18.1553535" z="60.245266" />
     <vertex x="-37.3176193" y="-18.1553535" z="60.6008415" />
     <vertex x="-38.6342735" y="-18.1553535" z="60.6062737" />
     <vertex x="-37.7921028" y="-18.1553535" z="61.6183739" />
     <vertex x="-38.8376541" y="-18.1553535" z="60.925518" />
     <vertex x="-38.1770592" y="-18.1553535" z="62.0311928" />
     <vertex x="-39.1167336" y="-18.1553535" z="61.1812477" />
     <vertex x="-38.639431" y="-18.1553535" z="62.3549461" />
     <vertex x="-39.1590157" y="-18.1553535" z="62.5754967" />
     <vertex x="-39.4524879" y="-18.1553535" z="61.3560295" />
     <vertex x="-39.8220444" y="-18.1553535" z="61.4379539" />
     <vertex x="-40.2774658" y="-18.1553535" z="62.6733513" />
     <vertex x="-40.2002068" y="-18.1553535" z="61.4214439" />
     <vertex x="-40.8274536" y="-18.1553535" z="62.5463753" />
     <vertex x="-40.5612144" y="-18.1553535" z="61.307621" />
     <vertex x="-41.3390198" y="-18.1553535" z="62.307827" />
     <vertex x="-40.8804588" y="-18.1553535" z="61.1042366" />
     <vertex x="-41.789814" y="-18.1553535" z="61.9681282" />
     <vertex x="-41.1361885" y="-18.1553535" z="60.825161" />
     <vertex x="-41.3109741" y="-18.1553535" z="60.4894066" />
     <vertex x="-42.4337807" y="-18.1553535" z="61.0484505" />
     <vertex x="-41.3929024" y="-18.1553535" z="60.119854" />
     <vertex x="-42.5988121" y="-18.1553535" z="60.5086632" />
     <vertex x="-42.6480064" y="-18.1553535" z="59.9463539" />
     <vertex x="-41.3763885" y="-18.1553535" z="59.7416878" />
     <vertex x="-42.579216" y="-18.1553535" z="59.3861046" />
     <vertex x="-41.2625656" y="-18.1553535" z="59.3806801" />
     <vertex x="-42.1047325" y="-18.1553535" z="58.3685722" />
     <vertex x="-41.0591812" y="-18.1553535" z="59.0614357" />
     <vertex x="-31.225296" y="-18.7053566" z="65.4539185" />
     <vertex x="-31.0698318" y="-18.7053566" z="66.7923584" />
     <vertex x="-30.855011" y="-18.7053566" z="65.3753662" />
     <vertex x="-30.5157471" y="-18.7053566" z="66.6846466" />
     <vertex x="-30.5176735" y="-18.7053566" z="65.2036591" />
     <vertex x="-29.9961662" y="-18.7053566" z="66.4640961" />
     <vertex x="-29.5337906" y="-18.7053566" z="66.1403351" />
     <vertex x="-31.6341972" y="-18.7053566" z="66.7825012" />
     <vertex x="-31.6032944" y="-18.7053566" z="65.43396" />
     <vertex x="-32.184185" y="-18.7053566" z="66.6555328" />
     <vertex x="-31.9632492" y="-18.7053566" z="65.3168488" />
     <vertex x="-32.695755" y="-18.7053566" z="66.4169769" />
     <vertex x="-32.2806282" y="-18.7053566" z="65.1105652" />
     <vertex x="-33.1465454" y="-18.7053566" z="66.0772858" />
     <vertex x="-32.5337982" y="-18.7053566" z="64.8291626" />
     <vertex x="-33.516861" y="-18.7053566" z="65.6512756" />
     <vertex x="-33.7905121" y="-18.7053566" z="65.1575928" />
     <vertex x="-32.705513" y="-18.7053566" z="64.4918365" />
     <vertex x="-33.9555435" y="-18.7053566" z="64.6178131" />
     <vertex x="-32.7840691" y="-18.7053566" z="64.1215515" />
     <vertex x="-34.0047379" y="-18.7053566" z="64.0555115" />
     <vertex x="-32.7641106" y="-18.7053566" z="63.7435493" />
     <vertex x="-33.9359512" y="-18.7053566" z="63.4952583" />
     <vertex x="-32.6469994" y="-18.7053566" z="63.3835945" />
     <vertex x="-33.752182" y="-18.7053566" z="62.9615593" />
     <vertex x="-33.4614677" y="-18.7053566" z="62.477726" />
     <vertex x="-32.440712" y="-18.7053566" z="63.0662193" />
     <vertex x="-33.0765114" y="-18.7053566" z="62.0649071" />
     <vertex x="-32.1593132" y="-18.7053566" z="62.8130455" />
     <vertex x="-32.6141357" y="-18.7053566" z="61.7411537" />
     <vertex x="-32.0945549" y="-18.7053566" z="61.5206032" />
     <vertex x="-31.8219795" y="-18.7053566" z="62.6413307" />
     <vertex x="-31.5404701" y="-18.7053566" z="61.412899" />
     <vertex x="-31.4516945" y="-18.7053566" z="62.5627708" />
     <vertex x="-30.9761047" y="-18.7053566" z="61.4227486" />
     <vertex x="-31.0736923" y="-18.7053566" z="62.5827293" />
     <vertex x="-30.4261169" y="-18.7053566" z="61.5497246" />
     <vertex x="-30.7137413" y="-18.7053566" z="62.6998482" />
     <vertex x="-29.914547" y="-18.7053566" z="61.7882729" />
     <vertex x="-30.3963623" y="-18.7053566" z="62.9061317" />
     <vertex x="-29.4637566" y="-18.7053566" z="62.1279716" />
     <vertex x="-30.1431885" y="-18.7053566" z="63.1875267" />
     <vertex x="-29.093441" y="-18.7053566" z="62.5539665" />
     <vertex x="-29.9714737" y="-18.7053566" z="63.524868" />
     <vertex x="-28.8197861" y="-18.7053566" z="63.0476494" />
     <vertex x="-29.8929214" y="-18.7053566" z="63.895153" />
     <vertex x="-28.6547585" y="-18.7053566" z="63.5874443" />
     <vertex x="-28.6055603" y="-18.7053566" z="64.1497498" />
     <vertex x="-29.9128799" y="-18.7053566" z="64.2731476" />
     <vertex x="-28.6743507" y="-18.7053566" z="64.7099915" />
     <vertex x="-30.0299911" y="-18.7053566" z="64.6331024" />
     <vertex x="-28.85812" y="-18.7053566" z="65.2436981" />
     <vertex x="-29.1488342" y="-18.7053566" z="65.7275238" />
     <vertex x="-30.2362747" y="-18.7053566" z="64.9504852" />
     <vertex x="-34.1654968" y="-18.5741463" z="64.7249298" />
     <vertex x="-34.4109802" y="-18.4641991" z="64.3743439" />
     <vertex x="-34.2301064" y="-18.5741463" z="63.9864693" />
     <vertex x="-34.0635185" y="-18.6483727" z="63.6292229" />
     <vertex x="-33.9394073" y="-18.6483727" z="65.047821" />
     <vertex x="-32.1963921" y="-18.5741463" z="66.8909149" />
     <vertex x="-32.6227455" y="-18.4641991" z="66.9282074" />
     <vertex x="-32.8682251" y="-18.5741463" z="66.5776367" />
     <vertex x="-33.0943146" y="-18.6483727" z="66.2547455" />
     <vertex x="-31.8037109" y="-18.6483727" z="66.8565521" />
     <vertex x="-29.3360443" y="-18.5741463" z="66.2686005" />
     <vertex x="-29.5169182" y="-18.4641991" z="66.6564941" />
     <vertex x="-29.9432678" y="-18.5741463" z="66.6937866" />
     <vertex x="-30.3359489" y="-18.6483727" z="66.7281494" />
     <vertex x="-29.1694565" y="-18.6483727" z="65.9113617" />
     <vertex x="-28.4448013" y="-18.5741463" z="63.48032" />
     <vertex x="-28.1993217" y="-18.4641991" z="63.8308983" />
     <vertex x="-28.3801956" y="-18.5741463" z="64.2187805" />
     <vertex x="-28.5467834" y="-18.6483727" z="64.5760345" />
     <vertex x="-28.6708946" y="-18.6483727" z="63.1574287" />
     <vertex x="-29.5159874" y="-18.6483727" z="61.9505119" />
     <vertex x="-29.7420769" y="-18.5741463" z="61.6276207" />
     <vertex x="-29.9875565" y="-18.4641991" z="61.2770348" />
     <vertex x="-30.4139099" y="-18.5741463" z="61.3143425" />
     <vertex x="-30.8065872" y="-18.6483727" z="61.3486977" />
     <vertex x="-33.2742577" y="-18.5741463" z="61.9366417" />
     <vertex x="-33.0933838" y="-18.4641991" z="61.5487633" />
     <vertex x="-32.6670341" y="-18.5741463" z="61.5114632" />
     <vertex x="-32.274353" y="-18.6483727" z="61.477108" />
     <vertex x="-33.4408455" y="-18.6483727" z="62.2938957" />
     <vertex x="-29.5169182" y="-15.9953547" z="66.6564941" />
     <vertex x="-32.6227455" y="-15.9953547" z="66.9282074" />
     <vertex x="-34.4109802" y="-15.9953547" z="64.3743439" />
     <vertex x="-33.0933838" y="-15.9953547" z="61.5487633" />
     <vertex x="-29.9875565" y="-15.9953547" z="61.2770348" />
     <vertex x="-28.1993217" y="-15.9953547" z="63.8308983" />
     <vertex x="-41.5594139" y="-13.2566347" z="65.2229156" />
     <vertex x="-41.5594139" y="-15.9953547" z="65.2229156" />
     <vertex x="-42.1632462" y="-13.2566347" z="64.8742981" />
     <vertex x="-42.1632462" y="-15.9953547" z="64.8742981" />
     <vertex x="-42.6973686" y="-13.2566347" z="64.4261169" />
     <vertex x="-42.6973686" y="-15.9953547" z="64.4261169" />
     <vertex x="-43.1455498" y="-13.2566347" z="63.8919945" />
     <vertex x="-43.1455498" y="-15.9953547" z="63.8919945" />
     <vertex x="-43.4941711" y="-13.2566347" z="63.2881584" />
     <vertex x="-43.4941711" y="-15.9953547" z="63.2881584" />
     <vertex x="-43.7326431" y="-13.2566347" z="62.6329613" />
     <vertex x="-43.7326431" y="-15.9953547" z="62.6329613" />
     <vertex x="-43.8537178" y="-13.2566347" z="61.9463081" />
     <vertex x="-43.8537178" y="-15.9953547" z="61.9463081" />
     <vertex x="-43.8537178" y="-13.2566347" z="61.2490654" />
     <vertex x="-43.8537178" y="-15.9953547" z="61.2490654" />
     <vertex x="-43.7326431" y="-13.2566347" z="60.5624123" />
     <vertex x="-43.7326431" y="-15.9953547" z="60.5624123" />
     <vertex x="-43.4941711" y="-13.2566347" z="59.9072151" />
     <vertex x="-43.4941711" y="-15.9953547" z="59.9072151" />
     <vertex x="-43.4307709" y="-13.1425924" z="59.7659492" />
     <vertex x="-43.3529205" y="-12.9953556" z="59.5836449" />
     <vertex x="-43.609787" y="-13.1311665" z="60.1638451" />
     <vertex x="-43.5422287" y="-12.9953556" z="59.9533424" />
     <vertex x="-43.6912422" y="-12.9953556" z="60.3397484" />
     <vertex x="-43.748188" y="-13.1255789" z="60.5972023" />
     <vertex x="-43.7990189" y="-12.9953556" z="60.7397804" />
     <vertex x="-43.8524437" y="-13.1113501" z="61.1666985" />
     <vertex x="-43.8646049" y="-12.9953556" z="61.1502037" />
     <vertex x="-43.8870735" y="-12.9953556" z="61.5648766" />
     <vertex x="-43.8733215" y="-13.0893679" z="61.7449532" />
     <vertex x="-43.8665199" y="-12.9953556" z="61.9790688" />
     <vertex x="-43.8108978" y="-13.0601397" z="62.3199348" />
     <vertex x="-43.8033028" y="-12.9953556" z="62.3893242" />
     <vertex x="-43.6979561" y="-12.9953556" z="62.7916756" />
     <vertex x="-43.6666756" y="-13.0243006" z="62.8795204" />
     <vertex x="-43.5520973" y="-12.9953556" z="63.1801567" />
     <vertex x="-43.3672447" y="-12.9953556" z="63.5513268" />
     <vertex x="-43.1448174" y="-12.9953556" z="63.9021339" />
     <vertex x="-42.8870049" y="-12.9953556" z="64.2286377" />
     <vertex x="-42.5971298" y="-12.9953556" z="64.5265198" />
     <vertex x="-42.277668" y="-12.9953556" z="64.7931366" />
     <vertex x="-41.9326897" y="-12.9953556" z="65.0250549" />
     <vertex x="-41.5653687" y="-12.9953556" z="65.2201385" />
     <vertex x="-44.2160797" y="-12.9377117" z="60.2959099" />
     <vertex x="-44.4634247" y="-12.9953556" z="60.8263435" />
     <vertex x="-44.1490479" y="-12.9749117" z="60.4522438" />
     <vertex x="-43.8612747" y="-12.9953556" z="60.2400932" />
     <vertex x="-43.8410187" y="-12.9109602" z="60.0713081" />
     <vertex x="-43.7388725" y="-12.9850187" z="60.0923882" />
     <vertex x="-43.6531906" y="-12.7268677" z="59.6685143" />
     <vertex x="-43.5462761" y="-12.7962503" z="59.6793556" />
     <vertex x="-43.479847" y="-12.4755163" z="59.296772" />
     <vertex x="-43.3685303" y="-12.5385151" z="59.2981758" />
     <vertex x="-43.3252525" y="-12.1630964" z="58.9652443" />
     <vertex x="-43.2100105" y="-12.2181578" z="58.9582329" />
     <vertex x="-43.2727432" y="-12.620616" z="59.2770271" />
     <vertex x="-43.109108" y="-12.2899179" z="58.9261055" />
     <vertex x="-43.1990242" y="-12.7162247" z="59.2347603" />
     <vertex x="-43.0294266" y="-12.3734827" z="58.8710594" />
     <vertex x="-43.1326675" y="-12.7843237" z="59.1319618" />
     <vertex x="-42.9763947" y="-12.4631586" z="58.7968407" />
     <vertex x="-43.5943451" y="-12.9953556" z="59.9333" />
     <vertex x="-43.3891907" y="-12.9919701" z="59.6425743" />
     <vertex x="-43.4562302" y="-12.886672" z="59.6705132" />
     <vertex x="-43.3064003" y="-13.0505648" z="59.5045357" />
     <vertex x="-43.4469872" y="-12.1284819" z="58.9466743" />
     <vertex x="-43.5991135" y="-12.435914" z="59.2729073" />
     <vertex x="-43.7696877" y="-12.6832514" z="59.6387062" />
     <vertex x="-43.9545174" y="-12.8644047" z="60.0350761" />
     <vertex x="-43.5669174" y="-12.1166763" z="58.9037743" />
     <vertex x="-43.7590446" y="-12.4897642" z="59.3157921" />
     <vertex x="-43.9782372" y="-12.7669945" z="59.785862" />
     <vertex x="-41.1290665" y="-14.4982805" z="54.8352242" />
     <vertex x="-40.9703407" y="-15.0674896" z="54.4948387" />
     <vertex x="-40.7758179" y="-15.5706739" z="54.0776825" />
     <vertex x="-40.5503197" y="-15.9953547" z="53.594101" />
     <vertex x="-32.7174072" y="-6.25390625" z="36.7963638" />
     <vertex x="-42.6942444" y="-11.7955332" z="58.1917686" />
     <vertex x="-32.7174072" y="-2.01710415" z="36.7963638" />
     <vertex x="-26.7372398" y="-15.9953547" z="34.6197624" />
     <vertex x="-39.9886856" y="-15.9953547" z="51.184269" />
     <vertex x="-40.4751091" y="-15.9953547" z="52.7674294" />
     <vertex x="-40.2866974" y="-15.9953547" z="51.9590111" />
     <vertex x="-20.3930836" y="-15.9953547" z="37.5780907" />
     <vertex x="-26.0493927" y="-15.9953547" z="60.3559914" />
     <vertex x="-25.04916" y="-15.9953547" z="59.2275887" />
     <vertex x="-17.8974533" y="-15.9953547" z="42.6118546" />
     <vertex x="-19.7358723" y="-15.9953547" z="37.9549141" />
     <vertex x="-19.1511879" y="-15.9953547" z="38.4366455" />
     <vertex x="-18.6556015" y="-15.9953547" z="39.0096359" />
     <vertex x="-18.2631588" y="-15.9953547" z="39.6576424" />
     <vertex x="-17.9849815" y="-15.9953547" z="40.3622971" />
     <vertex x="-17.8289547" y="-15.9953547" z="41.1036339" />
     <vertex x="-17.7994995" y="-15.9953547" z="41.8606377" />
     <vertex x="-28.993248" y="-15.9953547" z="66.6690979" />
     <vertex x="-29.3418694" y="-15.9953547" z="67.272934" />
     <vertex x="-29.7900505" y="-15.9953547" z="67.8070526" />
     <vertex x="-30.324173" y="-15.9953547" z="68.2552338" />
     <vertex x="-30.9280052" y="-15.9953547" z="68.6038666" />
     <vertex x="-31.5832024" y="-15.9953547" z="68.8423309" />
     <vertex x="-32.2698555" y="-15.9953547" z="68.9634094" />
     <vertex x="-32.9671021" y="-15.9953547" z="68.9634094" />
     <vertex x="-33.6537552" y="-15.9953547" z="68.8423309" />
     <vertex x="-34.3089523" y="-15.9953547" z="68.6038666" />
     <vertex x="-25.6847954" y="-15.9953547" z="60.008297" />
     <vertex x="-25.3505974" y="-15.9953547" z="59.6312752" />
     <vertex x="-17.7233925" y="-15.9953547" z="43.5174332" />
     <vertex x="-17.7681255" y="-15.9953547" z="43.2131233" />
     <vertex x="-17.8261814" y="-15.9953547" z="42.911068" />
     <vertex x="-32.1974869" y="-15.9953547" z="35.9436378" />
     <vertex x="-27.448349" y="-15.9953547" z="34.3585243" />
     <vertex x="-28.1932068" y="-15.9953547" z="34.2202835" />
     <vertex x="-28.9506989" y="-15.9953547" z="34.2089539" />
     <vertex x="-29.6993599" y="-15.9953547" z="34.324852" />
     <vertex x="-30.4179649" y="-15.9953547" z="34.5647011" />
     <vertex x="-31.0861511" y="-15.9953547" z="34.9216995" />
     <vertex x="-31.6849861" y="-15.9953547" z="35.3857307" />
     <vertex x="-32.5174522" y="-15.9953547" z="36.1053391" />
     <vertex x="-32.8287201" y="-15.9953547" z="36.2832108" />
     <vertex x="-33.1304703" y="-15.9953547" z="36.4767838" />
     <vertex x="-32.4337158" y="-0.773425102" z="35.0285492" />
     <vertex x="-32.4128036" y="-0.774924278" z="35.0405922" />
     <vertex x="-32.1496887" y="-0.426226616" z="34.4194489" />
     <vertex x="-32.1632347" y="-0.554684639" z="34.6436157" />
     <vertex x="-31.9445953" y="-0.274868965" z="34.2554588" />
     <vertex x="-31.8509254" y="-0.312382698" z="34.3242455" />
     <vertex x="-31.6044083" y="0.00953578949" z="33.9836922" />
     <vertex x="-31.484272" y="-0.0643854141" z="34.0728645" />
     <vertex x="-31.202919" y="0.289845467" z="33.7868156" />
     <vertex x="-31.0549774" y="0.171143532" z="33.8908882" />
     <vertex x="-30.7191277" y="0.565396309" z="33.6566887" />
     <vertex x="-30.5416069" y="0.393092155" z="33.7710266" />
     <vertex x="-30.2150192" y="0.740468025" z="33.6295433" />
     <vertex x="-30.0174484" y="0.511487007" z="33.747963" />
     <vertex x="-29.652462" y="0.855252266" z="33.6673241" />
     <vertex x="-29.4898987" y="0.641066551" z="33.7571754" />
     <vertex x="-29.0998993" y="0.979393959" z="33.7396011" />
     <vertex x="-28.9223976" y="0.721863747" z="33.8305931" />
     <vertex x="-28.5116386" y="1.04690456" z="33.8803635" />
     <vertex x="-28.3222313" y="0.742787361" z="33.9721451" />
     <vertex x="-27.9780006" y="0.987103462" z="34.0641747" />
     <vertex x="-27.7867622" y="0.63937664" z="34.1542969" />
     <vertex x="-27.4551659" y="0.902970314" z="34.2849846" />
     <vertex x="-27.6210594" y="0.273501396" z="34.2325745" />
     <vertex x="-27.1459274" y="0.22660923" z="34.4291878" />
     <vertex x="-27.4822273" y="-0.107850075" z="34.2983856" />
     <vertex x="-26.9204292" y="-0.495429039" z="34.5343361" />
     <vertex x="-27.3709641" y="-0.501727104" z="34.3513947" />
     <vertex x="-27.2878494" y="-0.905161858" z="34.3913345" />
     <vertex x="-27.8046951" y="-0.633299828" z="34.2299004" />
     <vertex x="-27.7395706" y="-1.00356197" z="34.2649307" />
     <vertex x="-28.3586044" y="-0.792544365" z="34.144989" />
     <vertex x="-28.3158989" y="-1.12251949" z="34.1769524" />
     <vertex x="-28.9208488" y="-0.944651604" z="34.1350098" />
     <vertex x="-28.89991" y="-1.23591137" z="34.1674194" />
     <vertex x="-29.482048" y="-1.08713627" z="34.1997414" />
     <vertex x="-29.4814415" y="-1.34180355" z="34.2360764" />
     <vertex x="-30.0327225" y="-1.21760654" z="34.3379784" />
     <vertex x="-30.0502548" y="-1.438344" z="34.3815842" />
     <vertex x="-30.6479721" y="-1.35131741" z="34.5888939" />
     <vertex x="-30.6828728" y="-1.53659916" z="34.6449356" />
     <vertex x="-31.1980324" y="-1.45834446" z="34.913372" />
     <vertex x="-31.2449303" y="-1.6143961" z="34.9847374" />
     <vertex x="-31.6994324" y="-1.54277515" z="35.3141937" />
     <vertex x="-31.7530289" y="-1.67469692" z="35.403656" />
     <vertex x="-32.1419067" y="-1.60289097" z="35.7831154" />
     <vertex x="-32.196331" y="-1.7162199" z="35.892704" />
     <vertex x="-32.472702" y="-1.54116917" z="36.1833344" />
     <vertex x="-32.393692" y="-0.779414177" z="35.0563622" />
     <vertex x="-32.3764305" y="-0.786887169" z="35.0758286" />
     <vertex x="-32.1016731" y="-0.584971428" z="34.7027016" />
     <vertex x="-32.3610611" y="-0.797322273" z="35.098938" />
     <vertex x="-32.3361397" y="-0.82697773" z="35.1558685" />
     <vertex x="-32.0507584" y="-0.634837151" z="34.7766953" />
     <vertex x="-32.3191681" y="-0.868094444" z="35.2266006" />
     <vertex x="-32.0117073" y="-0.703389168" z="34.8644753" />
     <vertex x="-32.3096466" y="-0.983023643" z="35.4066315" />
     <vertex x="-31.9855194" y="-0.789479256" z="34.9648895" />
     <vertex x="-31.973053" y="-0.891489983" z="35.0764847" />
     <vertex x="-31.6048927" y="-0.689623833" z="34.6992226" />
     <vertex x="-31.5873871" y="-0.794032097" z="34.782196" />
     <vertex x="-31.1768112" y="-0.567002296" z="34.4511375" />
     <vertex x="-31.1488342" y="-0.701401711" z="34.5301933" />
     <vertex x="-30.6945534" y="-0.457594872" z="34.2540321" />
     <vertex x="-30.6554451" y="-0.625130653" z="34.327282" />
     <vertex x="-30.1346817" y="-0.361491203" z="34.1063843" />
     <vertex x="-30.0831451" y="-0.566843987" z="34.1724625" />
     <vertex x="-29.5999489" y="-0.343150139" z="34.0461426" />
     <vertex x="-29.5411072" y="-0.585291862" z="34.1046829" />
     <vertex x="-29.027298" y="-0.374873161" z="34.0430222" />
     <vertex x="-28.9632912" y="-0.656752586" z="34.0935173" />
     <vertex x="-28.4251404" y="-0.467944145" z="34.1024208" />
     <vertex x="-32.332859" y="-1.13769054" z="35.6321068" />
     <vertex x="-31.9730263" y="-0.977028847" z="35.1663246" />
     <vertex x="-31.5801086" y="-0.906544685" z="34.8677292" />
     <vertex x="-31.1332626" y="-0.843747139" z="34.6090813" />
     <vertex x="-30.6309776" y="-0.800269127" z="34.3978157" />
     <vertex x="-30.0488167" y="-0.779519081" z="34.2333107" />
     <vertex x="-29.5018501" y="-0.834130287" z="34.1559219" />
     <vertex x="-32.3879166" y="-1.32615376" z="35.8943672" />
     <vertex x="-31.997448" y="-1.16823101" z="35.3597603" />
     <vertex x="-31.9811592" y="-1.06960011" z="35.2609711" />
     <vertex x="-32.0541649" y="-1.37963963" z="35.567131" />
     <vertex x="-32.0218086" y="-1.27191448" z="35.4620361" />
     <vertex x="-31.5967255" y="-1.15051746" z="35.0442085" />
     <vertex x="-31.5832024" y="-1.02583218" z="34.9552574" />
     <vertex x="-31.1303024" y="-0.992352486" z="34.6873055" />
     <vertex x="-32.2796555" y="-1.86827183" z="36.0406151" />
     <vertex x="-32.3696899" y="-2.01710415" z="36.181778" />
     <vertex x="-31.8389282" y="-1.84932232" z="35.5226135" />
     <vertex x="-31.9301109" y="-2.01710415" z="35.6291542" />
     <vertex x="-31.4094963" y="-2.01710415" z="35.1520958" />
     <vertex x="-30.8206635" y="-2.01710415" z="34.7623558" />
     <vertex x="-30.7515335" y="-1.78175259" z="34.7139816" />
     <vertex x="-31.325695" y="-1.82026577" z="35.0770302" />
     <vertex x="-30.0999107" y="-1.73232174" z="34.4309692" />
     <vertex x="-30.178112" y="-2.01710415" z="34.4695282" />
     <vertex x="-29.4976616" y="-2.01710415" z="34.2808228" />
     <vertex x="-28.7960701" y="-2.01710415" z="34.2008858" />
     <vertex x="-28.9055862" y="-1.62911129" z="34.1965866" />
     <vertex x="-29.5105438" y="-1.68326283" z="34.2730904" />
     <vertex x="-28.2963142" y="-1.57087231" z="34.2030258" />
     <vertex x="-28.0906105" y="-2.01710415" z="34.2316895" />
     <vertex x="-27.6939316" y="-1.5095911" z="34.2927704" />
     <vertex x="-27.3986511" y="-2.01710415" z="34.372467" />
     <vertex x="-27.2213745" y="-1.4588213" z="34.4239922" />
     <vertex x="-26.7372398" y="-2.01710415" z="34.6197624" />
     <vertex x="-26.7832718" y="-1.24844265" z="34.5982971" />
     <vertex x="-27.8418541" y="1.51988697" z="34.1046715" />
     <vertex x="-28.1932907" y="1.31417561" z="33.9629097" />
     <vertex x="-28.7225266" y="1.33001423" z="33.7788544" />
     <vertex x="-29.2962685" y="1.21617985" z="33.6405907" />
     <vertex x="-29.8950119" y="1.10999393" z="33.5378113" />
     <vertex x="-30.4364738" y="0.933634758" z="33.504509" />
     <vertex x="-30.9155045" y="0.702773094" z="33.5403519" />
     <vertex x="-31.3655167" y="0.376366615" z="33.68573" />
     <vertex x="-31.7356873" y="0.0545072556" z="33.902462" />
     <vertex x="-31.894249" y="0.0286417007" z="33.8716621" />
     <vertex x="-28.4311523" y="1.61809826" z="33.8511925" />
     <vertex x="-28.2981224" y="2.06480312" z="33.8919106" />
     <vertex x="-28.6899719" y="1.89648724" z="33.7297821" />
     <vertex x="-28.8146782" y="2.52661991" z="33.6510353" />
     <vertex x="-29.0655251" y="2.22557354" z="33.5538139" />
     <vertex x="-29.4701385" y="2.50098896" z="33.3644409" />
     <vertex x="-29.6552429" y="2.15506649" z="33.3349457" />
     <vertex x="-30.0425644" y="2.359231" z="33.1521683" />
     <vertex x="-30.2386971" y="1.9203558" z="33.1796265" />
     <vertex x="-30.5929108" y="2.05616283" z="33.0104103" />
     <vertex x="-30.7560005" y="1.61856937" z="33.1044655" />
     <vertex x="-31.0721931" y="1.69365978" z="32.9524117" />
     <vertex x="-31.203167" y="1.26711178" z="33.1102448" />
     <vertex x="-31.4970131" y="1.20729733" z="33.019783" />
     <vertex x="-31.3501701" y="0.863575935" z="33.3090935" />
     <vertex x="-31.6746216" y="0.578328133" z="33.4006729" />
     <vertex x="-31.5393486" y="0.428984642" z="33.5894279" />
     <vertex x="-29.381012" y="2.89594173" z="33.3869514" />
     <vertex x="-29.8980293" y="2.71886539" z="33.1643677" />
     <vertex x="-30.4473801" y="2.50716114" z="32.9618454" />
     <vertex x="-30.958725" y="2.13849545" z="32.8373909" />
     <vertex x="-31.366436" y="1.8977766" z="32.7397614" />
     <vertex x="-29.9855843" y="3.16524792" z="33.1050301" />
     <vertex x="-30.3440018" y="2.87659168" z="32.9560127" />
     <vertex x="-30.8640709" y="2.5967741" z="32.7666016" />
     <vertex x="-31.2865829" y="2.63025379" z="32.5685196" />
     <vertex x="-30.6161003" y="3.32905674" z="32.8110199" />
     <vertex x="-30.8021774" y="2.97208118" z="32.7421265" />
     <vertex x="-31.259716" y="3.38403225" z="32.5108948" />
     <vertex x="-32.0943489" y="-1.4903326" z="35.6743774" />
     <vertex x="-31.1271935" y="0.802792549" z="33.4238167" />
     <vertex x="-30.9347725" y="1.19921207" z="33.2428017" />
     <vertex x="-31.7682152" y="-0.374058723" z="34.4043808" />
     <vertex x="-31.3780479" y="-0.165743828" z="34.168396" />
     <vertex x="-30.9246941" y="0.0224905014" z="33.9962997" />
     <vertex x="-30.3865471" y="0.189263344" z="33.8814201" />
     <vertex x="-29.8873672" y="0.31940937" z="33.8311157" />
     <vertex x="-29.3450584" y="0.408654213" z="33.8402252" />
     <vertex x="-28.765049" y="0.445914268" z="33.9129333" />
     <vertex x="-28.155632" y="0.420140266" z="34.053566" />
     <vertex x="-30.6777115" y="1.08739376" z="33.3749466" />
     <vertex x="-30.4512367" y="1.49481106" z="33.2542267" />
     <vertex x="-31.6985016" y="-0.458662987" z="34.4944992" />
     <vertex x="-31.2881432" y="-0.292580605" z="34.2688065" />
     <vertex x="-30.815033" y="-0.15301609" z="34.1012764" />
     <vertex x="-30.2870369" y="0.01866436" z="33.9603767" />
     <vertex x="-29.7738419" y="0.111474037" z="33.9088783" />
     <vertex x="-29.2190514" y="0.160281181" z="33.9158936" />
     <vertex x="-28.6289902" y="0.153979301" z="33.9860497" />
     <vertex x="-28.0131683" y="0.0814371109" z="34.1239891" />
     <vertex x="-30.162796" y="1.32441998" z="33.3993683" />
     <vertex x="-29.9013481" y="1.7331419" z="33.3425636" />
     <vertex x="-31.643528" y="-0.564591408" z="34.5932961" />
     <vertex x="-31.2168655" y="-0.442181587" z="34.372448" />
     <vertex x="-30.7479248" y="-0.299599648" z="34.178524" />
     <vertex x="-30.2028389" y="-0.165608406" z="34.0355377" />
     <vertex x="-29.677784" y="-0.110136986" z="33.9807129" />
     <vertex x="-29.112812" y="-0.101683617" z="33.9836655" />
     <vertex x="-28.5153618" y="-0.151507378" z="34.0493813" />
     <vertex x="-27.8960228" y="-0.270668983" z="34.1828537" />
     <vertex x="-29.5855293" y="1.49714947" z="33.4970169" />
     <vertex x="-29.2903824" y="1.89729214" z="33.5078468" />
     <vertex x="-28.9534264" y="1.58975315" z="33.6683197" />
     <vertex x="-31.6207237" y="-1.27921772" z="35.1340332" />
     <vertex x="-31.6551323" y="-1.41046429" z="35.2241745" />
     <vertex x="-31.1401634" y="-1.14552402" z="34.7643776" />
     <vertex x="-31.1629105" y="-1.30145741" z="34.8398285" />
     <vertex x="-30.6215401" y="-0.981066704" z="34.4651642" />
     <vertex x="-30.627346" y="-1.1654501" z="34.528923" />
     <vertex x="-30.0321045" y="-0.997221947" z="34.2885246" />
     <vertex x="-32.1974869" y="-5.69429302" z="35.9436378" />
     <vertex x="-32.4754295" y="-6.00277996" z="36.3459015" />
     <vertex x="-35.3471642" y="3.38403225" z="30.6048889" />
     <vertex x="-35.3740311" y="2.63025379" z="30.6625099" />
     <vertex x="-35.4538841" y="1.8977766" z="30.8337517" />
     <vertex x="-35.5844612" y="1.20729733" z="31.1137733" />
     <vertex x="-35.7620697" y="0.578328133" z="31.4946632" />
     <vertex x="-35.9816971" y="0.0286417007" z="31.9656563" />
     <vertex x="-36.2371368" y="-0.426226616" z="32.5134392" />
     <vertex x="-36.5211639" y="-0.773425102" z="33.1225433" />
     <vertex x="-43.0999451" y="-11.3582573" z="58.2024345" />
     <vertex x="-42.0215569" y="-10.3013163" z="55.8898277" />
     <vertex x="-43.2175827" y="-11.3428316" z="58.1546288" />
     <vertex x="-40.9431686" y="-9.24437618" z="53.5772209" />
     <vertex x="-39.8647842" y="-8.18743515" z="51.2646103" />
     <vertex x="-39.7497597" y="-8.23266029" z="51.2975769" />
     <vertex x="-38.6713753" y="-7.17572021" z="48.9849701" />
     <vertex x="-38.5668068" y="-7.24766254" z="49.0008507" />
     <vertex x="-37.4884186" y="-6.19072151" z="46.6882439" />
     <vertex x="-37.401432" y="-6.28447914" z="46.685955" />
     <vertex x="-36.3230438" y="-5.22753906" z="44.3733482" />
     <vertex x="-36.2595673" y="-5.33672142" z="44.3530464" />
     <vertex x="-35.1811829" y="-4.27978134" z="42.0404396" />
     <vertex x="-34.1027946" y="-3.22284031" z="39.7278328" />
     <vertex x="-33.0244064" y="-2.16590023" z="37.415226" />
     <vertex x="-34.1662712" y="-3.11365795" z="39.7481308" />
     <vertex x="-33.0878868" y="-2.05671597" z="37.435524" />
     <vertex x="-34.2532578" y="-3.01990032" z="39.7504196" />
     <vertex x="-33.1748734" y="-1.96296024" z="37.4378128" />
     <vertex x="-34.3578262" y="-2.94795704" z="39.734539" />
     <vertex x="-33.2794418" y="-1.89101696" z="37.4219322" />
     <vertex x="-34.4728508" y="-2.9027319" z="39.7015724" />
     <vertex x="-33.3944626" y="-1.84579182" z="37.3889656" />
     <vertex x="-41.9065323" y="-10.3465414" z="55.9227943" />
     <vertex x="-42.9849205" y="-11.4034824" z="58.2354012" />
     <vertex x="-41.8019676" y="-10.4184847" z="55.9386711" />
     <vertex x="-42.880352" y="-11.4754248" z="58.2512856" />
     <vertex x="-41.7149811" y="-10.5122414" z="55.9363899" />
     <vertex x="-42.7933655" y="-11.5691824" z="58.2489967" />
     <vertex x="-41.6515007" y="-10.6214247" z="55.9160881" />
     <vertex x="-42.7298889" y="-11.6783657" z="58.2286949" />
     <vertex x="-37.3379555" y="-6.39366245" z="46.665657" />
     <vertex x="-38.4163399" y="-7.45060253" z="48.9782639" />
     <vertex x="-39.4947281" y="-8.50754356" z="51.2908707" />
     <vertex x="-39.5582047" y="-8.39836025" z="51.3111725" />
     <vertex x="-40.6365929" y="-9.45530128" z="53.6237793" />
     <vertex x="-40.7235794" y="-9.36154366" z="53.6260681" />
     <vertex x="-37.7080116" y="-6.07355404" z="46.6393967" />
     <vertex x="-36.6296234" y="-5.01661396" z="44.326786" />
     <vertex x="-36.5145988" y="-5.06183815" z="44.3597565" />
     <vertex x="-35.4362144" y="-4.00489807" z="42.0471458" />
     <vertex x="-35.331646" y="-4.0768404" z="42.0630264" />
     <vertex x="-40.8281479" y="-9.28960133" z="53.6101875" />
     <vertex x="-38.786396" y="-7.13049507" z="48.9520035" />
     <vertex x="-37.5929871" y="-6.11877918" z="46.6723633" />
     <vertex x="-35.5512352" y="-3.95967388" z="42.0141792" />
     <vertex x="-39.6451912" y="-8.30460358" z="51.3134575" />
     <vertex x="-38.4798203" y="-7.34142017" z="48.9985619" />
     <vertex x="-36.4100342" y="-5.13378143" z="44.3756371" />
     <vertex x="-35.2446594" y="-4.17059803" z="42.0607414" />
     <vertex x="-40.5731163" y="-9.56448364" z="53.6034775" />
     <vertex x="-42.7472763" y="-11.7058563" z="58.2659798" />
     <vertex x="-42.8269577" y="-11.6222916" z="58.3210335" />
     <vertex x="-42.9278564" y="-11.5505333" z="58.3531609" />
     <vertex x="-43.0431023" y="-11.49547" z="58.3601723" />
     <vertex x="-43.1648369" y="-11.4608564" z="58.3416023" />
     <vertex x="-43.2847672" y="-11.4490509" z="58.2987022" />
     <vertex x="-43.2644005" y="-11.4067898" z="58.255024" />
     <vertex x="-43.1357422" y="-11.4017172" z="58.2762337" />
     <vertex x="-43.2418785" y="-11.3711805" z="58.2067299" />
     <vertex x="-43.0168648" y="-11.4422655" z="58.3017769" />
     <vertex x="-42.9062996" y="-11.5069847" z="58.3056145" />
     <vertex x="-42.8116074" y="-11.5914488" z="58.2875023" />
     <vertex x="-42.7392731" y="-11.6898756" z="58.248661" />
     <vertex x="-35.8003159" y="3.35938168" z="30.3935776" />
     <vertex x="-35.7599945" y="2.60817432" z="30.4827385" />
     <vertex x="-35.649498" y="3.37307262" z="30.4639053" />
     <vertex x="-35.4983978" y="3.38129139" z="30.5343628" />
     <vertex x="-35.7747116" y="1.8782568" z="30.6849518" />
     <vertex x="-35.8440475" y="1.1903162" z="30.9944916" />
     <vertex x="-35.9660454" y="0.563845634" z="31.4025841" />
     <vertex x="-36.1372414" y="0.0166006088" z="31.8976593" />
     <vertex x="-36.352787" y="-0.435910225" z="32.4656944" />
     <vertex x="-36.6065712" y="-0.780861855" z="33.0905838" />
     <vertex x="-35.797039" y="2.45002842" z="30.496376" />
     <vertex x="-35.8066063" y="3.07807064" z="30.3993874" />
     <vertex x="-35.818634" y="2.82890034" z="30.417511" />
     <vertex x="-35.834549" y="2.13119221" z="30.5643654" />
     <vertex x="-35.854187" y="2.40903378" z="30.4784203" />
     <vertex x="-35.8751335" y="1.86472797" z="30.6384773" />
     <vertex x="-35.8966446" y="2.06614971" z="30.5541573" />
     <vertex x="-35.9162598" y="1.63704014" z="30.7134933" />
     <vertex x="-35.9421082" y="1.78137302" z="30.6363754" />
     <vertex x="-35.9975128" y="1.27059269" z="30.8608398" />
     <vertex x="-35.9883194" y="1.54089642" z="30.7202263" />
     <vertex x="-36.0339203" y="1.33422184" z="30.8027992" />
     <vertex x="-36.074337" y="0.986098289" z="30.9983292" />
     <vertex x="-36.1216965" y="0.998976707" z="30.9606857" />
     <vertex x="-36.144371" y="0.764128685" z="31.1217651" />
     <vertex x="-36.2124176" y="0.5725317" z="31.2396584" />
     <vertex x="-36.1751328" y="0.539616585" z="31.2953262" />
     <vertex x="-36.2420998" y="0.37642765" z="31.4079361" />
     <vertex x="-36.2138519" y="0.326325417" z="31.4806442" />
     <vertex x="-36.2785416" y="0.189957619" z="31.5855751" />
     <vertex x="-36.2603531" y="0.125081062" z="31.6769447" />
     <vertex x="-36.3216248" y="0.0137434006" z="31.7719803" />
     <vertex x="-36.3184319" y="-0.0758562088" z="31.897995" />
     <vertex x="-36.3748474" y="-0.16262722" z="31.9802208" />
     <vertex x="-36.3737411" y="-0.232743263" z="32.0919876" />
     <vertex x="-36.4251747" y="-0.300766945" z="32.1618462" />
     <vertex x="-36.4347687" y="-0.378191948" z="32.2928009" />
     <vertex x="-36.4804573" y="-0.429312706" z="32.3489876" />
     <vertex x="-36.5013199" y="-0.511757851" z="32.4997711" />
     <vertex x="-36.540554" y="-0.547915459" z="32.5411415" />
     <vertex x="-36.5731735" y="-0.633027077" z="32.7122231" />
     <vertex x="-36.6053047" y="-0.656247139" z="32.7377968" />
     <vertex x="-36.6359711" y="-0.723181725" z="32.8903046" />
     <vertex x="-36.6618347" y="-0.737338066" z="32.9022903" />
     <vertex x="-36.7020416" y="-0.804633141" z="33.0712204" />
     <vertex x="-36.7121429" y="-0.764857292" z="32.9227295" />
     <vertex x="-36.802269" y="-0.844426155" z="33.0665894" />
     <vertex x="-36.7614059" y="-0.792517662" z="32.940567" />
     <vertex x="-36.8078613" y="-0.81979084" z="32.956646" />
     <vertex x="-36.7747002" y="-0.772284508" z="32.8452873" />
     <vertex x="-36.9007034" y="-0.878931999" z="32.9895248" />
     <vertex x="-36.8760452" y="-0.843962669" z="32.8992462" />
     <vertex x="-37.0127678" y="-0.959950447" z="33.034626" />
     <vertex x="-36.9947891" y="-0.935423851" z="32.9626961" />
     <vertex x="-37.1230507" y="-1.05081463" z="33.0877686" />
     <vertex x="-37.1093292" y="-1.03348064" z="33.029232" />
     <vertex x="-37.2299538" y="-1.14978695" z="33.1491089" />
     <vertex x="-37.218998" y="-1.1375227" z="33.1007233" />
     <vertex x="-37.4453964" y="-1.37916851" z="33.3325233" />
     <vertex x="-37.4946442" y="-1.44278431" z="33.3481407" />
     <vertex x="-37.6501465" y="-1.6431284" z="33.5163574" />
     <vertex x="-37.4875183" y="-1.43814945" z="33.3180199" />
     <vertex x="-37.7349625" y="-1.78036594" z="33.5844612" />
     <vertex x="-37.479084" y="-1.43233776" z="33.281311" />
     <vertex x="-37.7288971" y="-1.77871799" z="33.5627708" />
     <vertex x="-37.4709091" y="-1.42634296" z="33.2445717" />
     <vertex x="-37.7229347" y="-1.77702427" z="33.5410576" />
     <vertex x="-37.4630013" y="-1.42016315" z="33.2078018" />
     <vertex x="-37.7170715" y="-1.77528667" z="33.5193176" />
     <vertex x="-37.4553528" y="-1.41379833" z="33.1710129" />
     <vertex x="-37.7113075" y="-1.7735033" z="33.4975548" />
     <vertex x="-37.4465981" y="-1.40598774" z="33.1272049" />
     <vertex x="-37.704586" y="-1.7713213" z="33.4716263" />
     <vertex x="-37.4387474" y="-1.39844608" z="33.0862007" />
     <vertex x="-37.6984253" y="-1.76922321" z="33.4473457" />
     <vertex x="-37.4312286" y="-1.39067936" z="33.0451736" />
     <vertex x="-37.6923904" y="-1.76706982" z="33.4230385" />
     <vertex x="-37.4240379" y="-1.38268566" z="33.0041351" />
     <vertex x="-37.6864777" y="-1.7648592" z="33.3987045" />
     <vertex x="-37.3461037" y="-1.27434444" z="32.8583221" />
     <vertex x="-37.7739372" y="-1.90831852" z="33.531147" />
     <vertex x="-36.2032089" y="0.736422539" z="31.1053009" />
     <vertex x="-36.2784424" y="0.524540901" z="31.2366257" />
     <vertex x="-36.3314476" y="0.281939507" z="31.4404488" />
     <vertex x="-36.4123878" y="0.200953484" z="31.4644241" />
     <vertex x="-36.4356995" y="0.0632429123" z="31.6100311" />
     <vertex x="-36.5288467" y="-0.0392313004" z="31.6554794" />
     <vertex x="-36.5281715" y="-0.109694481" z="31.7552376" />
     <vertex x="-36.632061" y="-0.228554726" z="31.8190689" />
     <vertex x="-36.6886635" y="-0.374707222" z="31.9955597" />
     <vertex x="-36.8102264" y="-0.518013954" z="32.0892944" />
     <vertex x="-36.8551331" y="-0.617720604" z="32.2308311" />
     <vertex x="-36.9629631" y="-0.742369652" z="32.3111763" />
     <vertex x="-37.000103" y="-0.814818382" z="32.4276466" />
     <vertex x="-37.0997581" y="-0.933703423" z="32.5057106" />
     <vertex x="-37.1292648" y="-0.985823631" z="32.6003685" />
     <vertex x="-37.9273872" y="-2.1541853" z="33.8100357" />
     <vertex x="-38.1424332" y="-2.54483318" z="34.2332878" />
     <vertex x="-38.1427193" y="-2.54483318" z="34.2339058" />
     <vertex x="-38.1552544" y="-2.56912518" z="34.2606544" />
     <vertex x="-37.8408813" y="-1.93672657" z="33.7380829" />
     <vertex x="-37.9606895" y="-2.1563158" z="33.9050293" />
     <vertex x="-38.0113792" y="-2.2499094" z="33.9899673" />
     <vertex x="-38.1451111" y="-2.54483128" z="34.2391205" />
     <vertex x="-37.7400169" y="-1.78168392" z="33.6022568" />
     <vertex x="-37.9576797" y="-2.15614796" z="33.8967171" />
     <vertex x="-37.9540405" y="-2.15593815" z="33.8865852" />
     <vertex x="-37.9504204" y="-2.15572262" z="33.8764458" />
     <vertex x="-37.9468269" y="-2.15550137" z="33.8662987" />
     <vertex x="-37.9432602" y="-2.15527439" z="33.8561401" />
     <vertex x="-37.9390411" y="-2.15499973" z="33.8440437" />
     <vertex x="-37.9351273" y="-2.15473461" z="33.8327179" />
     <vertex x="-37.9312401" y="-2.15446377" z="33.8213844" />
     <vertex x="-37.2301712" y="-1.15100765" z="33.1914635" />
     <vertex x="-37.0136337" y="-0.970356941" z="33.1012802" />
     <vertex x="-36.9065704" y="-0.899922371" z="33.0766754" />
     <vertex x="-36.6081505" y="-0.70771122" z="32.8758354" />
     <vertex x="-36.5379181" y="-0.606451988" z="32.6814194" />
     <vertex x="-36.4578552" y="-0.469391823" z="32.4504318" />
     <vertex x="-36.3840828" y="-0.317696571" z="32.2266083" />
     <vertex x="-36.3168831" y="-0.151968956" z="32.0107994" />
     <vertex x="-36.2565079" y="0.0271406174" z="31.8038406" />
     <vertex x="-36.1939011" y="0.256766319" z="31.5702438" />
     <vertex x="-36.1446877" y="0.486731529" z="31.3652191" />
     <vertex x="-36.1047707" y="0.730231285" z="31.1742783" />
     <vertex x="-36.4941254" y="-0.635439873" z="32.7889709" />
     <vertex x="-36.5133781" y="-0.649216652" z="32.8075829" />
     <vertex x="-36.5312157" y="-0.661255836" z="32.8231888" />
     <vertex x="-36.4084358" y="-0.49283886" z="32.5382347" />
     <vertex x="-36.4339752" y="-0.51769352" z="32.5704575" />
     <vertex x="-36.2906761" y="-0.274910927" z="32.2239761" />
     <vertex x="-36.3244324" y="-0.318821907" z="32.2743073" />
     <vertex x="-36.1848412" y="-0.0282869339" z="31.9271622" />
     <vertex x="-36.2253571" y="-0.0947351456" z="31.9928398" />
     <vertex x="-36.0917358" y="0.245020866" z="31.6500816" />
     <vertex x="-36.1374016" y="0.152972221" z="31.7279549" />
     <vertex x="-36.012085" y="0.542834282" z="31.3949203" />
     <vertex x="-36.0611687" y="0.422581673" z="31.4814644" />
     <vertex x="-35.9357605" y="0.925971031" z="31.1227303" />
     <vertex x="-35.9864998" y="0.769425392" z="31.2145424" />
     <vertex x="-35.8831673" y="1.30901051" z="30.9014549" />
     <vertex x="-35.9329796" y="1.1166029" z="30.9928818" />
     <vertex x="-35.8493195" y="1.71205997" z="30.7147293" />
     <vertex x="-35.8957558" y="1.48274136" z="30.8003159" />
     <vertex x="-36.2530212" y="-0.222561836" z="32.1651726" />
     <vertex x="-36.3802071" y="-0.463620186" z="32.5002518" />
     <vertex x="-36.1396408" y="0.0515127182" z="31.8511696" />
     <vertex x="-36.0410728" y="0.355999947" z="31.561058" />
     <vertex x="-35.9582062" y="0.688067436" z="31.2974968" />
     <vertex x="-35.8811913" y="1.11502743" z="31.0219536" />
     <vertex x="-35.831131" y="1.54097843" z="30.8044815" />
     <vertex x="-35.8029747" y="1.98766804" z="30.6286278" />
     <vertex x="-36.548008" y="-0.672078133" z="32.8366127" />
     <vertex x="-36.5791893" y="-0.691035271" z="32.8584785" />
     <vertex x="-36.4575157" y="-0.539456367" z="32.5984154" />
     <vertex x="-36.4999161" y="-0.576029778" z="32.6444893" />
     <vertex x="-36.3552284" y="-0.356743813" z="32.3182716" />
     <vertex x="-36.4098701" y="-0.419091225" z="32.3913651" />
     <vertex x="-36.2622375" y="-0.151705742" z="32.050621" />
     <vertex x="-36.3273659" y="-0.244261742" z="32.1475677" />
     <vertex x="-36.1790733" y="0.0743837357" z="31.7970467" />
     <vertex x="-36.2527809" y="-0.0524015427" z="31.9142456" />
     <vertex x="-36.1062393" y="0.320145607" z="31.5590782" />
     <vertex x="-36.1864738" y="0.155560493" z="31.6925125" />
     <vertex x="-36.0336685" y="0.636214256" z="31.2982864" />
     <vertex x="-36.1188126" y="0.422656059" z="31.4452591" />
     <vertex x="-35.9801292" y="0.952816963" z="31.078125" />
     <vertex x="-36.0669327" y="0.69028759" z="31.2316513" />
     <vertex x="-35.9408989" y="1.28725719" z="30.8827095" />
     <vertex x="-36.0264206" y="0.973490715" z="31.0364609" />
     <vertex x="-36.3586388" y="0.126868248" z="31.5973969" />
     <vertex x="-36.3909302" y="-0.0206785202" z="31.7605057" />
     <vertex x="-36.460228" y="-0.0624284744" z="31.7553482" />
     <vertex x="-36.4282455" y="-0.160346031" z="31.9293747" />
     <vertex x="-36.4887466" y="-0.182084084" z="31.9048195" />
     <vertex x="-36.5498199" y="-0.212691307" z="31.8889275" />
     <vertex x="-36.7058144" y="-0.446484566" z="32.1091042" />
     <vertex x="-36.8684044" y="-0.665514946" z="32.324337" />
     <vertex x="-37.0108681" y="-0.847273827" z="32.5052643" />
     <vertex x="-37.1384621" y="-1.00810146" z="32.6653137" />
     <vertex x="-36.473587" y="-0.300549507" z="32.1157951" />
     <vertex x="-36.5212021" y="-0.295510292" z="32.0581665" />
     <vertex x="-36.574707" y="-0.310976982" z="32.0255661" />
     <vertex x="-36.725193" y="-0.515210152" z="32.2241631" />
     <vertex x="-36.8831787" y="-0.711455345" z="32.4185448" />
     <vertex x="-37.0226936" y="-0.878573418" z="32.5832062" />
     <vertex x="-37.1484184" y="-1.02964497" z="32.7303963" />
     <vertex x="-36.5159607" y="-0.410822868" z="32.2768097" />
     <vertex x="-36.560173" y="-0.409649849" z="32.2260437" />
     <vertex x="-36.6027946" y="-0.40441227" z="32.164959" />
     <vertex x="-36.746788" y="-0.580822945" z="32.340641" />
     <vertex x="-36.8994522" y="-0.755515099" z="32.5134048" />
     <vertex x="-37.0355682" y="-0.908705711" z="32.661438" />
     <vertex x="-37.1591301" y="-1.05044651" z="32.7955971" />
     <vertex x="-36.5621414" y="-0.513970375" z="32.4414597" />
     <vertex x="-36.596283" y="-0.499724388" z="32.3700256" />
     <vertex x="-36.6363106" y="-0.498774529" z="32.3167839" />
     <vertex x="-36.7722931" y="-0.64744854" z="32.4665947" />
     <vertex x="-36.9184914" y="-0.800505638" z="32.6154633" />
     <vertex x="-37.0504875" y="-0.939612389" z="32.7453575" />
     <vertex x="-37.1714172" y="-1.07186031" z="32.8654099" />
     <vertex x="-36.6120415" y="-0.609789848" z="32.609417" />
     <vertex x="-36.6353989" y="-0.584326744" z="32.5164299" />
     <vertex x="-36.6672325" y="-0.573557854" z="32.4464569" />
     <vertex x="-36.7956467" y="-0.700585365" z="32.5735054" />
     <vertex x="-36.9357986" y="-0.83660984" z="32.7017136" />
     <vertex x="-37.0639458" y="-0.964535713" z="32.8160896" />
     <vertex x="-37.1824074" y="-1.08919239" z="32.92416" />
     <vertex x="-36.6655579" y="-0.698086739" z="32.7803574" />
     <vertex x="-36.6774559" y="-0.663338661" z="32.6650276" />
     <vertex x="-36.7006302" y="-0.644125938" z="32.5778656" />
     <vertex x="-36.8207359" y="-0.751074791" z="32.6813049" />
     <vertex x="-36.9542885" y="-0.871142387" z="32.7883606" />
     <vertex x="-37.0782433" y="-0.988493919" z="32.8869934" />
     <vertex x="-37.1940041" y="-1.10591602" z="32.9829674" />
     <vertex x="-36.7223969" y="-0.736645699" z="32.8155975" />
     <vertex x="-36.7364655" y="-0.710392952" z="32.7108574" />
     <vertex x="-36.8475418" y="-0.798880577" z="32.7899132" />
     <vertex x="-36.9739571" y="-0.904084206" z="32.87537" />
     <vertex x="-37.0933723" y="-1.01147747" z="32.9580498" />
     <vertex x="-37.2061996" y="-1.1220274" z="33.0418243" />
     <vertex x="-38.1430016" y="-2.54483318" z="34.2345276" />
     <vertex x="-38.1432877" y="-2.54483318" z="34.2351494" />
     <vertex x="-38.1435738" y="-2.54483318" z="34.2357712" />
     <vertex x="-38.1438789" y="-2.54483128" z="34.2364349" />
     <vertex x="-38.1441345" y="-2.54483128" z="34.2369919" />
     <vertex x="-38.1443901" y="-2.54483128" z="34.2375488" />
     <vertex x="-38.1446457" y="-2.54483128" z="34.2381058" />
     <vertex x="-38.1449013" y="-2.54483128" z="34.2386627" />
     <vertex x="-39.1019516" y="-12.9953556" z="68.5708923" />
     <vertex x="-34.3089523" y="-12.9953556" z="68.6038666" />
     <vertex x="-38.45327" y="-12.9953556" z="68.8733673" />
     <vertex x="-37.8688812" y="-12.9953556" z="69.2866211" />
     <vertex x="-41.219799" y="-12.9953556" z="68.4053955" />
     <vertex x="-40.5077209" y="-12.9953556" z="68.3330841" />
     <vertex x="-39.7941551" y="-12.9953556" z="68.388855" />
     <vertex x="-41.9075928" y="-12.9953556" z="68.6034393" />
     <vertex x="-49.9543915" y="-12.9953556" z="66.6625977" />
     <vertex x="-42.5490799" y="-12.9953556" z="68.9208984" />
     <vertex x="-46.7382584" y="-12.9953556" z="59.7655754" />
     <vertex x="-49.8333664" y="-12.9953556" z="67.6013336" />
     <vertex x="-43.6131172" y="-12.9953556" z="69.8698883" />
     <vertex x="-43.1237221" y="-12.9953556" z="69.3475952" />
     <vertex x="-49.602314" y="-12.9953556" z="68.5191956" />
     <vertex x="-44.0015984" y="-12.9953556" z="70.4710236" />
     <vertex x="-49.2644768" y="-12.9953556" z="69.4033508" />
     <vertex x="-44.2767296" y="-12.9953556" z="71.1317596" />
     <vertex x="-48.8245811" y="-12.9953556" z="70.2414093" />
     <vertex x="-48.288784" y="-12.9953556" z="71.0216675" />
     <vertex x="-44.4296989" y="-12.9953556" z="71.8309631" />
     <vertex x="-47.6645851" y="-12.9953556" z="71.7331696" />
     <vertex x="-46.9607201" y="-12.9953556" z="72.3659668" />
     <vertex x="-44.4556084" y="-12.9953556" z="72.5462341" />
     <vertex x="-46.1870461" y="-12.9953556" z="72.9112244" />
     <vertex x="-45.3543892" y="-12.9953556" z="73.3612671" />
     <vertex x="-44.1270256" y="-12.9953556" z="73.933609" />
     <vertex x="-44.3536263" y="-12.9953556" z="73.2546844" />
     <vertex x="-37.3674965" y="-12.9953556" z="69.7973938" />
     <vertex x="-36.965168" y="-12.9953556" z="70.3893585" />
     <vertex x="-33.6354294" y="-12.9953556" z="68.8471985" />
     <vertex x="-36.674778" y="-12.9953556" z="71.0435486" />
     <vertex x="-32.9293137" y="-12.9953556" z="68.9665375" />
     <vertex x="-36.5056267" y="-12.9953556" z="71.7390137" />
     <vertex x="-30.0156212" y="-12.9953556" z="75.9602051" />
     <vertex x="-36.4631233" y="-12.9953556" z="72.4534912" />
     <vertex x="-36.5486374" y="-12.9953556" z="73.1641083" />
     <vertex x="-36.7594223" y="-12.9953556" z="73.8480988" />
     <vertex x="-31.6641693" y="-12.9953556" z="76.8838959" />
     <vertex x="-30.8125267" y="-12.9953556" z="76.4708862" />
     <vertex x="-32.5586281" y="-12.9953556" z="77.1934204" />
     <vertex x="-37.0887337" y="-12.9953556" z="74.4835815" />
     <vertex x="-33.4833832" y="-12.9953556" z="77.3951416" />
     <vertex x="-34.4254913" y="-12.9953556" z="77.4862213" />
     <vertex x="-37.5260315" y="-12.9953556" z="75.0502014" />
     <vertex x="-35.3717651" y="-12.9953556" z="77.4654083" />
     <vertex x="-36.3089561" y="-12.9953556" z="77.3329773" />
     <vertex x="-38.0573044" y="-12.9953556" z="75.5298157" />
     <vertex x="-37.2239456" y="-12.9953556" z="77.0907745" />
     <vertex x="-38.1039276" y="-12.9953556" z="76.742218" />
     <vertex x="-38.6655502" y="-12.9953556" z="75.907074" />
     <vertex x="-39.331295" y="-12.9953556" z="76.1698914" />
     <vertex x="-26.7994881" y="-12.9953556" z="69.0631714" />
     <vertex x="-31.5101395" y="-12.9953556" z="68.8220215" />
     <vertex x="-32.2132301" y="-12.9953556" z="68.9580536" />
     <vertex x="-29.6977844" y="-12.9953556" z="67.7116852" />
     <vertex x="-30.2319298" y="-12.9953556" z="68.1886749" />
     <vertex x="-30.8425751" y="-12.9953556" z="68.5627899" />
     <vertex x="-46.4909134" y="-12.9377117" z="59.2351341" />
     <vertex x="-46.2530708" y="-12.7669945" z="58.7250862" />
     <vertex x="-46.0338745" y="-12.4897642" z="58.255024" />
     <vertex x="-45.8417511" y="-12.1166763" z="57.8430061" />
     <vertex x="-47.3722153" y="-11.4490509" z="56.3926964" />
     <vertex x="-47.696125" y="-11.6078663" z="56.4168816" />
     <vertex x="-47.5794106" y="-11.5207834" z="56.3752251" />
     <vertex x="-47.5235367" y="-11.4896278" z="56.3669014" />
     <vertex x="-47.4700394" y="-11.4671574" z="56.367054" />
     <vertex x="-47.4194374" y="-11.4535885" z="56.3756828" />
     <vertex x="-47.8156967" y="-11.7250605" z="56.4904366" />
     <vertex x="-46.4421158" y="-12.1515703" z="57.6015511" />
     <vertex x="-47.9335327" y="-11.8678617" z="56.5930519" />
     <vertex x="-48.0450974" y="-12.0307837" z="56.7207909" />
     <vertex x="-47.064991" y="-12.2558498" z="57.4261589" />
     <vertex x="-48.2326889" y="-12.391408" z="57.0312233" />
     <vertex x="-47.7031364" y="-12.4282999" z="57.3188667" />
     <vertex x="-48.3491211" y="-12.6669149" z="57.2809181" />
     <vertex x="-42.5264015" y="-10.9953556" z="70.7531433" />
     <vertex x="-43.2961235" y="-10.9953556" z="70.2800751" />
     <vertex x="-42.8177032" y="-10.9953556" z="71.2340088" />
     <vertex x="-43.6333809" y="-10.9953556" z="70.853653" />
     <vertex x="-43.8559914" y="-10.9953556" z="71.4807129" />
     <vertex x="-42.856411" y="-10.9953556" z="69.7806702" />
     <vertex x="-42.1385384" y="-10.9953556" z="70.3461456" />
     <vertex x="-42.3301277" y="-10.9953556" z="69.3735199" />
     <vertex x="-41.6722488" y="-10.9953556" z="70.0320282" />
     <vertex x="-41.7363052" y="-10.9953556" z="69.0733185" />
     <vertex x="-41.1493378" y="-10.9953556" z="69.8255157" />
     <vertex x="-41.0963974" y="-10.9953556" z="68.8909302" />
     <vertex x="-40.5942535" y="-10.9953556" z="69.7362213" />
     <vertex x="-40.4335365" y="-10.9953556" z="68.8329315" />
     <vertex x="-40.0329514" y="-10.9953556" z="69.7683563" />
     <vertex x="-39.7716827" y="-10.9953556" z="68.9014282" />
     <vertex x="-39.4916801" y="-10.9953556" z="69.9203949" />
     <vertex x="-39.1347504" y="-10.9953556" z="69.0939484" />
     <vertex x="-38.5457611" y="-10.9953556" z="69.4035339" />
     <vertex x="-38.9957504" y="-10.9953556" z="70.1852264" />
     <vertex x="-38.0260086" y="-10.9953556" z="69.818985" />
     <vertex x="-38.5683441" y="-10.9953556" z="70.5504913" />
     <vertex x="-37.5942726" y="-10.9953556" z="70.3253021" />
     <vertex x="-38.2294502" y="-10.9953556" z="70.9990845" />
     <vertex x="-37.2661591" y="-10.9953556" z="70.9041748" />
     <vertex x="-37.9949188" y="-10.9953556" z="71.5100555" />
     <vertex x="-37.053524" y="-10.9953556" z="71.534668" />
     <vertex x="-37.8757095" y="-10.9953556" z="72.059494" />
     <vertex x="-36.9640579" y="-10.9953556" z="72.1940308" />
     <vertex x="-37.8774033" y="-10.9953556" z="72.6217041" />
     <vertex x="-37.000988" y="-10.9953556" z="72.8583984" />
     <vertex x="-37.9999161" y="-10.9953556" z="73.1704102" />
     <vertex x="-37.1629868" y="-10.9953556" z="73.5037689" />
     <vertex x="-37.4441948" y="-10.9953556" z="74.1068115" />
     <vertex x="-38.2375183" y="-10.9953556" z="73.6799622" />
     <vertex x="-37.834446" y="-10.9953556" z="74.645752" />
     <vertex x="-38.5791054" y="-10.9953556" z="74.1265106" />
     <vertex x="-38.3196411" y="-10.9953556" z="75.1010895" />
     <vertex x="-39.0087013" y="-10.9953556" z="74.4891968" />
     <vertex x="-38.8822403" y="-10.9953556" z="75.4563751" />
     <vertex x="-39.506218" y="-10.9953556" z="74.7510529" />
     <vertex x="-39.5019112" y="-10.9953556" z="75.698761" />
     <vertex x="-40.0483932" y="-10.9953556" z="74.899826" />
     <vertex x="-40.1562576" y="-10.9953556" z="75.8195038" />
     <vertex x="-40.6098785" y="-10.9953556" z="74.9285736" />
     <vertex x="-40.8216324" y="-10.9953556" z="75.8142242" />
     <vertex x="-41.1644135" y="-10.9953556" z="74.8359528" />
     <vertex x="-41.4739799" y="-10.9953556" z="75.6831207" />
     <vertex x="-41.6860733" y="-10.9953556" z="74.6262817" />
     <vertex x="-42.0897255" y="-10.9953556" z="75.4309235" />
     <vertex x="-42.6466179" y="-10.9953556" z="75.0667572" />
     <vertex x="-42.1504631" y="-10.9953556" z="74.3093719" />
     <vertex x="-43.124527" y="-10.9953556" z="74.603775" />
     <vertex x="-42.5358734" y="-10.9953556" z="73.9000397" />
     <vertex x="-43.5061798" y="-10.9953556" z="74.0587158" />
     <vertex x="-42.824276" y="-10.9953556" z="73.4174194" />
     <vertex x="-43.7777863" y="-10.9953556" z="73.4512787" />
     <vertex x="-43.0021896" y="-10.9953556" z="72.8840942" />
     <vertex x="-43.9295235" y="-10.9953556" z="72.803421" />
     <vertex x="-43.0612907" y="-10.9953556" z="72.3249969" />
     <vertex x="-43.9559097" y="-10.9953556" z="72.1385498" />
     <vertex x="-42.9988251" y="-10.9953556" z="71.7662659" />
     <vertex x="-44.3301239" y="-11.4953556" z="71.3168182" />
     <vertex x="-44.3136444" y="-11.3659458" z="71.3211517" />
     <vertex x="-44.0865364" y="-11.4953556" z="70.6423492" />
     <vertex x="-44.0710945" y="-11.3659458" z="70.6495514" />
     <vertex x="-43.726429" y="-11.4953556" z="70.0222015" />
     <vertex x="-43.7125244" y="-11.3659458" z="70.0320435" />
     <vertex x="-43.2613831" y="-11.4953556" z="69.4763336" />
     <vertex x="-43.2494545" y="-11.3659458" z="69.4884949" />
     <vertex x="-42.706337" y="-11.4953556" z="69.0222626" />
     <vertex x="-42.6967735" y="-11.3659458" z="69.0363617" />
     <vertex x="-42.0791359" y="-11.4953556" z="68.6745911" />
     <vertex x="-42.0722427" y="-11.3659458" z="68.6901703" />
     <vertex x="-41.3999329" y="-11.4953556" z="68.4445038" />
     <vertex x="-41.3959351" y="-11.3659458" z="68.4610748" />
     <vertex x="-40.6905632" y="-11.4953556" z="68.3394012" />
     <vertex x="-40.6895866" y="-11.3659458" z="68.3563995" />
     <vertex x="-39.9738274" y="-11.4953556" z="68.3626404" />
     <vertex x="-39.9759026" y="-11.3659458" z="68.3795471" />
     <vertex x="-39.2727585" y="-11.4953556" z="68.5134888" />
     <vertex x="-39.2778206" y="-11.3659458" z="68.5297546" />
     <vertex x="-38.6098862" y="-11.4953556" z="68.7870789" />
     <vertex x="-38.617775" y="-11.3659458" z="68.8021851" />
     <vertex x="-38.0065269" y="-11.4953556" z="69.1746521" />
     <vertex x="-38.0169792" y="-11.3659458" z="69.1880951" />
     <vertex x="-37.4820595" y="-11.4953556" z="69.6637115" />
     <vertex x="-37.494751" y="-11.3659458" z="69.6750793" />
     <vertex x="-37.0533524" y="-11.4953556" z="70.2385712" />
     <vertex x="-37.0678673" y="-11.3659458" z="70.2474976" />
     <vertex x="-36.7341766" y="-11.4953556" z="70.8807526" />
     <vertex x="-36.7500534" y="-11.3659458" z="70.8869324" />
     <vertex x="-36.5347939" y="-11.4953556" z="71.5695801" />
     <vertex x="-36.5515213" y="-11.3659458" z="71.5728302" />
     <vertex x="-36.4616165" y="-11.4953556" z="72.282959" />
     <vertex x="-36.4786491" y="-11.3659458" z="72.2831726" />
     <vertex x="-36.5169868" y="-11.4953556" z="72.9979248" />
     <vertex x="-36.5337868" y="-11.3659458" z="72.9951019" />
     <vertex x="-36.6991348" y="-11.4953556" z="73.6915283" />
     <vertex x="-36.7151604" y="-11.3659458" z="73.6857452" />
     <vertex x="-37.0022011" y="-11.4953556" z="74.3414459" />
     <vertex x="-37.0169334" y="-11.3659458" z="74.332901" />
     <vertex x="-37.4164429" y="-11.4953556" z="74.9268188" />
     <vertex x="-37.4294128" y="-11.3659458" z="74.9157715" />
     <vertex x="-37.9285545" y="-11.4953556" z="75.4288177" />
     <vertex x="-37.9393387" y="-11.3659458" z="75.4156342" />
     <vertex x="-38.5220642" y="-11.4953556" z="75.8312988" />
     <vertex x="-38.5303268" y="-11.3659458" z="75.8164063" />
     <vertex x="-39.177906" y="-11.4953556" z="76.1213379" />
     <vertex x="-39.1833725" y="-11.3659458" z="76.1052094" />
     <vertex x="-39.875" y="-11.4953556" z="76.2896118" />
     <vertex x="-39.8774948" y="-11.3659458" z="76.2727661" />
     <vertex x="-40.5909348" y="-11.4953556" z="76.330719" />
     <vertex x="-40.5903816" y="-11.3659458" z="76.3136902" />
     <vertex x="-41.3027039" y="-11.4953556" z="76.2433319" />
     <vertex x="-41.2991219" y="-11.3659458" z="76.2266693" />
     <vertex x="-41.9874306" y="-11.4953556" z="76.0302429" />
     <vertex x="-41.9809303" y="-11.3659458" z="76.0144958" />
     <vertex x="-42.6231041" y="-11.4953556" z="75.6983185" />
     <vertex x="-42.6138954" y="-11.3659458" z="75.6839905" />
     <vertex x="-43.1892967" y="-11.4953556" z="75.2582397" />
     <vertex x="-43.1776772" y="-11.3659458" z="75.2457733" />
     <vertex x="-43.6678123" y="-11.4953556" z="74.7241211" />
     <vertex x="-43.6541519" y="-11.3659458" z="74.7139435" />
     <vertex x="-44.0432625" y="-11.4953556" z="74.1131439" />
     <vertex x="-44.0280075" y="-11.3659458" z="74.1055603" />
     <vertex x="-44.3035889" y="-11.4953556" z="73.4449615" />
     <vertex x="-44.2872238" y="-11.3659458" z="73.4402161" />
     <vertex x="-44.4404221" y="-11.4953556" z="72.7410126" />
     <vertex x="-44.4234734" y="-11.3659458" z="72.7392731" />
     <vertex x="-44.4493599" y="-11.4953556" z="72.0239563" />
     <vertex x="-44.4323769" y="-11.3659458" z="72.0252686" />
     <vertex x="-43.4239235" y="-11.012393" z="70.2362823" />
     <vertex x="-43.7506676" y="-11.012393" z="70.7989655" />
     <vertex x="-43.9716835" y="-11.012393" z="71.4109497" />
     <vertex x="-43.8599586" y="-11.0623426" z="70.7480011" />
     <vertex x="-44.0883217" y="-11.0623426" z="71.3803253" />
     <vertex x="-43.9538078" y="-11.1418028" z="70.7042389" />
     <vertex x="-44.1884766" y="-11.1418028" z="71.3540192" />
     <vertex x="-44.0258255" y="-11.2453556" z="70.6706543" />
     <vertex x="-44.2653313" y="-11.2453556" z="71.3338318" />
     <vertex x="-43.0019608" y="-11.012393" z="69.7409668" />
     <vertex x="-42.4983406" y="-11.012393" z="69.3289795" />
     <vertex x="-41.929245" y="-11.012393" z="69.0135193" />
     <vertex x="-41.312973" y="-11.012393" z="68.8047485" />
     <vertex x="-40.669323" y="-11.012393" z="68.7093811" />
     <vertex x="-40.0189896" y="-11.012393" z="68.7304688" />
     <vertex x="-39.3828735" y="-11.012393" z="68.8673401" />
     <vertex x="-38.7814178" y="-11.012393" z="69.1155853" />
     <vertex x="-38.2339554" y="-11.012393" z="69.4672394" />
     <vertex x="-37.7580795" y="-11.012393" z="69.9110107" />
     <vertex x="-37.369091" y="-11.012393" z="70.4326019" />
     <vertex x="-37.0794868" y="-11.012393" z="71.015274" />
     <vertex x="-36.8985786" y="-11.012393" z="71.6403046" />
     <vertex x="-36.8321762" y="-11.012393" z="72.2875824" />
     <vertex x="-36.8824196" y="-11.012393" z="72.9363098" />
     <vertex x="-37.0476913" y="-11.012393" z="73.5656433" />
     <vertex x="-37.3226776" y="-11.012393" z="74.1553497" />
     <vertex x="-37.6985435" y="-11.012393" z="74.6864929" />
     <vertex x="-37.6067467" y="-11.0623426" z="74.7646942" />
     <vertex x="-38.0868492" y="-11.0623426" z="75.235321" />
     <vertex x="-38.0212822" y="-11.1418028" z="75.3154602" />
     <vertex x="-38.5930634" y="-11.1418028" z="75.7032166" />
     <vertex x="-38.5545425" y="-11.2453556" z="75.7727051" />
     <vertex x="-39.1994019" y="-11.2453556" z="76.0578918" />
     <vertex x="-38.1632042" y="-11.012393" z="75.141983" />
     <vertex x="-38.6432686" y="-11.0623426" z="75.6126404" />
     <vertex x="-39.2248955" y="-11.1418028" z="75.9826355" />
     <vertex x="-39.884819" y="-11.2453556" z="76.2233582" />
     <vertex x="-38.7017326" y="-11.012393" z="75.5071716" />
     <vertex x="-39.2581215" y="-11.0623426" z="75.8845673" />
     <vertex x="-39.8964653" y="-11.1418028" z="76.1447601" />
     <vertex x="-40.5887642" y="-11.2453556" z="76.2637634" />
     <vertex x="-39.2968102" y="-11.012393" z="75.77034" />
     <vertex x="-39.911644" y="-11.0623426" z="76.0423126" />
     <vertex x="-40.5861893" y="-11.1418028" z="76.1843567" />
     <vertex x="-41.2886124" y="-11.2453556" z="76.1778412" />
     <vertex x="-39.9293175" y="-11.012393" z="75.9230347" />
     <vertex x="-40.5828323" y="-11.0623426" z="76.0808563" />
     <vertex x="-41.2719002" y="-11.1418028" z="76.1001587" />
     <vertex x="-41.9618721" y="-11.2453556" z="75.9683228" />
     <vertex x="-40.5789261" y="-11.012393" z="75.9603271" />
     <vertex x="-41.2501183" y="-11.0623426" z="75.9989166" />
     <vertex x="-41.9315567" y="-11.1418028" z="75.8948822" />
     <vertex x="-42.5869026" y="-11.2453556" z="75.6419678" />
     <vertex x="-41.2247505" y="-11.012393" z="75.8810272" />
     <vertex x="-41.8920479" y="-11.0623426" z="75.7991486" />
     <vertex x="-42.5439568" y="-11.1418028" z="75.5751038" />
     <vertex x="-43.1436119" y="-11.2453556" z="75.2092438" />
     <vertex x="-41.8460388" y="-11.012393" z="75.6876831" />
     <vertex x="-42.4879913" y="-11.0623426" z="75.4879761" />
     <vertex x="-43.0894203" y="-11.1418028" z="75.1511383" />
     <vertex x="-43.6141129" y="-11.2453556" z="74.684082" />
     <vertex x="-42.4228172" y="-11.012393" z="75.3865204" />
     <vertex x="-43.0187988" y="-11.0623426" z="75.0753937" />
     <vertex x="-43.550415" y="-11.1418028" z="74.6365662" />
     <vertex x="-43.9832764" y="-11.2453556" z="74.0833282" />
     <vertex x="-42.936554" y="-11.012393" z="74.9871979" />
     <vertex x="-43.4674034" y="-11.0623426" z="74.5746613" />
     <vertex x="-43.9121208" y="-11.1418028" z="74.0479736" />
     <vertex x="-44.2392426" y="-11.2453556" z="73.4263306" />
     <vertex x="-43.3707352" y="-11.012393" z="74.5025787" />
     <vertex x="-43.8193932" y="-11.0623426" z="74.0018768" />
     <vertex x="-44.1629181" y="-11.1418028" z="73.4042358" />
     <vertex x="-44.3737831" y="-11.2453556" z="72.7341766" />
     <vertex x="-43.7114029" y="-11.012393" z="73.9482117" />
     <vertex x="-44.063446" y="-11.0623426" z="73.3754425" />
     <vertex x="-44.2947388" y="-11.1418028" z="72.7260742" />
     <vertex x="-44.382576" y="-11.2453556" z="72.029129" />
     <vertex x="-43.9476128" y="-11.012393" z="73.3419189" />
     <vertex x="-44.1917267" y="-11.0623426" z="72.7154999" />
     <vertex x="-44.3033524" y="-11.1418028" z="72.0352631" />
     <vertex x="-44.0717659" y="-11.012393" z="72.7032013" />
     <vertex x="-44.2001076" y="-11.0623426" z="72.0432587" />
     <vertex x="-44.0798759" y="-11.012393" z="72.0525665" />
     <vertex x="-43.6717491" y="-11.2453556" z="70.0608978" />
     <vertex x="-43.214489" y="-11.2453556" z="69.5241699" />
     <vertex x="-42.6687393" y="-11.2453556" z="69.0776978" />
     <vertex x="-42.0520401" y="-11.2453556" z="68.7358551" />
     <vertex x="-41.3842163" y="-11.2453556" z="68.5096283" />
     <vertex x="-40.6867256" y="-11.2453556" z="68.4062805" />
     <vertex x="-39.9819908" y="-11.2453556" z="68.4291229" />
     <vertex x="-39.2926598" y="-11.2453556" z="68.5774384" />
     <vertex x="-38.640892" y="-11.2453556" z="68.8464661" />
     <vertex x="-38.0476341" y="-11.2453556" z="69.2275391" />
     <vertex x="-37.5319519" y="-11.2453556" z="69.7084198" />
     <vertex x="-37.110424" y="-11.2453556" z="70.2736511" />
     <vertex x="-36.7965965" y="-11.2453556" z="70.9050598" />
     <vertex x="-36.6005516" y="-11.2453556" z="71.5823669" />
     <vertex x="-36.5285988" y="-11.2453556" z="72.2837982" />
     <vertex x="-36.5830421" y="-11.2453556" z="72.9867859" />
     <vertex x="-36.7621384" y="-11.2453556" z="73.6687775" />
     <vertex x="-37.0601273" y="-11.2453556" z="74.3078156" />
     <vertex x="-37.4674377" y="-11.2453556" z="74.8833771" />
     <vertex x="-37.9709663" y="-11.2453556" z="75.3769684" />
     <vertex x="-43.6068878" y="-11.1418028" z="70.1067963" />
     <vertex x="-43.1588669" y="-11.1418028" z="69.5809021" />
     <vertex x="-42.6241417" y="-11.1418028" z="69.1434631" />
     <vertex x="-42.0199051" y="-11.1418028" z="68.8085327" />
     <vertex x="-41.3655701" y="-11.1418028" z="68.5868683" />
     <vertex x="-40.6821709" y="-11.1418028" z="68.4855957" />
     <vertex x="-39.9916725" y="-11.1418028" z="68.5079956" />
     <vertex x="-39.3162727" y="-11.1418028" z="68.6533203" />
     <vertex x="-38.6776733" y="-11.1418028" z="68.9169006" />
     <vertex x="-38.0963974" y="-11.1418028" z="69.2902679" />
     <vertex x="-37.5911369" y="-11.1418028" z="69.7614441" />
     <vertex x="-37.1781235" y="-11.1418028" z="70.3152466" />
     <vertex x="-36.8706322" y="-11.1418028" z="70.9339142" />
     <vertex x="-36.6785507" y="-11.1418028" z="71.5975342" />
     <vertex x="-36.6080513" y="-11.1418028" z="72.2847748" />
     <vertex x="-36.661396" y="-11.1418028" z="72.9735718" />
     <vertex x="-36.8368721" y="-11.1418028" z="73.6417847" />
     <vertex x="-37.1288452" y="-11.1418028" z="74.2679138" />
     <vertex x="-37.5279198" y="-11.1418028" z="74.8318481" />
     <vertex x="-43.5223618" y="-11.0623426" z="70.1666107" />
     <vertex x="-43.0863762" y="-11.0623426" z="69.6548615" />
     <vertex x="-42.566021" y="-11.0623426" z="69.2291718" />
     <vertex x="-41.9780197" y="-11.0623426" z="68.9032288" />
     <vertex x="-41.3412704" y="-11.0623426" z="68.6875305" />
     <vertex x="-40.6762352" y="-11.0623426" z="68.5889893" />
     <vertex x="-40.0042953" y="-11.0623426" z="68.6107788" />
     <vertex x="-39.3470421" y="-11.0623426" z="68.7521973" />
     <vertex x="-38.7256012" y="-11.0623426" z="69.0086975" />
     <vertex x="-38.1599503" y="-11.0623426" z="69.3720398" />
     <vertex x="-37.6682625" y="-11.0623426" z="69.8305359" />
     <vertex x="-37.2663498" y="-11.0623426" z="70.3694611" />
     <vertex x="-36.9671211" y="-11.0623426" z="70.9714966" />
     <vertex x="-36.780201" y="-11.0623426" z="71.6172943" />
     <vertex x="-36.7115974" y="-11.0623426" z="72.2860718" />
     <vertex x="-36.7635078" y="-11.0623426" z="72.9563599" />
     <vertex x="-36.934269" y="-11.0623426" z="73.6066132" />
     <vertex x="-37.2183952" y="-11.0623426" z="74.2159119" />
     <vertex x="-42.5264015" y="-15.4953547" z="70.7531433" />
     <vertex x="-42.8177032" y="-15.4953547" z="71.2340088" />
     <vertex x="-42.9988251" y="-15.4953547" z="71.7662659" />
     <vertex x="-42.1385384" y="-15.4953547" z="70.3461456" />
     <vertex x="-41.6722488" y="-15.4953547" z="70.0320282" />
     <vertex x="-41.1493378" y="-15.4953547" z="69.8255157" />
     <vertex x="-40.5942535" y="-15.4953547" z="69.7362213" />
     <vertex x="-40.0329514" y="-15.4953547" z="69.7683563" />
     <vertex x="-39.4916801" y="-15.4953547" z="69.9203949" />
     <vertex x="-38.9957504" y="-15.4953547" z="70.1852264" />
     <vertex x="-38.5683441" y="-15.4953547" z="70.5504913" />
     <vertex x="-38.2294502" y="-15.4953547" z="70.9990845" />
     <vertex x="-37.9949188" y="-15.4953547" z="71.5100555" />
     <vertex x="-37.8757095" y="-15.4953547" z="72.059494" />
     <vertex x="-37.8774033" y="-15.4953547" z="72.6217041" />
     <vertex x="-37.9999161" y="-15.4953547" z="73.1704102" />
     <vertex x="-38.2375183" y="-15.4953547" z="73.6799622" />
     <vertex x="-38.5791054" y="-15.4953547" z="74.1265106" />
     <vertex x="-39.0087013" y="-15.4953547" z="74.4891968" />
     <vertex x="-39.506218" y="-15.4953547" z="74.7510529" />
     <vertex x="-40.0483932" y="-15.4953547" z="74.899826" />
     <vertex x="-40.6098785" y="-15.4953547" z="74.9285736" />
     <vertex x="-41.1644135" y="-15.4953547" z="74.8359528" />
     <vertex x="-41.6860733" y="-15.4953547" z="74.6262817" />
     <vertex x="-42.1504631" y="-15.4953547" z="74.3093719" />
     <vertex x="-42.5358734" y="-15.4953547" z="73.9000397" />
     <vertex x="-42.824276" y="-15.4953547" z="73.4174194" />
     <vertex x="-43.0021896" y="-15.4953547" z="72.8840942" />
     <vertex x="-43.0612907" y="-15.4953547" z="72.3249969" />
     <vertex x="-26.7365952" y="-14.9953556" z="75.5098572" />
     <vertex x="-26.7217941" y="-14.9282169" z="75.4807739" />
     <vertex x="-27.0097008" y="-14.7120829" z="75.8240662" />
     <vertex x="-27.0008011" y="-14.6756182" z="75.8019257" />
     <vertex x="-27.3135109" y="-14.3583002" z="76.0490265" />
     <vertex x="-27.3052979" y="-14.2947989" z="75.9841461" />
     <vertex x="-27.663414" y="-13.9759321" z="76.1506653" />
     <vertex x="-27.6629105" y="-13.9681597" z="76.1377258" />
     <vertex x="-28.0663719" y="-13.6611347" z="76.2299194" />
     <vertex x="-28.0647392" y="-13.6476402" z="76.1926117" />
     <vertex x="-28.5088844" y="-13.3826475" z="76.217514" />
     <vertex x="-26.716423" y="-14.8626366" z="75.4455261" />
     <vertex x="-26.9919472" y="-14.5973177" z="75.7444" />
     <vertex x="-27.3051605" y="-14.2841263" z="75.9714966" />
     <vertex x="-27.6632576" y="-13.9467096" z="76.0979919" />
     <vertex x="-26.7206039" y="-14.8001366" z="75.4049072" />
     <vertex x="-26.9920082" y="-14.5838213" z="75.7329254" />
     <vertex x="-27.3072243" y="-14.2539883" z="75.9323425" />
     <vertex x="-26.9952507" y="-14.5450821" z="75.6970062" />
     <vertex x="-28.9898834" y="-13.176321" z="76.1782532" />
     <vertex x="-28.9927826" y="-13.1796103" z="76.2016754" />
     <vertex x="-28.5111198" y="-13.3903408" z="76.2492828" />
     <vertex x="-28.0673218" y="-13.6661882" z="76.242157" />
     <vertex x="-27.6717262" y="-14.0237455" z="76.218277" />
     <vertex x="-27.3211899" y="-14.388752" z="76.0749207" />
     <vertex x="-29.4964981" y="-13.0441427" z="76.1012115" />
     <vertex x="-29.4942245" y="-13.0433445" z="76.0884857" />
     <vertex x="-30.0072441" y="-12.995369" z="75.9627075" />
     <vertex x="-30.0071945" y="-12.995369" z="75.9624939" />
     <vertex x="-29.0098572" y="-13.1935568" z="76.2690582" />
     <vertex x="-29.5017471" y="-13.0470343" z="76.1287384" />
     <vertex x="-29.5110931" y="-13.0470705" z="76.1367645" />
     <vertex x="-30.0073586" y="-12.9953699" z="75.9631805" />
     <vertex x="-29.0004311" y="-13.1904869" z="76.2518463" />
     <vertex x="-28.5283737" y="-13.4218187" z="76.3402405" />
     <vertex x="-28.5193329" y="-13.4135551" z="76.3163147" />
     <vertex x="-28.0820923" y="-13.7155876" z="76.3343811" />
     <vertex x="-28.0761948" y="-13.698698" z="76.3070984" />
     <vertex x="-27.6784172" y="-14.047514" z="76.2460327" />
     <vertex x="-30.0072632" y="-12.995369" z="75.9627838" />
     <vertex x="-28.512085" y="-13.3933344" z="76.2597961" />
     <vertex x="-28.9938393" y="-13.1809502" z="76.2094727" />
     <vertex x="-29.4972763" y="-13.0444832" z="76.1054535" />
     <vertex x="-26.1492767" y="-15.3728342" z="74.6128845" />
     <vertex x="-25.870697" y="-14.8846912" z="73.6655731" />
     <vertex x="-25.6922569" y="-14.4286528" z="72.7424164" />
     <vertex x="-25.6423225" y="-14.2168398" z="72.2982788" />
     <vertex x="-25.6191216" y="-14.0179014" z="71.8701019" />
     <vertex x="-25.6228218" y="-13.8332787" z="71.4609528" />
     <vertex x="-25.6534004" y="-13.6643076" z="71.073822" />
     <vertex x="-25.7106285" y="-13.5122137" z="70.7115021" />
     <vertex x="-25.7941017" y="-13.3780947" z="70.3766022" />
     <vertex x="-25.9032059" y="-13.2629242" z="70.071579" />
     <vertex x="-26.037159" y="-13.1675348" z="69.7986145" />
     <vertex x="-26.1949844" y="-13.092617" z="69.5596924" />
     <vertex x="-26.3755493" y="-13.0387144" z="69.3565369" />
     <vertex x="-26.5775337" y="-13.0062151" z="69.1906433" />
     <vertex x="-39.6764526" y="-13.007967" z="76.2547302" />
     <vertex x="-43.9701576" y="-13.007967" z="74.2525482" />
     <vertex x="-43.7827225" y="-13.0408792" z="74.560791" />
     <vertex x="-43.5665932" y="-13.0867128" z="74.8537598" />
     <vertex x="-43.3236504" y="-13.1380529" z="75.1268921" />
     <vertex x="-43.0561371" y="-13.1864605" z="75.3762512" />
     <vertex x="-42.7684021" y="-13.2263117" z="75.5993805" />
     <vertex x="-42.4653206" y="-13.2533464" z="75.7940674" />
     <vertex x="-42.1517792" y="-13.2633047" z="75.9580536" />
     <vertex x="-41.8246155" y="-13.2533464" z="76.0928345" />
     <vertex x="-41.4806671" y="-13.2263117" z="76.1998749" />
     <vertex x="-41.1247787" y="-13.1864605" z="76.2768555" />
     <vertex x="-40.7618065" y="-13.1380529" z="76.3215027" />
     <vertex x="-40.3964157" y="-13.0867128" z="76.3320465" />
     <vertex x="-40.033062" y="-13.0408792" z="76.3092804" />
     <vertex x="-46.0703011" y="-19.4953537" z="77.4409485" />
     <vertex x="-40.7689629" y="-19.4953537" z="79.9130096" />
     <vertex x="-46.0703011" y="-14.9953556" z="77.4409485" />
     <vertex x="-40.7689629" y="-14.9953556" z="79.9130096" />
     <vertex x="-40.3416557" y="-14.9953556" z="80.0562286" />
     <vertex x="-40.3416557" y="-19.4953537" z="80.0562286" />
     <vertex x="-39.8931274" y="-14.9953556" z="80.1001587" />
     <vertex x="-39.8931274" y="-19.4953537" z="80.1001587" />
     <vertex x="-39.4461517" y="-14.9953556" z="80.0425262" />
     <vertex x="-39.4461517" y="-19.4953537" z="80.0425262" />
     <vertex x="-39.0234261" y="-14.9953556" z="79.8862915" />
     <vertex x="-39.0234261" y="-19.4953537" z="79.8862915" />
     <vertex x="-36.2679482" y="-15.4953547" z="71.9709167" />
     <vertex x="-36.2677269" y="-15.4953547" z="71.9734344" />
     <vertex x="-36.2679405" y="-15.4953547" z="72.6950226" />
     <vertex x="-36.3934441" y="-15.4953547" z="73.4055939" />
     <vertex x="-36.6404152" y="-15.4953547" z="74.0836029" />
     <vertex x="-37.0013618" y="-15.4953547" z="74.7084198" />
     <vertex x="-37.4653091" y="-15.4953547" z="75.2610626" />
     <vertex x="-38.0181694" y="-15.4953547" z="75.7247772" />
     <vertex x="-38.6431465" y="-15.4953547" z="76.085434" />
     <vertex x="-39.3212547" y="-15.4953547" z="76.3321075" />
     <vertex x="-40.0318909" y="-15.4953547" z="76.4573059" />
     <vertex x="-40.7534714" y="-15.4953547" z="76.4571991" />
     <vertex x="-41.4640694" y="-15.4953547" z="76.3318024" />
     <vertex x="-42.1421051" y="-15.4953547" z="76.0849304" />
     <vertex x="-42.7669792" y="-15.4953547" z="75.7240906" />
     <vertex x="-43.319706" y="-15.4953547" z="75.2602234" />
     <vertex x="-43.783493" y="-15.4953547" z="74.707428" />
     <vertex x="-44.1442566" y="-15.4953547" z="74.0825043" />
     <vertex x="-44.3910332" y="-15.4953547" z="73.4044342" />
     <vertex x="-44.5163307" y="-15.4953547" z="72.6938171" />
     <vertex x="-44.5163345" y="-15.4953547" z="71.9722443" />
     <vertex x="-44.3910522" y="-15.4953547" z="71.2616272" />
     <vertex x="-44.1442871" y="-15.4953547" z="70.5835571" />
     <vertex x="-43.783535" y="-15.4953547" z="69.9586182" />
     <vertex x="-43.3197556" y="-15.4953547" z="69.4058228" />
     <vertex x="-42.7670364" y="-15.4953547" z="68.9419556" />
     <vertex x="-42.14217" y="-15.4953547" z="68.5811005" />
     <vertex x="-41.464138" y="-15.4953547" z="68.3342133" />
     <vertex x="-40.75354" y="-15.4953547" z="68.2088013" />
     <vertex x="-40.0319595" y="-15.4953547" z="68.2086945" />
     <vertex x="-39.3213234" y="-15.4953547" z="68.3338623" />
     <vertex x="-38.6432114" y="-15.4953547" z="68.5805206" />
     <vertex x="-38.0182266" y="-15.4953547" z="68.9411774" />
     <vertex x="-37.4653587" y="-15.4953547" z="69.4048767" />
     <vertex x="-37.0014" y="-15.4953547" z="69.9575195" />
     <vertex x="-36.6404457" y="-15.4953547" z="70.5823364" />
     <vertex x="-36.3934593" y="-15.4953547" z="71.2603302" />
     <vertex x="-36.3206482" y="-15.5208197" z="71.3685608" />
     <vertex x="-36.3750534" y="-15.5986452" z="70.7466736" />
     <vertex x="-36.4330635" y="-15.7340345" z="70.0836334" />
     <vertex x="-36.4969902" y="-15.9366484" z="69.3529205" />
     <vertex x="-37.0781021" y="-15.7854099" z="69.081955" />
     <vertex x="-37.6194649" y="-15.6846504" z="68.8295135" />
     <vertex x="-38.1367798" y="-15.6289644" z="68.5882721" />
     <vertex x="-38.6436234" y="-15.6155014" z="68.3519287" />
     <vertex x="-39.1526718" y="-15.6435852" z="68.114563" />
     <vertex x="-39.676796" y="-15.7146311" z="67.870163" />
     <vertex x="-40.2301521" y="-15.8323259" z="67.6121216" />
     <vertex x="-40.8295593" y="-16.0031242" z="67.3326111" />
     <vertex x="-41.3939972" y="-15.8261127" z="67.7278442" />
     <vertex x="-41.9138527" y="-15.7066088" z="68.0918427" />
     <vertex x="-42.4062042" y="-15.6374922" z="68.4365997" />
     <vertex x="-42.8854218" y="-15.6148663" z="68.7721405" />
     <vertex x="-43.3646355" y="-15.6374922" z="69.1076965" />
     <vertex x="-43.856987" y="-15.7066088" z="69.4524384" />
     <vertex x="-44.3768425" y="-15.8261127" z="69.816452" />
     <vertex x="-44.9412804" y="-16.0031242" z="70.2116699" />
     <vertex x="-44.8812256" y="-15.8261127" z="70.8981018" />
     <vertex x="-44.8259125" y="-15.7066088" z="71.5303192" />
     <vertex x="-44.7735291" y="-15.6374922" z="72.1290741" />
     <vertex x="-44.7225418" y="-15.6148663" z="72.7118683" />
     <vertex x="-44.6715546" y="-15.6374922" z="73.2946472" />
     <vertex x="-44.6191711" y="-15.7066088" z="73.8934174" />
     <vertex x="-44.563858" y="-15.8261127" z="74.5256348" />
     <vertex x="-44.5038033" y="-16.0031242" z="75.2120514" />
     <vertex x="-43.8793144" y="-15.8261127" z="75.5032654" />
     <vertex x="-43.3041458" y="-15.7066088" z="75.7714691" />
     <vertex x="-42.759407" y="-15.6374922" z="76.0254822" />
     <vertex x="-42.2292061" y="-15.6148663" z="76.2727203" />
     <vertex x="-41.6990051" y="-15.6374922" z="76.5199585" />
     <vertex x="-41.1542664" y="-15.7066088" z="76.7739716" />
     <vertex x="-40.5790977" y="-15.8261127" z="77.0421753" />
     <vertex x="-39.9546051" y="-16.0031242" z="77.333374" />
     <vertex x="-39.4128418" y="-15.8323259" z="76.9540405" />
     <vertex x="-38.9126968" y="-15.7146311" z="76.6038361" />
     <vertex x="-38.4389763" y="-15.6435852" z="76.2721252" />
     <vertex x="-37.9788818" y="-15.6155014" z="75.9499664" />
     <vertex x="-37.5207825" y="-15.6289644" z="75.6291962" />
     <vertex x="-37.0532112" y="-15.6846504" z="75.3018036" />
     <vertex x="-36.5639114" y="-15.7854099" z="74.959198" />
     <vertex x="-36.0386848" y="-15.9366484" z="74.5914154" />
     <vertex x="-36.1026115" y="-15.7340345" z="73.8607178" />
     <vertex x="-36.1606216" y="-15.5986452" z="73.1976776" />
     <vertex x="-36.2150269" y="-15.5208197" z="72.5757904" />
     <vertex x="-38.3261833" y="-14.9953556" z="79.598526" />
     <vertex x="-38.3261833" y="-19.4953537" z="79.598526" />
     <vertex x="-37.593586" y="-14.9953556" z="79.4188995" />
     <vertex x="-37.593586" y="-19.4953537" z="79.4188995" />
     <vertex x="-36.8423042" y="-14.9953556" z="79.351532" />
     <vertex x="-36.8423042" y="-19.4953537" z="79.351532" />
     <vertex x="-36.0894394" y="-14.9953556" z="79.3979492" />
     <vertex x="-36.0894394" y="-19.4953537" z="79.3979492" />
     <vertex x="-27.4195824" y="-14.9953556" z="76.3225861" />
     <vertex x="-27.5055771" y="-14.5503139" z="76.340744" />
     <vertex x="-28.1848793" y="-14.9953556" z="77.0583344" />
     <vertex x="-28.327301" y="-14.5503139" z="77.1137543" />
     <vertex x="-29.0238647" y="-14.9953556" z="77.7088165" />
     <vertex x="-29.2312546" y="-14.5503139" z="77.7887726" />
     <vertex x="-29.9270744" y="-14.9953556" z="78.2666779" />
     <vertex x="-30.2058105" y="-14.5503139" z="78.357132" />
     <vertex x="-30.8843384" y="-14.9953556" z="78.725647" />
     <vertex x="-31.2384377" y="-14.5503139" z="78.8114929" />
     <vertex x="-31.884861" y="-14.9953556" z="79.0805511" />
     <vertex x="-32.3158684" y="-14.5503139" z="79.1460571" />
     <vertex x="-32.9173737" y="-14.9953556" z="79.3273926" />
     <vertex x="-33.4242439" y="-14.5503139" z="79.3564911" />
     <vertex x="-33.9702339" y="-14.9953556" z="79.4633789" />
     <vertex x="-34.5493164" y="-14.5503139" z="79.440094" />
     <vertex x="-35.0315742" y="-14.9953556" z="79.4869995" />
     <vertex x="-35.6766205" y="-14.5503139" z="79.3957977" />
     <vertex x="-36.7916641" y="-14.5503139" z="79.2241821" />
     <vertex x="-37.0691795" y="-14.9953556" z="79.2126312" />
     <vertex x="-37.8801117" y="-14.5503139" z="78.9274445" />
     <vertex x="-38.025589" y="-14.9953556" z="78.9306488" />
     <vertex x="-38.9279709" y="-14.5503139" z="78.5093842" />
     <vertex x="-38.9491653" y="-14.9953556" z="78.5548401" />
     <vertex x="-27.6128731" y="-14.1275883" z="76.2389221" />
     <vertex x="-28.4223824" y="-14.1275883" z="77.0004425" />
     <vertex x="-29.3128967" y="-14.1275883" z="77.6654358" />
     <vertex x="-30.2729645" y="-14.1275883" z="78.2253265" />
     <vertex x="-31.2902412" y="-14.1275883" z="78.6729431" />
     <vertex x="-32.3516541" y="-14.1275883" z="79.002533" />
     <vertex x="-33.4435501" y="-14.1275883" z="79.2098389" />
     <vertex x="-34.5518951" y="-14.1275883" z="79.2922058" />
     <vertex x="-35.6624413" y="-14.1275883" z="79.2485657" />
     <vertex x="-36.76091" y="-14.1275883" z="79.0794983" />
     <vertex x="-37.8331795" y="-14.1275883" z="78.7871704" />
     <vertex x="-38.8654594" y="-14.1275883" z="78.3753204" />
     <vertex x="-37.7575722" y="-13.7483759" z="78.561203" />
     <vertex x="-38.7647591" y="-13.7483759" z="78.1593781" />
     <vertex x="-37.6570892" y="-13.4316931" z="78.2608795" />
     <vertex x="-38.6309242" y="-13.4316931" z="77.8723602" />
     <vertex x="-37.5367622" y="-13.1934175" z="77.9012756" />
     <vertex x="-38.4706612" y="-13.1934175" z="77.5286865" />
     <vertex x="-37.4026299" y="-13.0454998" z="77.5003967" />
     <vertex x="-38.2920113" y="-13.0454998" z="77.1455688" />
     <vertex x="-36.4787979" y="-13.0454998" z="77.7522583" />
     <vertex x="-35.5323906" y="-13.0454998" z="77.8979187" />
     <vertex x="-34.5755806" y="-13.0454998" z="77.9355164" />
     <vertex x="-33.6206627" y="-13.0454998" z="77.8645477" />
     <vertex x="-32.6799202" y="-13.0454998" z="77.6859436" />
     <vertex x="-31.7654419" y="-13.0454998" z="77.4019775" />
     <vertex x="-30.8889847" y="-13.0454998" z="77.0163269" />
     <vertex x="-30.061821" y="-13.0454998" z="76.5339355" />
     <vertex x="-29.8285027" y="-13.1934175" z="76.8864441" />
     <vertex x="-29.0228577" y="-13.1934175" z="76.2848358" />
     <vertex x="-29.6192017" y="-13.4316931" z="77.202652" />
     <vertex x="-28.7791061" y="-13.4316931" z="76.5753326" />
     <vertex x="-29.4444084" y="-13.7483759" z="77.4667358" />
     <vertex x="-28.5755424" y="-13.7483759" z="76.8179169" />
     <vertex x="-30.6970711" y="-13.1934175" z="77.3929749" />
     <vertex x="-31.6173973" y="-13.1934175" z="77.7979431" />
     <vertex x="-32.577652" y="-13.1934175" z="78.0960999" />
     <vertex x="-33.5654869" y="-13.1934175" z="78.2836609" />
     <vertex x="-34.568203" y="-13.1934175" z="78.3581696" />
     <vertex x="-35.5729065" y="-13.1934175" z="78.3186951" />
     <vertex x="-36.5666847" y="-13.1934175" z="78.165741" />
     <vertex x="-30.52491" y="-13.4316931" z="77.7308655" />
     <vertex x="-31.4845924" y="-13.4316931" z="78.1531372" />
     <vertex x="-32.4859085" y="-13.4316931" z="78.4640503" />
     <vertex x="-33.5159874" y="-13.4316931" z="78.6596222" />
     <vertex x="-34.5615845" y="-13.4316931" z="78.7373199" />
     <vertex x="-35.6092529" y="-13.4316931" z="78.696167" />
     <vertex x="-36.6455269" y="-13.4316931" z="78.5366669" />
     <vertex x="-30.3811378" y="-13.7483759" z="78.013031" />
     <vertex x="-31.3736877" y="-13.7483759" z="78.4497681" />
     <vertex x="-32.4092979" y="-13.7483759" z="78.7713318" />
     <vertex x="-33.4746513" y="-13.7483759" z="78.9736023" />
     <vertex x="-34.556057" y="-13.7483759" z="79.0539551" />
     <vertex x="-35.6396065" y="-13.7483759" z="79.0113831" />
     <vertex x="-36.7113724" y="-13.7483759" z="78.8464355" />
     <vertex x="-26.1643257" y="-15.4745121" z="74.6637421" />
     <vertex x="-26.447094" y="-15.1942749" z="75.1036072" />
     <vertex x="-26.1566887" y="-15.440341" z="74.6482086" />
     <vertex x="-26.1516609" y="-15.4063787" z="74.6312256" />
     <vertex x="-26.4363441" y="-15.1180897" z="75.0654755" />
     <vertex x="-26.4358101" y="-15.105546" z="75.0583649" />
     <vertex x="-25.901001" y="-15.5632849" z="74.2005463" />
     <vertex x="-25.6599045" y="-15.4842634" z="73.7179413" />
     <vertex x="-25.9102783" y="-15.5380087" z="74.2164307" />
     <vertex x="-25.6713333" y="-15.4162846" z="73.7305908" />
     <vertex x="-25.9203491" y="-15.4616175" z="74.2137909" />
     <vertex x="-25.6916122" y="-15.3496962" z="73.738739" />
     <vertex x="-25.9230728" y="-15.4489889" z="74.2127991" />
     <vertex x="-25.7203293" y="-15.285861" z="73.7422333" />
     <vertex x="-25.9258347" y="-15.4097214" z="74.1945496" />
     <vertex x="-25.9944801" y="-15.4574366" z="74.3487091" />
     <vertex x="-26.03862" y="-15.4225454" z="74.4141693" />
     <vertex x="-26.1036568" y="-15.4305611" z="74.545639" />
     <vertex x="-26.0949516" y="-15.407218" z="74.5174408" />
     <vertex x="-26.1037521" y="-15.4399691" z="74.5492401" />
     <vertex x="-25.9928703" y="-15.4688349" z="74.3506165" />
     <vertex x="-26.1080856" y="-15.4965181" z="74.5686035" />
     <vertex x="-25.9882965" y="-15.5375776" z="74.3592682" />
     <vertex x="-26.0997353" y="-15.5223465" z="74.5552063" />
     <vertex x="-26.033268" y="-15.5508957" z="74.4401703" />
     <vertex x="-16.5388584" y="-12.4055357" z="48.2422867" />
     <vertex x="-16.5128956" y="-12.4055357" z="48.1866112" />
     <vertex x="-16.5128956" y="-12.3800898" z="48.1866112" />
     <vertex x="-25.1716423" y="-14.7793341" z="72.3751373" />
     <vertex x="-25.411602" y="-14.9063692" z="72.8656158" />
     <vertex x="-24.6744576" y="-14.2137003" z="71.0369263" />
     <vertex x="-24.7898178" y="-14.2862291" z="71.2412567" />
     <vertex x="-25.0436707" y="-14.4872618" z="71.8063202" />
     <vertex x="-25.3336716" y="-14.6363163" z="72.4013672" />
     <vertex x="-25.2888031" y="-14.3792467" z="71.9484558" />
     <vertex x="-25.2775764" y="-14.1377335" z="71.5107574" />
     <vertex x="-25.3001442" y="-13.9141741" z="71.0919952" />
     <vertex x="-25.3558502" y="-13.7105465" z="70.6956024" />
     <vertex x="-25.4457207" y="-13.5260344" z="70.3191528" />
     <vertex x="-25.5682755" y="-13.3660192" z="69.9726715" />
     <vertex x="-25.7725334" y="-13.1979437" z="69.5743103" />
     <vertex x="-26.0254822" y="-13.0759573" z="69.2368469" />
     <vertex x="-26.3230362" y="-13.0022268" z="68.9655304" />
     <vertex x="-26.5521393" y="-12.9377117" z="68.5327454" />
     <vertex x="-26.2090721" y="-12.9740877" z="68.787262" />
     <vertex x="-26.0949707" y="-12.9310484" z="68.6120758" />
     <vertex x="-25.7458878" y="-13.0192633" z="68.9052429" />
     <vertex x="-25.6046181" y="-12.9679756" z="68.7461395" />
     <vertex x="-25.2752037" y="-13.124506" z="69.1143494" />
     <vertex x="-25.1059532" y="-13.0679493" z="68.9731293" />
     <vertex x="-24.802475" y="-13.2969255" z="69.4096832" />
     <vertex x="-24.5806694" y="-13.2282972" z="69.2745209" />
     <vertex x="-24.3624115" y="-13.4592505" z="69.6575165" />
     <vertex x="-24.3616676" y="-13.1400537" z="69.1528168" />
     <vertex x="-24.2327156" y="-13.5371027" z="69.7768097" />
     <vertex x="-24.0366096" y="-13.1315584" z="69.2079315" />
     <vertex x="-24.4462471" y="-13.894248" z="70.3915253" />
     <vertex x="-24.5883713" y="-14.0421991" z="70.7006226" />
     <vertex x="-24.8349876" y="-14.0200949" z="70.8199921" />
     <vertex x="-25.0729179" y="-13.9773169" z="70.9508057" />
     <vertex x="-25.0403023" y="-14.2226048" z="71.3699036" />
     <vertex x="-24.4510536" y="-13.7661924" z="70.180069" />
     <vertex x="-24.6865196" y="-13.7815561" z="70.2938385" />
     <vertex x="-24.9169769" y="-13.7773714" z="70.4183197" />
     <vertex x="-25.1406593" y="-13.7536554" z="70.5525665" />
     <vertex x="-24.1446953" y="-13.0322027" z="69.0439453" />
     <vertex x="-23.8606873" y="-12.6669149" z="68.700058" />
     <vertex x="-24.3640594" y="-12.6331835" z="68.4447479" />
     <vertex x="-24.304985" y="-12.4282999" z="68.229599" />
     <vertex x="-24.8538475" y="-12.4358912" z="67.9974213" />
     <vertex x="-24.7973709" y="-12.2558498" z="67.8097229" />
     <vertex x="-25.3939209" y="-12.3167582" z="67.6133881" />
     <vertex x="-25.3321075" y="-12.1515703" z="67.4453125" />
     <vertex x="-25.902977" y="-12.1166763" z="67.1406097" />
     <vertex x="-26.0951042" y="-12.4897642" z="67.5526276" />
     <vertex x="-25.5066605" y="-12.4611378" z="67.7638702" />
     <vertex x="-25.0007935" y="-12.576726" z="68.1302795" />
     <vertex x="-24.5445557" y="-12.7681036" z="68.5591583" />
     <vertex x="-24.7288818" y="-12.8859339" z="68.6856689" />
     <vertex x="-24.9157448" y="-12.9858379" z="68.82341" />
     <vertex x="-26.3143005" y="-12.7669945" z="68.0226898" />
     <vertex x="-25.7440681" y="-12.7036505" z="68.0944061" />
     <vertex x="-25.6236191" y="-12.5903711" z="67.9245453" />
     <vertex x="-25.9813118" y="-12.8733473" z="68.4408569" />
     <vertex x="-25.8686676" y="-12.8012896" z="68.2744751" />
     <vertex x="-25.3056602" y="-12.8099413" z="68.4279022" />
     <vertex x="-25.1517296" y="-12.7016821" z="68.2740784" />
     <vertex x="-24.8242188" y="-13.5451899" z="69.9032593" />
     <vertex x="-24.607872" y="-13.5148935" z="69.7818451" />
     <vertex x="-24.998764" y="-13.3400774" z="69.5393982" />
     <vertex x="-25.0369568" y="-13.5571928" z="70.0338898" />
     <vertex x="-25.1926498" y="-13.3660793" z="69.6770477" />
     <vertex x="-25.4433632" y="-13.1651735" z="69.2621918" />
     <vertex x="-25.244606" y="-13.5508051" z="70.1728363" />
     <vertex x="-25.3828926" y="-13.3747549" z="69.8217773" />
     <vertex x="-25.6094589" y="-13.1897097" z="69.415802" />
     <vertex x="-25.886425" y="-13.0553293" z="69.0690918" />
     <vertex x="-25.4633675" y="-12.9017467" z="68.5926361" />
     <vertex x="-45.8813858" y="-13.4316931" z="74.4914246" />
     <vertex x="-45.7211266" y="-13.1934175" z="74.1477356" />
     <vertex x="-45.5424728" y="-13.0454998" z="73.7646179" />
     <vertex x="-46.0152245" y="-13.7483759" z="74.7784271" />
     <vertex x="-46.115921" y="-14.1275883" z="74.9943848" />
     <vertex x="-46.1784363" y="-14.5503139" z="75.1284332" />
     <vertex x="-46.1996269" y="-14.9953556" z="75.1738892" />
     <vertex x="-47.0198135" y="-14.9953556" z="76.5108795" />
     <vertex x="-47.1718483" y="-14.9953556" z="76.0866241" />
     <vertex x="-47.3995819" y="-14.9953556" z="75.3675232" />
     <vertex x="-46.7766457" y="-14.9953556" z="76.8903198" />
     <vertex x="-46.454689" y="-14.9953556" z="77.2056732" />
     <vertex x="-47.7328949" y="-14.9953556" z="74.6908722" />
     <vertex x="-47.0811844" y="-14.9953556" z="74.707962" />
     <vertex x="-48.1642036" y="-14.9953556" z="74.072052" />
     <vertex x="-47.9119606" y="-14.9953556" z="74.1565552" />
     <vertex x="-48.6836891" y="-14.9953556" z="73.5251617" />
     <vertex x="-47.1718483" y="-19.4953537" z="76.0866241" />
     <vertex x="-47.0198135" y="-19.4953537" z="76.5108795" />
     <vertex x="-46.7766457" y="-19.4953537" z="76.8903198" />
     <vertex x="-46.454689" y="-19.4953537" z="77.2056732" />
     <vertex x="-51.4075317" y="-15.3728342" z="62.8347664" />
     <vertex x="-51.6470146" y="-14.8001366" z="63.7815361" />
     <vertex x="-50.86092" y="-14.8846912" z="62.0124474" />
     <vertex x="-50.2684364" y="-14.4286528" z="61.2823601" />
     <vertex x="-51.6939468" y="-14.5448408" z="64.1795502" />
     <vertex x="-51.6738434" y="-14.2538748" z="64.56987" />
     <vertex x="-49.9603081" y="-14.2168398" z="60.958622" />
     <vertex x="-51.5729141" y="-13.9475698" z="64.9481964" />
     <vertex x="-49.6472092" y="-14.0179014" z="60.6656151" />
     <vertex x="-49.3314095" y="-13.8332787" z="60.4054604" />
     <vertex x="-51.386425" y="-13.6485977" z="65.3166962" />
     <vertex x="-49.0151901" y="-13.6643076" z="60.1800346" />
     <vertex x="-48.7008476" y="-13.5122137" z="59.9909782" />
     <vertex x="-51.1198578" y="-13.3827572" z="65.6737061" />
     <vertex x="-48.3906555" y="-13.3780947" z="59.8396568" />
     <vertex x="-48.0868568" y="-13.2629242" z="59.727169" />
     <vertex x="-50.7809029" y="-13.1753435" z="66.0172424" />
     <vertex x="-47.7916489" y="-13.1675348" z="59.6543236" />
     <vertex x="-47.5071754" y="-13.092617" z="59.6216545" />
     <vertex x="-50.3878937" y="-13.0428209" z="66.3457794" />
     <vertex x="-47.2354927" y="-13.0387144" z="59.6293907" />
     <vertex x="-46.9785652" y="-13.0062151" z="59.6774788" />
     <vertex x="-49.9615669" y="-12.995368" z="66.657608" />
     <vertex x="-51.7043648" y="-14.9282169" z="63.8312111" />
     <vertex x="-51.7171326" y="-14.9953556" z="63.861248" />
     <vertex x="-51.7706795" y="-14.6758385" z="64.2505798" />
     <vertex x="-51.7818909" y="-14.7124453" z="64.2714539" />
     <vertex x="-51.7593384" y="-14.3592463" z="64.648407" />
     <vertex x="-51.7742653" y="-14.3900061" z="64.6706085" />
     <vertex x="-51.6604156" y="-14.0263062" z="65.0301666" />
     <vertex x="-51.6775589" y="-14.0505686" z="65.0526733" />
     <vertex x="-51.4682617" y="-13.7017775" z="65.396698" />
     <vertex x="-51.4857674" y="-13.7192574" z="65.4181671" />
     <vertex x="-51.1888008" y="-13.4136782" z="65.7452087" />
     <vertex x="-51.2046547" y="-13.4246616" z="65.7640839" />
     <vertex x="-50.8305092" y="-13.189415" z="66.0726929" />
     <vertex x="-50.8425827" y="-13.1948137" z="66.0871735" />
     <vertex x="-50.4138908" y="-13.0464602" z="66.3774414" />
     <vertex x="-50.4204597" y="-13.0479555" z="66.3856659" />
     <vertex x="-49.9619904" y="-12.9953699" z="66.6581879" />
     <vertex x="-49.962101" y="-12.9953699" z="66.6583405" />
     <vertex x="-50.3961639" y="-13.0435991" z="66.3557129" />
     <vertex x="-49.9617004" y="-12.995369" z="66.6577911" />
     <vertex x="-50.7969666" y="-13.1785955" z="66.0345612" />
     <vertex x="-51.1427536" y="-13.3904591" z="65.6958313" />
     <vertex x="-51.4144173" y="-13.6627359" z="65.3411713" />
     <vertex x="-51.6038322" y="-13.9695215" z="64.9728851" />
     <vertex x="-51.7052155" y="-14.2843256" z="64.5930634" />
     <vertex x="-51.7235222" y="-14.5837154" z="64.1999512" />
     <vertex x="-51.680809" y="-14.8626366" z="63.8044319" />
     <vertex x="-51.7323456" y="-14.5972633" z="64.2072144" />
     <vertex x="-51.7148323" y="-14.2951107" z="64.6011658" />
     <vertex x="-51.6135139" y="-13.9774704" z="64.9813995" />
     <vertex x="-51.4233437" y="-13.6680107" z="65.3495178" />
     <vertex x="-51.150177" y="-13.3934555" z="65.7033386" />
     <vertex x="-50.8022537" y="-13.179925" z="66.04039" />
     <vertex x="-50.3989143" y="-13.0439348" z="66.3590393" />
     <vertex x="-49.9617462" y="-12.995369" z="66.6578522" />
     <vertex x="-48.6836891" y="-19.4953537" z="73.5251617" />
     <vertex x="-48.6722565" y="-19.6247635" z="73.5125275" />
     <vertex x="-48.1642036" y="-19.4953537" z="74.072052" />
     <vertex x="-48.151001" y="-19.6247635" z="74.0612793" />
     <vertex x="-47.7328949" y="-19.4953537" z="74.6908722" />
     <vertex x="-47.7182236" y="-19.6247635" z="74.6822052" />
     <vertex x="-47.3995819" y="-19.4953537" z="75.3675232" />
     <vertex x="-47.3837738" y="-19.6247635" z="75.3611755" />
     <vertex x="-47.1552658" y="-19.6247635" z="76.0827179" />
     <vertex x="-47.337429" y="-19.7453537" z="75.3425446" />
     <vertex x="-47.1066437" y="-19.7453537" z="76.0712738" />
     <vertex x="-47.2637024" y="-19.8489075" z="75.312912" />
     <vertex x="-47.0293007" y="-19.8489075" z="76.0530548" />
     <vertex x="-47.1676178" y="-19.9283676" z="75.2742767" />
     <vertex x="-46.9285011" y="-19.9283676" z="76.0293274" />
     <vertex x="-47.0557289" y="-19.9783173" z="75.2293091" />
     <vertex x="-46.8111191" y="-19.9783173" z="76.0016937" />
     <vertex x="-48.6387405" y="-19.7453537" z="73.4754944" />
     <vertex x="-48.1122932" y="-19.7453537" z="74.0297089" />
     <vertex x="-47.6752052" y="-19.7453537" z="74.6568146" />
     <vertex x="-48.5854225" y="-19.8489075" z="73.4165802" />
     <vertex x="-48.0507164" y="-19.8489075" z="73.9794922" />
     <vertex x="-47.6067772" y="-19.8489075" z="74.6164246" />
     <vertex x="-48.515934" y="-19.9283676" z="73.339798" />
     <vertex x="-47.9704704" y="-19.9283676" z="73.914032" />
     <vertex x="-47.5175972" y="-19.9283676" z="74.563797" />
     <vertex x="-48.4350166" y="-19.9783173" z="73.2503967" />
     <vertex x="-47.8770218" y="-19.9783173" z="73.8378143" />
     <vertex x="-47.4137459" y="-19.9783173" z="74.5025024" />
     <vertex x="-47.0045242" y="-19.6247635" z="76.5033569" />
     <vertex x="-46.7634277" y="-19.6247635" z="76.8795624" />
     <vertex x="-46.4442177" y="-19.6247635" z="77.1922455" />
     <vertex x="-46.0631027" y="-19.6247635" z="77.4255066" />
     <vertex x="-46.4135056" y="-19.7453537" z="77.1528473" />
     <vertex x="-46.0419922" y="-19.7453537" z="77.3802338" />
     <vertex x="-46.3646545" y="-19.8489075" z="77.0901794" />
     <vertex x="-46.0084114" y="-19.8489075" z="77.3082275" />
     <vertex x="-46.3009872" y="-19.9283676" z="77.0085144" />
     <vertex x="-45.9646454" y="-19.9283676" z="77.2143707" />
     <vertex x="-46.2268486" y="-19.9783173" z="76.9134064" />
     <vertex x="-45.913681" y="-19.9783173" z="77.105072" />
     <vertex x="-46.9597015" y="-19.7453537" z="76.481308" />
     <vertex x="-46.7246742" y="-19.7453537" z="76.848053" />
     <vertex x="-46.8883972" y="-19.8489075" z="76.4462585" />
     <vertex x="-46.6630325" y="-19.8489075" z="76.7979126" />
     <vertex x="-46.7954712" y="-19.9283676" z="76.4005585" />
     <vertex x="-46.582695" y="-19.9283676" z="76.7325745" />
     <vertex x="-46.6872559" y="-19.9783173" z="76.3473358" />
     <vertex x="-46.4891434" y="-19.9783173" z="76.6564789" />
     <vertex x="-43.4124336" y="-19.6247635" z="78.6615295" />
     <vertex x="-43.3913231" y="-19.7453537" z="78.6162567" />
     <vertex x="-43.3577423" y="-19.8489075" z="78.5442505" />
     <vertex x="-43.3139763" y="-19.9283676" z="78.4503937" />
     <vertex x="-43.2630157" y="-19.9783173" z="78.3411102" />
     <vertex x="-40.6123466" y="-19.9783173" z="79.5771332" />
     <vertex x="-40.6633072" y="-19.9283676" z="79.6864319" />
     <vertex x="-40.7070732" y="-19.8489075" z="79.7802734" />
     <vertex x="-40.740654" y="-19.7453537" z="79.8522949" />
     <vertex x="-40.7617645" y="-19.6247635" z="79.8975677" />
     <vertex x="-40.3380966" y="-19.6247635" z="80.039566" />
     <vertex x="-39.8933868" y="-19.6247635" z="80.0831146" />
     <vertex x="-39.4502182" y="-19.6247635" z="80.0259857" />
     <vertex x="-39.0310936" y="-19.6247635" z="79.8710785" />
     <vertex x="-39.4621468" y="-19.7453537" z="79.977478" />
     <vertex x="-39.0535774" y="-19.7453537" z="79.8264771" />
     <vertex x="-39.4811211" y="-19.8489075" z="79.9003143" />
     <vertex x="-39.0893478" y="-19.8489075" z="79.7555237" />
     <vertex x="-39.5058479" y="-19.9283676" z="79.7997589" />
     <vertex x="-39.1359634" y="-19.9283676" z="79.6630554" />
     <vertex x="-39.5346413" y="-19.9783173" z="79.682663" />
     <vertex x="-39.1902466" y="-19.9783173" z="79.5553741" />
     <vertex x="-40.3276558" y="-19.7453537" z="79.9907227" />
     <vertex x="-39.8941498" y="-19.7453537" z="80.0331726" />
     <vertex x="-40.3110542" y="-19.8489075" z="79.9130249" />
     <vertex x="-39.8953667" y="-19.8489075" z="79.9537201" />
     <vertex x="-40.2894135" y="-19.9283676" z="79.8117523" />
     <vertex x="-39.8969498" y="-19.9283676" z="79.8501892" />
     <vertex x="-40.2642136" y="-19.9783173" z="79.6938171" />
     <vertex x="-39.8987961" y="-19.9783173" z="79.729599" />
     <vertex x="-38.3314781" y="-19.6247635" z="79.5823212" />
     <vertex x="-37.5963821" y="-19.6247635" z="79.4020996" />
     <vertex x="-36.8425446" y="-19.6247635" z="79.3345032" />
     <vertex x="-36.0871124" y="-19.6247635" z="79.381073" />
     <vertex x="-36.8432388" y="-19.7453537" z="79.2845612" />
     <vertex x="-36.0802879" y="-19.7453537" z="79.3315887" />
     <vertex x="-36.8443451" y="-19.8489075" z="79.2051086" />
     <vertex x="-36.0694313" y="-19.8489075" z="79.2528839" />
     <vertex x="-36.845787" y="-19.9283676" z="79.1015625" />
     <vertex x="-36.0552788" y="-19.9283676" z="79.1502991" />
     <vertex x="-36.8474655" y="-19.9783173" z="78.9809875" />
     <vertex x="-36.0387993" y="-19.9783173" z="79.030838" />
     <vertex x="-38.3469963" y="-19.7453537" z="79.5348511" />
     <vertex x="-37.6045837" y="-19.7453537" z="79.352829" />
     <vertex x="-38.371685" y="-19.8489075" z="79.4593201" />
     <vertex x="-37.61763" y="-19.8489075" z="79.2744446" />
     <vertex x="-38.4038582" y="-19.9283676" z="79.3608856" />
     <vertex x="-37.6346321" y="-19.9283676" z="79.1723022" />
     <vertex x="-38.4413261" y="-19.9783173" z="79.2462769" />
     <vertex x="-37.6544304" y="-19.9783173" z="79.0533447" />
     <vertex x="-35.0340652" y="-19.4953537" z="79.486908" />
     <vertex x="-35.033535" y="-19.6247635" z="79.4698792" />
     <vertex x="-33.9751968" y="-19.4953537" z="79.4637604" />
     <vertex x="-33.9764709" y="-19.6247635" z="79.4467621" />
     <vertex x="-32.9247169" y="-19.4953537" z="79.3287354" />
     <vertex x="-32.9277802" y="-19.6247635" z="79.3119812" />
     <vertex x="-31.894413" y="-19.4953537" z="79.083374" />
     <vertex x="-31.899231" y="-19.6247635" z="79.0670319" />
     <vertex x="-30.8958321" y="-19.4953537" z="78.730423" />
     <vertex x="-30.9023552" y="-19.6247635" z="78.7146759" />
     <vertex x="-29.9401855" y="-19.4953537" z="78.2738342" />
     <vertex x="-29.9483337" y="-19.6247635" z="78.2588654" />
     <vertex x="-29.0381889" y="-19.4953537" z="77.7187347" />
     <vertex x="-29.0478745" y="-19.6247635" z="77.7047119" />
     <vertex x="-28.1999588" y="-19.4953537" z="77.0713501" />
     <vertex x="-28.2110748" y="-19.6247635" z="77.0584259" />
     <vertex x="-27.4349022" y="-19.4953537" z="76.3389435" />
     <vertex x="-27.447319" y="-19.6247635" z="76.3272705" />
     <vertex x="-26.7515984" y="-19.4953537" z="75.5297241" />
     <vertex x="-26.7651787" y="-19.6247635" z="75.5194397" />
     <vertex x="-26.157711" y="-19.4953537" z="74.652771" />
     <vertex x="-26.1723022" y="-19.6247635" z="74.6439819" />
     <vertex x="-25.6599045" y="-19.4953537" z="73.7179413" />
     <vertex x="-25.6753464" y="-19.6247635" z="73.7107391" />
     <vertex x="-26.2150879" y="-19.7453537" z="74.6182098" />
     <vertex x="-25.7206154" y="-19.7453537" z="73.689621" />
     <vertex x="-26.2831459" y="-19.8489075" z="74.5771942" />
     <vertex x="-25.7926292" y="-19.8489075" z="73.6560516" />
     <vertex x="-26.3718414" y="-19.9283676" z="74.5237579" />
     <vertex x="-25.8864822" y="-19.9283676" z="73.6122894" />
     <vertex x="-26.475132" y="-19.9783173" z="74.4615173" />
     <vertex x="-25.9957733" y="-19.9783173" z="73.5613251" />
     <vertex x="-27.0470085" y="-19.9783173" z="75.305954" />
     <vertex x="-27.7049904" y="-19.9783173" z="76.0851898" />
     <vertex x="-28.4416962" y="-19.9783173" z="76.790451" />
     <vertex x="-29.2488632" y="-19.9783173" z="77.4138489" />
     <vertex x="-30.1174316" y="-19.9783173" z="77.9483795" />
     <vertex x="-31.0376625" y="-19.9783173" z="78.3880463" />
     <vertex x="-31.9992371" y="-19.9783173" z="78.7279205" />
     <vertex x="-32.9913597" y="-19.9783173" z="78.9641876" />
     <vertex x="-34.0029106" y="-19.9783173" z="79.0942078" />
     <vertex x="-35.0225334" y="-19.9783173" z="79.1165009" />
     <vertex x="-35.0262871" y="-19.9283676" z="79.23703" />
     <vertex x="-35.0295067" y="-19.8489075" z="79.3405457" />
     <vertex x="-35.0319786" y="-19.7453537" z="79.4199677" />
     <vertex x="-33.9938927" y="-19.9283676" z="79.2144623" />
     <vertex x="-32.9696732" y="-19.9283676" z="79.0828094" />
     <vertex x="-31.965126" y="-19.9283676" z="78.8435822" />
     <vertex x="-30.9915123" y="-19.9283676" z="78.4994507" />
     <vertex x="-30.0597572" y="-19.9283676" z="78.0542755" />
     <vertex x="-29.1803093" y="-19.9283676" z="77.5130615" />
     <vertex x="-28.3630371" y="-19.9283676" z="76.8818512" />
     <vertex x="-27.6171036" y="-19.9283676" z="76.1677551" />
     <vertex x="-26.950882" y="-19.9283676" z="75.3787689" />
     <vertex x="-33.9861488" y="-19.8489075" z="79.3177185" />
     <vertex x="-32.9510536" y="-19.8489075" z="79.1846771" />
     <vertex x="-31.935833" y="-19.8489075" z="78.9429169" />
     <vertex x="-30.9518814" y="-19.8489075" z="78.5951233" />
     <vertex x="-30.0102272" y="-19.8489075" z="78.1452179" />
     <vertex x="-29.1214409" y="-19.8489075" z="77.5982513" />
     <vertex x="-28.2954865" y="-19.8489075" z="76.9603424" />
     <vertex x="-27.5416336" y="-19.8489075" z="76.2386627" />
     <vertex x="-26.8683357" y="-19.8489075" z="75.4412994" />
     <vertex x="-33.9802055" y="-19.7453537" z="79.3969574" />
     <vertex x="-32.9367638" y="-19.7453537" z="79.2628479" />
     <vertex x="-31.9133606" y="-19.7453537" z="79.0191193" />
     <vertex x="-30.9214706" y="-19.7453537" z="78.6685333" />
     <vertex x="-29.9722252" y="-19.7453537" z="78.2149963" />
     <vertex x="-29.0762711" y="-19.7453537" z="77.66362" />
     <vertex x="-28.2436562" y="-19.7453537" z="77.0205688" />
     <vertex x="-27.4837227" y="-19.7453537" z="76.2930756" />
     <vertex x="-26.8049965" y="-19.7453537" z="75.4892731" />
     <vertex x="-8.50816727" y="-11.2216454" z="25.1049118" />
     <vertex x="-8.6391716" y="-11.6931906" z="25.385849" />
     <vertex x="-8.8100853" y="-12.0867472" z="25.7523766" />
     <vertex x="-9.01286125" y="-12.3837786" z="26.1872292" />
     <vertex x="-9.23794365" y="-12.5702906" z="26.6699219" />
     <vertex x="-9.47473335" y="-12.6374989" z="27.1777153" />
     <vertex x="-9.71207237" y="-12.5822363" z="27.6866951" />
     <vertex x="-9.93878365" y="-12.4071054" z="28.1728745" />
     <vertex x="-10.1441841" y="-12.1203575" z="28.6133614" />
     <vertex x="-10.3186016" y="-11.7354994" z="28.9874001" />
     <vertex x="-10.4538174" y="-11.2706614" z="29.2773743" />
     <vertex x="-24.8217087" y="-11.2216454" z="17.4977837" />
     <vertex x="-24.9527092" y="-11.6931906" z="17.7787209" />
     <vertex x="-25.1236267" y="-12.0867472" z="18.1452484" />
     <vertex x="-25.3264008" y="-12.3837786" z="18.580101" />
     <vertex x="-25.5514832" y="-12.5702906" z="19.0627937" />
     <vertex x="-25.7882729" y="-12.6374989" z="19.5705891" />
     <vertex x="-26.0256119" y="-12.5822363" z="20.079565" />
     <vertex x="-26.2523232" y="-12.4071054" z="20.5657482" />
     <vertex x="-26.4577255" y="-12.1203575" z="21.0062332" />
     <vertex x="-26.6321411" y="-11.7354994" z="21.3802719" />
     <vertex x="-26.7673569" y="-11.2706614" z="21.6702442" />
     <vertex x="-19.3526306" y="4.305583" z="32.5239525" />
     <vertex x="-19.6363182" y="3.83610439" z="32.3916664" />
     <vertex x="-20.0051231" y="3.44521427" z="32.2196884" />
     <vertex x="-20.4416733" y="3.15131855" z="32.0161209" />
     <vertex x="-20.9254055" y="2.96826267" z="31.790554" />
     <vertex x="-21.4335403" y="2.90466785" z="31.5536079" />
     <vertex x="-21.9421425" y="2.96353054" z="31.3164406" />
     <vertex x="-22.4272594" y="3.14207554" z="31.090229" />
     <vertex x="-22.8660412" y="3.43189335" z="30.8856201" />
     <vertex x="-23.2378216" y="3.8193388" z="30.7122574" />
     <vertex x="-23.5250893" y="4.28615856" z="30.5783005" />
     <vertex x="-10.261137" y="-11.2706614" z="29.3672218" />
     <vertex x="-6.24551487" y="-11.72085" z="30.9005432" />
     <vertex x="-10.1756268" y="-11.2618256" z="29.4123268" />
     <vertex x="-6.37885475" y="-11.2555084" z="31.1864929" />
     <vertex x="-10.0961037" y="-11.235466" z="29.4647141" />
     <vertex x="-10.0253258" y="-11.1928473" z="29.5215721" />
     <vertex x="-9.96492577" y="-11.1363678" z="29.5796471" />
     <vertex x="-9.87538528" y="-10.9969501" z="29.6876869" />
     <vertex x="-6.46680164" y="-10.7332201" z="31.3750954" />
     <vertex x="-9.81433105" y="-10.8230085" z="29.7844849" />
     <vertex x="-9.77798271" y="-10.6418772" z="29.8564835" />
     <vertex x="-9.75569725" y="-10.4435949" z="29.9089546" />
     <vertex x="-6.50524139" y="-10.1784077" z="31.457531" />
     <vertex x="-9.74064636" y="-10.0376463" z="29.9530449" />
     <vertex x="-6.49237823" y="-9.61701298" z="31.4299431" />
     <vertex x="-9.75569725" y="-9.63169765" z="29.9089546" />
     <vertex x="-9.77798271" y="-9.43341446" z="29.8564835" />
     <vertex x="-9.81433105" y="-9.25228405" z="29.7844849" />
     <vertex x="-6.42881203" y="-9.07528687" z="31.2936287" />
     <vertex x="-9.87538528" y="-9.07834148" z="29.6876869" />
     <vertex x="-9.96492577" y="-8.93892384" z="29.5796471" />
     <vertex x="-10.0253258" y="-8.88244438" z="29.5215721" />
     <vertex x="-10.0961037" y="-8.83982563" z="29.4647141" />
     <vertex x="-10.1756268" y="-8.81346703" z="29.4123268" />
     <vertex x="-6.31751633" y="-8.57855988" z="31.0549545" />
     <vertex x="-10.261137" y="-8.80463028" z="29.3672218" />
     <vertex x="-10.4538174" y="-8.80463028" z="29.2773743" />
     <vertex x="-10.3186016" y="-8.33979225" z="28.9874001" />
     <vertex x="-6.16369438" y="-8.15005779" z="30.7250824" />
     <vertex x="-10.1441841" y="-7.95493507" z="28.6133614" />
     <vertex x="-5.97453976" y="-7.80981731" z="30.3194389" />
     <vertex x="-9.93878365" y="-7.66818714" z="28.1728745" />
     <vertex x="-5.75889587" y="-7.57374763" z="29.856987" />
     <vertex x="-9.71207237" y="-7.4930563" z="27.6866951" />
     <vertex x="-5.52684784" y="-7.45288754" z="29.3593597" />
     <vertex x="-9.47473335" y="-7.43779373" z="27.1777153" />
     <vertex x="-5.2892437" y="-7.45288754" z="28.8498154" />
     <vertex x="-9.23794365" y="-7.50500107" z="26.6699219" />
     <vertex x="-5.05719471" y="-7.57374763" z="28.3521843" />
     <vertex x="-9.01286125" y="-7.69151306" z="26.1872292" />
     <vertex x="-4.84155083" y="-7.80981731" z="27.8897362" />
     <vertex x="-8.8100853" y="-7.98854446" z="25.7523766" />
     <vertex x="-4.6523962" y="-8.15005779" z="27.4840927" />
     <vertex x="-8.6391716" y="-8.38210201" z="25.385849" />
     <vertex x="-4.49857426" y="-8.57855988" z="27.1542206" />
     <vertex x="-8.50816727" y="-8.85364723" z="25.1049118" />
     <vertex x="-8.31548691" y="-8.85364723" z="25.1947632" />
     <vertex x="-8.22976685" y="-8.86219311" z="25.2299271" />
     <vertex x="-8.14251518" y="-8.88767338" z="25.2565613" />
     <vertex x="-4.38727856" y="-9.07528687" z="26.9155464" />
     <vertex x="-8.05744743" y="-8.92882633" z="25.2743378" />
     <vertex x="-7.97790337" y="-8.98328781" z="25.2840004" />
     <vertex x="-7.84391785" y="-9.11744022" z="25.2857285" />
     <vertex x="-7.73544312" y="-9.28452015" z="25.2736893" />
     <vertex x="-4.3237133" y="-9.61701298" z="26.7792282" />
     <vertex x="-7.66010475" y="-9.45833874" z="25.258316" />
     <vertex x="-7.60768604" y="-9.64847469" z="25.2441406" />
     <vertex x="-7.56577873" y="-10.0376463" z="25.2296371" />
     <vertex x="-4.31084919" y="-10.1784077" z="26.7516403" />
     <vertex x="-7.60768604" y="-10.4268179" z="25.2441406" />
     <vertex x="-4.34928989" y="-10.7332201" z="26.8340759" />
     <vertex x="-7.66010475" y="-10.6169529" z="25.258316" />
     <vertex x="-7.73544312" y="-10.7907715" z="25.2736893" />
     <vertex x="-7.84391785" y="-10.9578514" z="25.2857285" />
     <vertex x="-4.43723583" y="-11.2555084" z="27.0226784" />
     <vertex x="-7.97790337" y="-11.0920048" z="25.2840004" />
     <vertex x="-8.05744743" y="-11.1464653" z="25.2743378" />
     <vertex x="-8.14251518" y="-11.1876192" z="25.2565613" />
     <vertex x="-8.22976685" y="-11.2130985" z="25.2299271" />
     <vertex x="-8.31548691" y="-11.2216454" z="25.1947632" />
     <vertex x="-4.57057571" y="-11.72085" z="27.3086281" />
     <vertex x="-4.74307537" y="-12.1074877" z="27.6785545" />
     <vertex x="-4.94666767" y="-12.3973417" z="28.1151581" />
     <vertex x="-5.17183399" y="-12.5768595" z="28.5980301" />
     <vertex x="-5.40804577" y="-12.6376467" z="29.1045876" />
     <vertex x="-5.64425659" y="-12.5768595" z="29.6111412" />
     <vertex x="-5.86942291" y="-12.3973417" z="30.0940132" />
     <vertex x="-6.07301521" y="-12.1074877" z="30.5306206" />
     <vertex x="-25.005146" y="-11.2216454" z="17.4122467" />
     <vertex x="-28.9688835" y="-11.4967327" z="15.7435265" />
     <vertex x="-25.0871849" y="-11.2130985" z="17.3691864" />
     <vertex x="-25.1636696" y="-11.1876192" z="17.3194656" />
     <vertex x="-28.8575897" y="-11.0000057" z="15.5048523" />
     <vertex x="-25.2319679" y="-11.1464653" z="17.265728" />
     <vertex x="-25.2905006" y="-11.0920048" z="17.2110043" />
     <vertex x="-25.3779449" y="-10.9578514" z="17.1094761" />
     <vertex x="-25.4384499" y="-10.7907715" z="17.0186405" />
     <vertex x="-28.7940254" y="-10.4582796" z="15.3685341" />
     <vertex x="-25.4751015" y="-10.6169529" z="16.951046" />
     <vertex x="-25.4979362" y="-10.4268179" z="16.9017792" />
     <vertex x="-25.5137634" y="-10.0376463" z="16.8603535" />
     <vertex x="-28.7811584" y="-9.89688492" z="15.3409481" />
     <vertex x="-25.4979362" y="-9.64847469" z="16.9017792" />
     <vertex x="-28.8195992" y="-9.34207249" z="15.4233837" />
     <vertex x="-25.4751015" y="-9.45833874" z="16.951046" />
     <vertex x="-25.4384499" y="-9.28452015" z="17.0186405" />
     <vertex x="-25.3779449" y="-9.11744022" z="17.1094761" />
     <vertex x="-28.907547" y="-8.81978416" z="15.6119843" />
     <vertex x="-25.2905006" y="-8.98328781" z="17.2110043" />
     <vertex x="-25.2319679" y="-8.92882633" z="17.265728" />
     <vertex x="-25.1636696" y="-8.88767338" z="17.3194656" />
     <vertex x="-25.0871849" y="-8.86219311" z="17.3691864" />
     <vertex x="-25.005146" y="-8.85364723" z="17.4122467" />
     <vertex x="-24.8217087" y="-8.85364723" z="17.4977837" />
     <vertex x="-24.9527092" y="-8.38210201" z="17.7787209" />
     <vertex x="-29.0408859" y="-8.35444164" z="15.897934" />
     <vertex x="-25.1236267" y="-7.98854446" z="18.1452484" />
     <vertex x="-29.2133865" y="-7.96780396" z="16.2678604" />
     <vertex x="-25.3264008" y="-7.69151306" z="18.580101" />
     <vertex x="-29.4169769" y="-7.67794991" z="16.7044659" />
     <vertex x="-25.5514832" y="-7.50500107" z="19.0627937" />
     <vertex x="-29.6421432" y="-7.49843311" z="17.187336" />
     <vertex x="-25.7882729" y="-7.43779373" z="19.5705891" />
     <vertex x="-29.8783569" y="-7.43764591" z="17.6938934" />
     <vertex x="-26.0256119" y="-7.4930563" z="20.079565" />
     <vertex x="-30.1145668" y="-7.49843311" z="18.200449" />
     <vertex x="-26.2523232" y="-7.66818714" z="20.5657482" />
     <vertex x="-30.3397331" y="-7.67794991" z="18.6833191" />
     <vertex x="-26.4577255" y="-7.95493507" z="21.0062332" />
     <vertex x="-30.5433273" y="-7.96780396" z="19.1199265" />
     <vertex x="-26.6321411" y="-8.33979225" z="21.3802719" />
     <vertex x="-30.7158241" y="-8.35444164" z="19.489851" />
     <vertex x="-26.9507942" y="-8.80463028" z="21.5847054" />
     <vertex x="-30.8491669" y="-8.81978416" z="19.7758007" />
     <vertex x="-27.0403137" y="-8.81346703" z="21.5481949" />
     <vertex x="-27.1315613" y="-8.83982563" z="21.5209522" />
     <vertex x="-26.7673569" y="-8.80463028" z="21.6702442" />
     <vertex x="-27.2206078" y="-8.88244438" z="21.5032787" />
     <vertex x="-27.3039207" y="-8.93892384" z="21.494339" />
     <vertex x="-27.4442406" y="-9.07834148" z="21.4951954" />
     <vertex x="-30.9371109" y="-9.34207249" z="19.9644032" />
     <vertex x="-27.5576401" y="-9.25228405" z="21.5106449" />
     <vertex x="-27.6361542" y="-9.43341446" z="21.5290794" />
     <vertex x="-27.6906776" y="-9.63169765" z="21.5457363" />
     <vertex x="-30.9755516" y="-9.89688492" z="20.0468369" />
     <vertex x="-27.7341232" y="-10.0376463" z="21.5625477" />
     <vertex x="-30.9626884" y="-10.4582796" z="20.0192509" />
     <vertex x="-27.6906776" y="-10.4435949" z="21.5457363" />
     <vertex x="-27.6361542" y="-10.6418772" z="21.5290794" />
     <vertex x="-30.8991241" y="-11.0000057" z="19.8829346" />
     <vertex x="-27.5576401" y="-10.8230085" z="21.5106449" />
     <vertex x="-27.4442406" y="-10.9969501" z="21.4951954" />
     <vertex x="-27.3039207" y="-11.1363678" z="21.494339" />
     <vertex x="-27.2206078" y="-11.1928473" z="21.5032787" />
     <vertex x="-30.7878265" y="-11.4967327" z="19.6442604" />
     <vertex x="-27.1315613" y="-11.235466" z="21.5209522" />
     <vertex x="-27.0403137" y="-11.2618256" z="21.5481949" />
     <vertex x="-26.9507942" y="-11.2706614" z="21.5847054" />
     <vertex x="-30.6340065" y="-11.9252348" z="19.3143883" />
     <vertex x="-30.4448509" y="-12.2654753" z="18.9087448" />
     <vertex x="-30.2292061" y="-12.501544" z="18.4462948" />
     <vertex x="-29.9971581" y="-12.6224051" z="17.9486656" />
     <vertex x="-29.7595558" y="-12.6224051" z="17.4391212" />
     <vertex x="-29.527504" y="-12.501544" z="16.9414902" />
     <vertex x="-29.3118629" y="-12.2654753" z="16.4790421" />
     <vertex x="-29.1227074" y="-11.9252348" z="16.0733986" />
     <vertex x="-23.6106281" y="4.28615856" z="30.7617378" />
     <vertex x="-19.4381676" y="4.305583" z="32.707386" />
     <vertex x="-25.3989601" y="-15.0628958" z="73.0214844" />
     <vertex x="-25.3811378" y="-15.0943003" z="73.0207825" />
     <vertex x="-25.3654251" y="-15.1267672" z="73.0188293" />
     <vertex x="-25.0763206" y="-14.8320246" z="72.3070984" />
     <vertex x="-25.0521774" y="-14.87111" z="72.3059235" />
     <vertex x="-24.7824707" y="-14.5473185" z="71.6036377" />
     <vertex x="-24.7482262" y="-14.5914412" z="71.6034698" />
     <vertex x="-24.5015488" y="-14.2331362" z="70.9156189" />
     <vertex x="-24.4556808" y="-14.2802343" z="70.9164886" />
     <vertex x="-24.2201691" y="-13.8562708" z="70.2121124" />
     <vertex x="-24.1608734" y="-13.9035845" z="70.2137756" />
     <vertex x="-24.0055275" y="-13.5041904" z="69.6678467" />
     <vertex x="-23.9350967" y="-13.5493917" z="69.6698608" />
     <vertex x="-23.8094368" y="-13.1067085" z="69.1663971" />
     <vertex x="-23.7284222" y="-13.1478624" z="69.1685638" />
     <vertex x="-23.740757" y="-12.6787214" z="68.7429657" />
     <vertex x="-23.6190224" y="-12.7133341" z="68.7615356" />
     <vertex x="-23.6539211" y="-13.1991768" z="69.1588898" />
     <vertex x="-23.5037785" y="-12.7683973" z="68.7545166" />
     <vertex x="-23.5885048" y="-13.2588005" z="69.1377563" />
     <vertex x="-23.4028778" y="-12.8401556" z="68.7223969" />
     <vertex x="-23.5519733" y="-13.301177" z="69.118103" />
     <vertex x="-23.3231964" y="-12.9237204" z="68.6673431" />
     <vertex x="-23.5064411" y="-13.3700609" z="69.0796661" />
     <vertex x="-23.2701645" y="-13.0133963" z="68.5931244" />
     <vertex x="-23.5191612" y="-13.5211496" z="69.1271057" />
     <vertex x="-23.7484379" y="-13.7765913" z="69.6016846" />
     <vertex x="-23.7944241" y="-13.9480619" z="69.7174072" />
     <vertex x="-24.0085335" y="-14.1257839" z="70.1625214" />
     <vertex x="-24.0884666" y="-14.3062048" z="70.3479767" />
     <vertex x="-24.3415298" y="-14.4857502" z="70.880188" />
     <vertex x="-24.3938026" y="-14.6076479" z="71.0027771" />
     <vertex x="-24.664566" y="-14.77388" z="71.5758667" />
     <vertex x="-24.7049789" y="-14.8663645" z="71.6700897" />
     <vertex x="-24.9936905" y="-15.0261068" z="72.2841339" />
     <vertex x="-25.0206261" y="-15.0934916" z="72.3470001" />
     <vertex x="-25.3271484" y="-15.2513838" z="73.0011902" />
     <vertex x="-25.3345528" y="-15.2166052" z="73.0076141" />
     <vertex x="-25.3406372" y="-15.1941576" z="73.0111694" />
     <vertex x="-25.0141029" y="-14.9542408" z="72.2973175" />
     <vertex x="-25.0313797" y="-14.911972" z="72.3026428" />
     <vertex x="-24.7185364" y="-14.6386366" z="71.6000671" />
     <vertex x="-25.351902" y="-15.1601143" z="73.0156097" />
     <vertex x="-23.8942299" y="-13.0771666" z="69.1524048" />
     <vertex x="-24.0806389" y="-13.4691496" z="69.656662" />
     <vertex x="-24.2845345" y="-13.8171549" z="70.203537" />
     <vertex x="-24.5522881" y="-14.1917028" z="70.9100037" />
     <vertex x="-24.8208389" y="-14.5068464" z="71.6005859" />
     <vertex x="-25.103611" y="-14.7950678" z="72.3061829" />
     <vertex x="-25.0048294" y="-14.9823389" z="72.2927551" />
     <vertex x="-24.6804848" y="-14.721612" z="71.5875244" />
     <vertex x="-24.3634491" y="-14.4258146" z="70.8960724" />
     <vertex x="-24.0384102" y="-14.059494" z="70.1850891" />
     <vertex x="-23.7858467" y="-13.7074795" z="69.6314697" />
     <vertex x="-24.693779" y="-14.6882782" z="71.5934753" />
     <vertex x="-24.415493" y="-14.3321409" z="70.9126129" />
     <vertex x="-24.3816948" y="-14.3879023" z="70.9040833" />
     <vertex x="-24.0629959" y="-14.0179949" z="70.1964722" />
     <vertex x="-23.8162613" y="-13.6645956" z="69.6465912" />
     <vertex x="-24.1080551" y="-13.9579439" z="70.2085114" />
     <vertex x="-23.8713837" y="-13.6034098" z="69.6626892" />
     <vertex x="-14.1222115" y="-19.9783173" z="48.0983849" />
     <vertex x="-15.3095684" y="-19.9783173" z="50.64468" />
     <vertex x="-16.4969254" y="-19.9783173" z="53.1909714" />
     <vertex x="-16.3876324" y="-19.9283676" z="53.2419357" />
     <vertex x="-17.5749893" y="-19.9283676" z="55.7882271" />
     <vertex x="-17.4811363" y="-19.8489075" z="55.8319969" />
     <vertex x="-18.6684933" y="-19.8489075" z="58.3782845" />
     <vertex x="-18.5964794" y="-19.7453537" z="58.411869" />
     <vertex x="-19.7838345" y="-19.7453537" z="60.9581642" />
     <vertex x="-19.7385635" y="-19.6247635" z="60.9792747" />
     <vertex x="-20.9259205" y="-19.6247635" z="63.5255623" />
     <vertex x="-22.1132774" y="-19.6247635" z="66.0718536" />
     <vertex x="-23.3006325" y="-19.6247635" z="68.6181488" />
     <vertex x="-22.1585464" y="-19.7453537" z="66.0507507" />
     <vertex x="-23.3459034" y="-19.7453537" z="68.5970459" />
     <vertex x="-22.2305622" y="-19.8489075" z="66.0171661" />
     <vertex x="-23.4179173" y="-19.8489075" z="68.5634613" />
     <vertex x="-22.3244133" y="-19.9283676" z="65.9734039" />
     <vertex x="-23.5117683" y="-19.9283676" z="68.5196991" />
     <vertex x="-22.4337044" y="-19.9783173" z="65.9224396" />
     <vertex x="-23.6210613" y="-19.9783173" z="68.4687347" />
     <vertex x="-24.8084183" y="-19.9783173" z="71.0150299" />
     <vertex x="-24.6991234" y="-19.9283676" z="71.0659943" />
     <vertex x="-24.6052742" y="-19.8489075" z="71.1097565" />
     <vertex x="-24.5332603" y="-19.7453537" z="71.1433411" />
     <vertex x="-24.4879875" y="-19.6247635" z="71.164444" />
     <vertex x="-1.06129551" y="-19.9783173" z="20.0891609" />
     <vertex x="-2.2486515" y="-19.9783173" z="22.6354523" />
     <vertex x="-3.4360075" y="-19.9783173" z="25.1817474" />
     <vertex x="-4.62336349" y="-19.9783173" z="27.7280388" />
     <vertex x="-4.51407146" y="-19.9283676" z="27.7790031" />
     <vertex x="-5.70142746" y="-19.9283676" z="30.3252983" />
     <vertex x="-5.60757637" y="-19.8489075" z="30.3690605" />
     <vertex x="-6.79493237" y="-19.8489075" z="32.9153557" />
     <vertex x="-6.72291756" y="-19.7453537" z="32.9489365" />
     <vertex x="-7.91027451" y="-19.7453537" z="35.4952278" />
     <vertex x="-7.86500359" y="-19.6247635" z="35.5163383" />
     <vertex x="-9.05236053" y="-19.6247635" z="38.0626297" />
     <vertex x="-0.725426674" y="-19.4953537" z="20.245779" />
     <vertex x="-10.2397156" y="-19.6247635" z="40.6089249" />
     <vertex x="-11.4270725" y="-19.6247635" z="43.1552162" />
     <vertex x="-10.2849865" y="-19.7453537" z="40.5878143" />
     <vertex x="-11.4723415" y="-19.7453537" z="43.1341095" />
     <vertex x="-10.3570004" y="-19.8489075" z="40.5542336" />
     <vertex x="-11.5443573" y="-19.8489075" z="43.1005287" />
     <vertex x="-10.4508514" y="-19.9283676" z="40.5104713" />
     <vertex x="-11.6382084" y="-19.9283676" z="43.0567627" />
     <vertex x="-10.5601444" y="-19.9783173" z="40.459507" />
     <vertex x="-11.7474995" y="-19.9783173" z="43.0057983" />
     <vertex x="-12.9348564" y="-19.9783173" z="45.5520935" />
     <vertex x="-14.0129204" y="-19.9283676" z="48.1493492" />
     <vertex x="-15.2002754" y="-19.9283676" z="50.6956444" />
     <vertex x="-15.1064243" y="-19.8489075" z="50.7394066" />
     <vertex x="-16.2937813" y="-19.8489075" z="53.2857018" />
     <vertex x="-16.2217674" y="-19.7453537" z="53.3192825" />
     <vertex x="-17.4091225" y="-19.7453537" z="55.8655739" />
     <vertex x="-17.3638515" y="-19.6247635" z="55.8866844" />
     <vertex x="-18.5512085" y="-19.6247635" z="58.4329796" />
     <vertex x="-2.13935947" y="-19.9283676" z="22.6864166" />
     <vertex x="-0.952003479" y="-19.9283676" z="20.1401234" />
     <vertex x="-2.04550838" y="-19.8489075" z="22.7301788" />
     <vertex x="-0.85815239" y="-19.8489075" z="20.1838875" />
     <vertex x="-1.97349358" y="-19.7453537" z="22.7637634" />
     <vertex x="-0.786137581" y="-19.7453537" z="20.2174683" />
     <vertex x="-1.92822361" y="-19.6247635" z="22.7848701" />
     <vertex x="-0.740867615" y="-19.6247635" z="20.2385788" />
     <vertex x="-12.6144276" y="-19.6247635" z="45.7015114" />
     <vertex x="-13.8017845" y="-19.6247635" z="48.2478027" />
     <vertex x="-14.9891396" y="-19.6247635" z="50.7940979" />
     <vertex x="-13.8470535" y="-19.7453537" z="48.226696" />
     <vertex x="-15.0344105" y="-19.7453537" z="50.7729874" />
     <vertex x="-13.9190693" y="-19.8489075" z="48.1931152" />
     <vertex x="-3.32671547" y="-19.9283676" z="25.2327118" />
     <vertex x="-3.23286438" y="-19.8489075" z="25.276474" />
     <vertex x="-3.16084957" y="-19.7453537" z="25.3100548" />
     <vertex x="-3.11557961" y="-19.6247635" z="25.3311653" />
     <vertex x="-5.81071949" y="-19.9783173" z="30.274334" />
     <vertex x="-6.99807549" y="-19.9783173" z="32.8206253" />
     <vertex x="-8.18543243" y="-19.9783173" z="35.3669205" />
     <vertex x="-8.07613945" y="-19.9283676" z="35.4178848" />
     <vertex x="-9.2634964" y="-19.9283676" z="37.9641762" />
     <vertex x="-9.16964531" y="-19.8489075" z="38.0079422" />
     <vertex x="-6.88878345" y="-19.9283676" z="32.8715897" />
     <vertex x="-9.37278748" y="-19.9783173" z="37.9132118" />
     <vertex x="-12.8255634" y="-19.9283676" z="45.6030579" />
     <vertex x="-12.7317123" y="-19.8489075" z="45.6468201" />
     <vertex x="-12.6596985" y="-19.7453537" z="45.6804008" />
     <vertex x="-17.6842804" y="-19.9783173" z="55.7372627" />
     <vertex x="-18.8716373" y="-19.9783173" z="58.2835579" />
     <vertex x="-20.0589924" y="-19.9783173" z="60.8298531" />
     <vertex x="-19.9497013" y="-19.9283676" z="60.8808174" />
     <vertex x="-21.1370564" y="-19.9283676" z="63.4271126" />
     <vertex x="-21.0432053" y="-19.8489075" z="63.4708748" />
     <vertex x="-18.7623444" y="-19.9283676" z="58.3345222" />
     <vertex x="-21.2463493" y="-19.9783173" z="63.3761482" />
     <vertex x="-4.42022038" y="-19.8489075" z="27.8227654" />
     <vertex x="-5.53556156" y="-19.7453537" z="30.4026413" />
     <vertex x="-6.67764759" y="-19.6247635" z="32.9700432" />
     <vertex x="-7.98228836" y="-19.8489075" z="35.461647" />
     <vertex x="-19.8558502" y="-19.8489075" z="60.9245796" />
     <vertex x="-4.34820557" y="-19.7453537" z="27.8563499" />
     <vertex x="-4.3029356" y="-19.6247635" z="27.8774567" />
     <vertex x="-9.09762955" y="-19.7453537" z="38.041523" />
     <vertex x="-20.9711914" y="-19.7453537" z="63.5044518" />
     <vertex x="-5.4902916" y="-19.6247635" z="30.4237518" />
     <vertex x="-16.1764965" y="-19.6247635" z="53.3403893" />
     <vertex x="-21.9551888" y="-14.1807442" z="64.6739044" />
     <vertex x="-17.3456516" y="-9.70277119" z="54.3931541" />
     <vertex x="-21.759552" y="-13.9394331" z="65.3536072" />
     <vertex x="-12.7063255" y="-5.13623428" z="44.6210861" />
     <vertex x="-11.9810886" y="-4.35543537" z="44.383625" />
     <vertex x="-22.0716438" y="-14.4138594" z="63.9784737" />
     <vertex x="-17.7378349" y="-10.328207" z="53.9244347" />
     <vertex x="-13.4014053" y="-6.00312424" z="44.9360847" />
     <vertex x="-14.0580635" y="-6.9458046" z="45.3248749" />
     <vertex x="-18.0378723" y="-11.0085373" z="53.4735909" />
     <vertex x="-14.668499" y="-7.95307064" z="45.7828331" />
     <vertex x="-18.2440205" y="-11.7387028" z="53.0437508" />
     <vertex x="-15.2254543" y="-9.01294994" z="46.3045197" />
     <vertex x="-18.3521042" y="-12.5055304" z="52.6428833" />
     <vertex x="-15.722311" y="-10.1128483" z="46.8837357" />
     <vertex x="-19.1357937" y="-13.6775408" z="54.0871964" />
     <vertex x="-16.1531658" y="-11.2396927" z="47.5135956" />
     <vertex x="-17.8693371" y="-13.0442019" z="51.1645927" />
     <vertex x="-22.113306" y="-14.6177864" z="63.304348" />
     <vertex x="-22.0885181" y="-14.7925901" z="62.6174812" />
     <vertex x="-22.0023537" y="-14.9266768" z="61.9113197" />
     <vertex x="-21.8590202" y="-15.00107" z="61.2021828" />
     <vertex x="-21.6656094" y="-14.9981489" z="60.5053902" />
     <vertex x="-21.4350147" y="-14.9071894" z="59.8359871" />
     <vertex x="-20.3276672" y="-14.3002672" z="56.9857216" />
     <vertex x="-21.6456738" y="-14.6525593" z="65.1093903" />
     <vertex x="-22.004324" y="-14.3345156" z="64.3598022" />
     <vertex x="-21.8851833" y="-14.8730841" z="64.1043091" />
     <vertex x="-21.7379494" y="-15.3712368" z="63.7885551" />
     <vertex x="-22.0176487" y="-14.9415121" z="63.0649452" />
     <vertex x="-21.8697872" y="-15.3259478" z="62.7478523" />
     <vertex x="-21.7023869" y="-15.6625509" z="62.3888664" />
     <vertex x="-21.9361076" y="-15.0583668" z="61.7831841" />
     <vertex x="-21.7860794" y="-15.2890787" z="61.4614449" />
     <vertex x="-21.6248264" y="-15.4725618" z="61.1156349" />
     <vertex x="-21.4549904" y="-15.6058111" z="60.7514229" />
     <vertex x="-21.2793522" y="-15.6866426" z="60.3747673" />
     <vertex x="-21.1116924" y="-16.3346748" z="61.1221199" />
     <vertex x="-20.8960533" y="-16.433918" z="60.6596794" />
     <vertex x="-20.6784782" y="-17.000473" z="61.5165138" />
     <vertex x="-20.4263" y="-17.1165314" z="60.9757195" />
     <vertex x="-19.9095802" y="-17.7132454" z="61.3863258" />
     <vertex x="-19.5882168" y="-17.767437" z="60.6971626" />
     <vertex x="-21.4902039" y="-15.3202639" z="64.7759857" />
     <vertex x="-21.2962875" y="-15.9290495" z="64.3601379" />
     <vertex x="-21.565033" y="-15.8208151" z="63.4177361" />
     <vertex x="-21.0678444" y="-16.46661" z="63.8702354" />
     <vertex x="-21.3692646" y="-16.2144547" z="62.9979134" />
     <vertex x="-20.8094921" y="-16.9220772" z="63.3161964" />
     <vertex x="-21.1538544" y="-16.5457115" z="62.5359612" />
     <vertex x="-20.526453" y="-17.2862511" z="62.7092171" />
     <vertex x="-20.9223289" y="-16.8091545" z="62.0394554" />
     <vertex x="-20.2244473" y="-17.5517616" z="62.0615578" />
     <vertex x="-20.16992" y="-17.1554298" z="60.4259148" />
     <vertex x="-20.6768246" y="-16.4671783" z="60.1895409" />
     <vertex x="-21.10079" y="-15.7137346" z="59.9918404" />
     <vertex x="-21.5181885" y="-15.9458075" z="61.9938469" />
     <vertex x="-21.3202095" y="-16.1710777" z="61.5692863" />
     <vertex x="-14.668499" y="-15.3635759" z="45.7828331" />
     <vertex x="-15.2254543" y="-14.6553869" z="46.3045197" />
     <vertex x="-15.722311" y="-13.9204578" z="46.8837357" />
     <vertex x="-16.1531658" y="-13.1675253" z="47.5135956" />
     <vertex x="-14.0580635" y="-16.0366096" z="45.3248749" />
     <vertex x="-13.4014053" y="-16.6664886" z="44.9360847" />
     <vertex x="-12.7063255" y="-17.2457237" z="44.6210861" />
     <vertex x="-11.9810886" y="-17.767437" z="44.383625" />
     <vertex x="-5.50007343" y="-12.6073904" z="29.6081505" />
     <vertex x="-5.29076099" y="-12.6546831" z="29.1592789" />
     <vertex x="-5.0814476" y="-12.6073904" z="28.7104034" />
     <vertex x="-5.18146801" y="-12.7046328" z="29.2102394" />
     <vertex x="-4.96815968" y="-12.6564379" z="28.7528" />
     <vertex x="-5.08761692" y="-12.7840929" z="29.2540054" />
     <vertex x="-4.8679533" y="-12.7344608" z="28.7829323" />
     <vertex x="-5.01560307" y="-12.8876467" z="29.2875862" />
     <vertex x="-4.78765678" y="-12.8361425" z="28.7987518" />
     <vertex x="-4.97033215" y="-13.0082369" z="29.3086967" />
     <vertex x="-4.73274136" y="-12.9545546" z="28.7991791" />
     <vertex x="-4.9548912" y="-13.1376467" z="29.3158951" />
     <vertex x="-4.69116688" y="-13.0741892" z="28.7503357" />
     <vertex x="-5.70182228" y="-12.4672194" z="30.040802" />
     <vertex x="-5.88871384" y="-12.2392378" z="30.4415894" />
     <vertex x="-6.05399323" y="-11.9316845" z="30.7960358" />
     <vertex x="-6.19168758" y="-11.5556765" z="31.09132" />
     <vertex x="-6.29682064" y="-11.1248026" z="31.3167801" />
     <vertex x="-6.365592" y="-10.6546364" z="31.4642601" />
     <vertex x="-6.39551544" y="-10.1621695" z="31.5284309" />
     <vertex x="-6.38551044" y="-9.66520309" z="31.5069771" />
     <vertex x="-6.29711342" y="-9.65809441" z="31.6027489" />
     <vertex x="-6.24659538" y="-9.16536045" z="31.4944115" />
     <vertex x="-6.18447781" y="-9.13937187" z="31.6062317" />
     <vertex x="-6.09281158" y="-8.66442299" z="31.4096489" />
     <vertex x="-6.0586977" y="-8.6126461" z="31.5245094" />
     <vertex x="-5.92587471" y="-8.17129326" z="31.2396698" />
     <vertex x="-5.91911983" y="-8.0923233" z="31.3433762" />
     <vertex x="-5.74638557" y="-7.70260429" z="30.9729462" />
     <vertex x="-5.80826569" y="-7.68549633" z="31.1459618" />
     <vertex x="-5.59069347" y="-7.32717133" z="30.6793785" />
     <vertex x="-5.54560184" y="-7.39727974" z="30.542366" />
     <vertex x="-5.34709167" y="-7.07981396" z="30.156971" />
     <vertex x="-5.32402706" y="-7.18738556" z="30.0671959" />
     <vertex x="-5.08743382" y="-6.95355129" z="29.600132" />
     <vertex x="-5.08966827" y="-7.08050632" z="29.5646133" />
     <vertex x="-4.85099697" y="-7.08050632" z="29.0527802" />
     <vertex x="-5.13009357" y="-7.20055103" z="29.5331116" />
     <vertex x="-4.9011116" y="-7.20055103" z="29.042057" />
     <vertex x="-5.19794846" y="-7.3036356" z="29.490612" />
     <vertex x="-4.97728539" y="-7.3036356" z="29.0173988" />
     <vertex x="-5.2886076" y="-7.38273525" z="29.4400024" />
     <vertex x="-5.07432938" y="-7.38273525" z="28.9804802" />
     <vertex x="-5.3958931" y="-7.43245888" z="29.3847351" />
     <vertex x="-5.18562794" y="-7.43245888" z="28.9338188" />
     <vertex x="-4.97916222" y="-7.52661705" z="28.4910507" />
     <vertex x="-4.78395844" y="-7.71153069" z="28.0724373" />
     <vertex x="-4.60707188" y="-7.98051643" z="27.6931038" />
     <vertex x="-4.45489597" y="-8.32385159" z="27.3667603" />
     <vertex x="-4.33292961" y="-8.72912788" z="27.1052017" />
     <vertex x="-4.24558258" y="-9.18169689" z="26.9178848" />
     <vertex x="-4.19601059" y="-9.66520309" z="26.8115768" />
     <vertex x="-4.18600559" y="-10.1621695" z="26.790123" />
     <vertex x="-4.21592999" y="-10.6546364" z="26.8542938" />
     <vertex x="-4.08612251" y="-10.6664124" z="26.8612633" />
     <vertex x="-4.15620613" y="-11.1455526" z="27.0115585" />
     <vertex x="-4.03180885" y="-11.1785612" z="26.9898148" />
     <vertex x="-4.14214039" y="-11.6307411" z="27.2264214" />
     <vertex x="-4.03447723" y="-11.6908083" z="27.1835556" />
     <vertex x="-4.18442822" y="-12.1002874" z="27.505127" />
     <vertex x="-4.1039896" y="-12.1875639" z="27.4508171" />
     <vertex x="-4.29159832" y="-12.5366659" z="27.8531456" />
     <vertex x="-4.20646381" y="-12.5820131" z="27.7108879" />
     <vertex x="-4.4382391" y="-12.8864155" z="28.2079315" />
     <vertex x="-4.50373745" y="-12.7954473" z="28.3080788" />
     <vertex x="-6.33593845" y="-9.18169689" z="31.4006691" />
     <vertex x="-6.15758133" y="-8.70415211" z="31.3035202" />
     <vertex x="-5.96481419" y="-8.23910618" z="31.1351585" />
     <vertex x="-5.76015186" y="-7.79739475" z="30.8842773" />
     <vertex x="-6.24859142" y="-8.72912788" z="31.2133522" />
     <vertex x="-6.03328705" y="-8.29114056" z="31.036972" />
     <vertex x="-5.80511379" y="-7.87879372" z="30.7926788" />
     <vertex x="-5.56751919" y="-7.5044651" z="30.4711723" />
     <vertex x="-6.12662506" y="-8.32385159" z="30.9517937" />
     <vertex x="-5.87820625" y="-7.94125271" z="30.7043991" />
     <vertex x="-5.61948013" y="-7.59650707" z="30.3945885" />
     <vertex x="-5.35493851" y="-7.30309105" z="30.0152931" />
     <vertex x="-5.97444916" y="-7.98051643" z="30.6254501" />
     <vertex x="-5.69794369" y="-7.66713333" z="30.3178253" />
     <vertex x="-5.41462421" y="-7.40244961" z="29.9552727" />
     <vertex x="-5.7975626" y="-7.71153069" z="30.2461166" />
     <vertex x="-5.4990139" y="-7.47869015" z="29.8912201" />
     <vertex x="-5.60235882" y="-7.52661705" z="29.8275032" />
     <vertex x="-4.28470039" y="-11.1248026" z="27.0017738" />
     <vertex x="-4.26334572" y="-11.584651" z="27.2413216" />
     <vertex x="-4.28664398" y="-12.0253429" z="27.5363121" />
     <vertex x="-4.36442089" y="-12.4352188" z="27.8911209" />
     <vertex x="-4.38983345" y="-11.5556765" z="27.2272339" />
     <vertex x="-4.4036684" y="-11.9678354" z="27.542244" />
     <vertex x="-4.46009636" y="-12.3481035" z="27.9082794" />
     <vertex x="-4.5679493" y="-12.6834946" z="28.3275909" />
     <vertex x="-4.52752781" y="-11.9316845" z="27.5225182" />
     <vertex x="-4.57210255" y="-12.2812586" z="27.90345" />
     <vertex x="-4.65622902" y="-12.5873594" z="28.3288879" />
     <vertex x="-4.69280815" y="-12.2392378" z="27.8769646" />
     <vertex x="-4.76256084" y="-12.5135918" z="28.3118896" />
     <vertex x="-4.87969875" y="-12.4672194" z="28.2777519" />
     <vertex x="-4.00532818" y="-12.1734438" z="27.2795525" />
     <vertex x="-3.94769287" y="-11.7607574" z="27.1156387" />
     <vertex x="-3.91998577" y="-11.2215786" z="26.9380264" />
     <vertex x="-3.95963669" y="-10.6851454" z="26.8350449" />
     <vertex x="-4.05562782" y="-10.164546" z="26.7958679" />
     <vertex x="-3.84306812" y="-11.6774349" z="26.9315834" />
     <vertex x="-3.82835674" y="-11.2716742" z="26.8597221" />
     <vertex x="-3.84509277" y="-10.7095594" z="26.77742" />
     <vertex x="-3.92823315" y="-10.1683273" z="26.7676964" />
     <vertex x="-4.06582355" y="-9.65809441" z="26.8177338" />
     <vertex x="-3.72632694" y="-11.1142921" z="26.6812286" />
     <vertex x="-3.75029469" y="-10.7379894" z="26.692318" />
     <vertex x="-3.81250477" y="-10.173255" z="26.7075348" />
     <vertex x="-3.9387331" y="-9.64678574" z="26.7902145" />
     <vertex x="-4.11634159" y="-9.16536045" z="26.9260674" />
     <vertex x="-3.65988255" y="-10.5070724" z="26.5387383" />
     <vertex x="-3.71632862" y="-10.1789923" z="26.6194763" />
     <vertex x="-3.8234005" y="-9.63204861" z="26.7308998" />
     <vertex x="-3.99075603" y="-9.13937187" z="26.9017792" />
     <vertex x="-4.20535564" y="-8.70415211" z="27.1169624" />
     <vertex x="-3.64645672" y="-9.88063335" z="26.5099487" />
     <vertex x="-3.72768497" y="-9.61488724" z="26.6438293" />
     <vertex x="-3.87738514" y="-9.10550213" z="26.8466682" />
     <vertex x="-4.08242321" y="-8.66442299" z="27.0983582" />
     <vertex x="-4.32964993" y="-8.29114056" z="27.3835106" />
     <vertex x="-3.68659782" y="-9.26062298" z="26.5960312" />
     <vertex x="-3.78395367" y="-9.06606102" z="26.7644997" />
     <vertex x="-3.97250748" y="-8.6126461" z="27.050663" />
     <vertex x="-4.21041965" y="-8.23910618" z="27.3728485" />
     <vertex x="-4.48473072" y="-7.94125271" z="27.7160835" />
     <vertex x="-3.77866268" y="-8.67242432" z="26.7934647" />
     <vertex x="-3.88310146" y="-8.552351" z="26.9771233" />
     <vertex x="-4.10533142" y="-8.17129326" z="27.3355026" />
     <vertex x="-4.370121" y="-7.87879372" z="27.7153282" />
     <vertex x="-4.66499329" y="-7.66713333" z="28.1026573" />
     <vertex x="-3.91888332" y="-8.14011765" z="27.0941696" />
     <vertex x="-4.02154446" y="-8.0923233" z="27.2740135" />
     <vertex x="-4.27105331" y="-7.79739475" z="27.6908951" />
     <vertex x="-4.55575466" y="-7.59650707" z="28.1134224" />
     <vertex x="-4.86392307" y="-7.47869015" z="28.5292625" />
     <vertex x="-4.10151768" y="-7.68549633" z="27.4858284" />
     <vertex x="-4.19427967" y="-7.70260429" z="27.6444435" />
     <vertex x="-4.46368599" y="-7.5044651" z="28.1039963" />
     <vertex x="-4.76061058" y="-7.40244961" z="28.5527382" />
     <vertex x="-4.31908894" y="-7.32717133" z="27.9524117" />
     <vertex x="-4.3950634" y="-7.39727974" z="28.0750275" />
     <vertex x="-4.67626667" y="-7.30309105" z="28.5598755" />
     <vertex x="-4.56269073" y="-7.07981396" z="28.4748192" />
     <vertex x="-4.61663818" y="-7.18738556" z="28.5501938" />
     <vertex x="-4.82234955" y="-6.95355129" z="29.0316582" />
     <vertex x="-5.99090004" y="-8.14011765" z="31.5376244" />
     <vertex x="-6.05756283" y="-8.552351" z="31.6402702" />
     <vertex x="-6.15382004" y="-9.10550213" z="31.7285004" />
     <vertex x="-6.23650169" y="-9.64678574" z="31.7177963" />
     <vertex x="-6.30730915" y="-10.164546" z="31.6246147" />
     <vertex x="-6.13111973" y="-8.67242432" z="31.8383255" />
     <vertex x="-6.15671062" y="-9.06606102" z="31.85289" />
     <vertex x="-6.20780468" y="-9.63204861" z="31.8442726" />
     <vertex x="-6.24700069" y="-10.1683273" z="31.7403107" />
     <vertex x="-6.27681446" y="-10.6664124" z="31.5592194" />
     <vertex x="-6.22318554" y="-9.26062298" z="32.035759" />
     <vertex x="-6.21297932" y="-9.61488724" z="31.9735603" />
     <vertex x="-6.21870041" y="-10.173255" z="31.8676376" />
     <vertex x="-6.21559715" y="-10.6851454" z="31.672966" />
     <vertex x="-6.20673084" y="-11.1455526" z="31.4089241" />
     <vertex x="-6.26332664" y="-9.88063335" z="32.1218452" />
     <vertex x="-6.22433662" y="-10.1789923" z="31.9979134" />
     <vertex x="-6.1861124" y="-10.7095594" z="31.7977524" />
     <vertex x="-6.14342594" y="-11.1785612" z="31.5181923" />
     <vertex x="-6.09959126" y="-11.584651" z="31.1791611" />
     <vertex x="-6.24989986" y="-10.5070724" z="32.0930519" />
     <vertex x="-6.19036961" y="-10.7379894" z="31.9250717" />
     <vertex x="-6.11121941" y="-11.2215786" z="31.6371422" />
     <vertex x="-6.03309441" y="-11.6307411" z="31.2815857" />
     <vertex x="-5.95926857" y="-11.9678354" z="30.8782387" />
     <vertex x="-6.18345642" y="-11.1142921" z="31.9505615" />
     <vertex x="-6.11230755" y="-11.2716742" z="31.7576714" />
     <vertex x="-5.9967289" y="-11.6908083" z="31.3916168" />
     <vertex x="-5.88859081" y="-12.0253429" z="30.9716988" />
     <vertex x="-5.79083443" y="-12.2812586" z="30.5170288" />
     <vertex x="-6.06671429" y="-11.6774349" z="31.7002068" />
     <vertex x="-5.99297237" y="-11.7607574" z="31.5017548" />
     <vertex x="-5.84677696" y="-12.1002874" z="31.0700455" />
     <vertex x="-5.71513844" y="-12.3481035" z="30.5997276" />
     <vertex x="-5.60037613" y="-12.5135918" z="30.1085892" />
     <vertex x="-5.90445423" y="-12.1734438" z="31.3522415" />
     <vertex x="-5.83667564" y="-12.1875639" z="31.1665726" />
     <vertex x="-5.66678429" y="-12.4352188" z="30.6840477" />
     <vertex x="-5.51900482" y="-12.5873594" z="30.1791191" />
     <vertex x="-5.3947773" y="-12.6564379" z="29.6676826" />
     <vertex x="-5.70331955" y="-12.5820131" z="30.9209061" />
```
