## Supplementary File 1 for "SPIRO – the automated Petri plate imaging platform designed by biologists, for biologists": 3dmodel.model (part 2 of 4)

```
     <vertex x="-5.64906693" y="-12.5366659" z="30.7642441" />
     <vertex x="-5.46325588" y="-12.6834946" z="30.2475815" />
     <vertex x="-5.30728054" y="-12.7344608" z="29.7250748" />
     <vertex x="-5.47154331" y="-12.8864155" z="30.4238586" />
     <vertex x="-5.43692684" y="-12.7954473" z="30.3093109" />
     <vertex x="-5.24354839" y="-12.8361425" z="29.7764168" />
     <vertex x="-5.21861649" y="-13.0741892" z="29.8814545" />
     <vertex x="-5.20792294" y="-12.9545546" z="29.8182106" />
     <vertex x="-23.1537304" y="-12.7378902" z="68.3434296" />
     <vertex x="-23.1707439" y="-12.4168987" z="68.2806549" />
     <vertex x="-23.2383022" y="-12.1174412" z="68.1699066" />
     <vertex x="-23.3345318" y="-11.8569059" z="67.9944305" />
     <vertex x="-23.4260578" y="-11.6384954" z="67.7680054" />
     <vertex x="-27.8975525" y="-11.3834991" z="65.4015503" />
     <vertex x="-27.9401894" y="-11.3935785" z="65.3927917" />
     <vertex x="-27.8574715" y="-11.3801308" z="65.4165192" />
     <vertex x="-27.9850655" y="-11.4102955" z="65.3903046" />
     <vertex x="-28.0318642" y="-11.4335289" z="65.3941193" />
     <vertex x="-28.1298294" y="-11.4988203" z="65.4204865" />
     <vertex x="-23.7790852" y="-11.3801308" z="67.3183136" />
     <vertex x="-23.4870586" y="-11.5269918" z="67.6165161" />
     <vertex x="-23.5672398" y="-11.4458923" z="67.4896545" />
     <vertex x="-28.2312317" y="-11.5875511" z="65.4710999" />
     <vertex x="-28.4325294" y="-11.8243933" z="65.6385651" />
     <vertex x="-28.6124878" y="-12.1166763" z="65.8771362" />
     <vertex x="-23.6140862" y="-11.4172182" z="67.4361725" />
     <vertex x="-23.6651649" y="-11.3966446" z="67.3896484" />
     <vertex x="-23.7202473" y="-11.384264" z="67.350296" />
     <vertex x="-28.7165833" y="-12.3192129" z="66.0757904" />
     <vertex x="-28.8037643" y="-12.4733667" z="66.2627563" />
     <vertex x="-28.8962135" y="-12.6092615" z="66.4610138" />
     <vertex x="-28.993248" y="-12.725894" z="66.6690979" />
     <vertex x="-29.1295853" y="-12.8428984" z="66.9349976" />
     <vertex x="-29.2915955" y="-12.9263086" z="67.1984711" />
     <vertex x="-29.4820137" y="-12.9778566" z="67.4604645" />
     <vertex x="-18.3255119" y="-12.4055357" z="47.3413773" />
     <vertex x="-18.3514729" y="-12.4055357" z="47.3970528" />
     <vertex x="-18.3255119" y="-12.3800898" z="47.3413773" />
     <vertex x="-24.6366806" y="-16.1256676" z="58.343029" />
     <vertex x="-24.429184" y="-15.7329693" z="58.439785" />
     <vertex x="-17.7233925" y="-16.1256676" z="43.5174332" />
     <vertex x="-17.6798458" y="-15.7015848" z="44.0056648" />
     <vertex x="-24.2452202" y="-15.3262377" z="58.5255699" />
     <vertex x="-17.6705742" y="-15.2613382" z="44.4957504" />
     <vertex x="-24.0855751" y="-14.9071894" z="58.6000099" />
     <vertex x="-17.6956196" y="-14.8070889" z="44.9852791" />
     <vertex x="-22.6139317" y="-14.3002672" z="55.9196205" />
     <vertex x="-17.7548637" y="-14.3410635" z="45.4718552" />
     <vertex x="-17.8480129" y="-13.8655472" z="45.9530907" />
     <vertex x="-21.1596546" y="-13.6775408" z="53.1434555" />
     <vertex x="-17.9746113" y="-13.3828726" z="46.4266319" />
     <vertex x="-19.7348728" y="-13.0442019" z="50.2946777" />
     <vertex x="-18.134037" y="-12.8954048" z="46.890152" />
     <vertex x="-24.9134712" y="-16.0675621" z="58.9366112" />
     <vertex x="-24.7756195" y="-16.1111145" z="58.6409874" />
     <vertex x="-25.2755585" y="-15.8656464" z="59.6587715" />
     <vertex x="-24.8603821" y="-15.3023481" z="59.5896721" />
     <vertex x="-24.6924667" y="-15.4397745" z="59.2295723" />
     <vertex x="-24.6095581" y="-15.0094233" z="59.448925" />
     <vertex x="-24.3362122" y="-14.9805641" z="59.0256767" />
     <vertex x="-25.4644203" y="-15.6405859" z="60.0637856" />
     <vertex x="-25.0184975" y="-15.1139269" z="59.9287529" />
     <vertex x="-25.2191658" y="-14.9465761" z="60.2608223" />
     <vertex x="-24.9041176" y="-14.996726" z="59.8628807" />
     <vertex x="-25.6389656" y="-15.3581285" z="60.4380989" />
     <vertex x="-25.5520973" y="-14.8652658" z="60.6376228" />
     <vertex x="-25.7960968" y="-15.0232878" z="60.775074" />
     <vertex x="-25.8995285" y="-14.7593327" z="60.988575" />
     <vertex x="-26.4694138" y="-15.0674896" z="61.2567329" />
     <vertex x="-26.2580948" y="-14.635313" z="61.3089333" />
     <vertex x="-26.6281395" y="-14.4982805" z="61.5971184" />
     <vertex x="-26.2748909" y="-15.5706739" z="60.8395729" />
     <vertex x="-24.519577" y="-15.5225744" z="58.8588142" />
     <vertex x="-35.5713234" y="-12.4055357" z="39.3673058" />
     <vertex x="-35.5453606" y="-12.4055357" z="39.3116264" />
     <vertex x="-35.5453606" y="-12.3800898" z="39.3116264" />
     <vertex x="-40.1671638" y="-15.6429958" z="51.1010437" />
     <vertex x="-33.511219" y="-15.5830374" z="36.7541809" />
     <vertex x="-40.3269386" y="-15.2798719" z="51.0265388" />
     <vertex x="-33.8724442" y="-15.1563292" z="37.0565567" />
     <vertex x="-40.4674797" y="-14.9071894" z="50.9610062" />
     <vertex x="-34.2125168" y="-14.7171621" z="37.3825455" />
     <vertex x="-39.3601303" y="-14.3002672" z="48.1107368" />
     <vertex x="-34.529892" y="-14.2675257" z="37.7306709" />
     <vertex x="-38.1682587" y="-13.6775408" z="45.2122116" />
     <vertex x="-35.0909119" y="-13.3450308" z="38.4869232" />
     <vertex x="-36.9018021" y="-13.0442019" z="42.289608" />
     <vertex x="-40.7024918" y="-15.6405859" z="52.9581566" />
     <vertex x="-40.877037" y="-15.3581285" z="53.3324699" />
     <vertex x="-41.0341682" y="-15.0232878" z="53.6694412" />
     <vertex x="-41.1312332" y="-14.7593327" z="53.88591" />
     <vertex x="-41.1461678" y="-14.635313" z="54.3665123" />
     <vertex x="-40.5136299" y="-15.8656464" z="52.5531387" />
     <vertex x="-40.5602684" y="-15.439374" z="51.831913" />
     <vertex x="-40.3867607" y="-15.5225744" z="51.4598236" />
     <vertex x="-40.6324501" y="-14.9805641" z="51.4266167" />
     <vertex x="-40.7809753" y="-15.0094233" z="51.9080696" />
     <vertex x="-40.727562" y="-15.3023481" z="52.1906815" />
     <vertex x="-40.908741" y="-14.996726" z="52.3998032" />
     <vertex x="-40.8856773" y="-15.1139269" z="52.5297623" />
     <vertex x="-41.0110703" y="-14.9465761" z="52.8969345" />
     <vertex x="-41.0857201" y="-14.8652658" z="53.3941765" />
     <vertex x="-37.357975" y="-12.4055357" z="38.4663925" />
     <vertex x="-37.3839378" y="-12.4055357" z="38.522068" />
     <vertex x="-37.357975" y="-12.3800898" z="38.4663925" />
     <vertex x="-48.6250916" y="-13.1315584" z="57.7421379" />
     <vertex x="-48.4820938" y="-12.9666853" z="57.5861931" />
     <vertex x="-48.1242027" y="-12.8085194" z="57.5765266" />
     <vertex x="-47.7669563" y="-12.6723423" z="57.5911217" />
     <vertex x="-48.0857658" y="-12.921114" z="57.7766075" />
     <vertex x="-47.7460709" y="-12.7889662" z="57.7845497" />
     <vertex x="-48.0533943" y="-13.0190096" z="57.9853096" />
     <vertex x="-47.7306862" y="-12.8915834" z="57.9862633" />
     <vertex x="-48.0272789" y="-13.1016455" z="58.2013664" />
     <vertex x="-47.7208786" y="-12.9796314" z="58.1950874" />
     <vertex x="-48.0075722" y="-13.1685295" z="58.4234581" />
     <vertex x="-47.7167015" y="-13.0526133" z="58.4098167" />
     <vertex x="-47.9932213" y="-13.2244167" z="58.6789665" />
     <vertex x="-47.7187805" y="-13.116168" z="58.6570168" />
     <vertex x="-47.9872665" y="-13.2590876" z="58.9348717" />
     <vertex x="-47.7278328" y="-13.1591978" z="58.9048653" />
     <vertex x="-47.9895096" y="-13.2731695" z="59.1927834" />
     <vertex x="-47.7437744" y="-13.1823883" z="59.154995" />
     <vertex x="-47.9999313" y="-13.2665577" z="59.4508018" />
     <vertex x="-47.7665024" y="-13.1855764" z="59.4056587" />
     <vertex x="-47.5382385" y="-13.1180048" z="59.3837242" />
     <vertex x="-47.2995071" y="-13.0605669" z="59.386013" />
     <vertex x="-47.0692406" y="-13.0192919" z="59.4150963" />
     <vertex x="-46.8486977" y="-12.9944487" z="59.470829" />
     <vertex x="-48.9348183" y="-13.5371027" z="58.2580223" />
     <vertex x="-48.6995659" y="-13.3345385" z="58.0545387" />
     <vertex x="-48.4261169" y="-13.0745516" z="57.7926369" />
     <vertex x="-48.6414528" y="-13.4036036" z="58.2845497" />
     <vertex x="-49.2684631" y="-13.894248" z="58.8167305" />
     <vertex x="-49.0561256" y="-13.7350149" z="58.6661644" />
     <vertex x="-48.986969" y="-13.7530298" z="58.9505043" />
     <vertex x="-48.5916214" y="-13.4552526" z="58.520977" />
     <vertex x="-48.5459061" y="-13.4920568" z="58.7927361" />
     <vertex x="-48.2996941" y="-13.302989" z="58.4605751" />
     <vertex x="-48.2693901" y="-13.3499479" z="58.7242775" />
     <vertex x="-49.4196014" y="-14.0516977" z="59.166172" />
     <vertex x="-49.6161804" y="-14.2137003" z="59.4064064" />
     <vertex x="-49.3474007" y="-14.0221357" z="59.4617348" />
     <vertex x="-49.7509117" y="-14.3282881" z="59.7436409" />
     <vertex x="-49.6856384" y="-14.2458029" z="60.0496483" />
     <vertex x="-50.0654373" y="-14.5489092" z="60.3924217" />
     <vertex x="-50.0206833" y="-14.4100161" z="60.7023964" />
     <vertex x="-50.3217278" y="-14.7793341" z="60.6474648" />
     <vertex x="-50.3851051" y="-14.7021132" z="61.0995216" />
     <vertex x="-50.7324409" y="-15.0099554" z="61.5386238" />
     <vertex x="-51.0162964" y="-15.285861" z="61.946537" />
     <vertex x="-51.23069" y="-15.4097214" z="62.3947029" />
     <vertex x="-51.3264351" y="-15.4225454" z="62.6222725" />
     <vertex x="-51.3693314" y="-15.407218" z="62.7318001" />
     <vertex x="-49.6433334" y="-14.1373167" z="60.3515663" />
     <vertex x="-49.2574921" y="-13.8871832" z="60.0503731" />
     <vertex x="-48.8675537" y="-13.6627541" z="59.8021202" />
     <vertex x="-48.4779739" y="-13.4669952" z="59.6097679" />
     <vertex x="-48.2374535" y="-13.3605299" z="59.5189476" />
     <vertex x="-46.6088791" y="-12.8604441" z="58.8211327" />
     <vertex x="-46.6863022" y="-12.9231815" z="59.0346336" />
     <vertex x="-46.7664032" y="-12.9679422" z="59.2516441" />
     <vertex x="-47.0029488" y="-12.9958305" z="59.1879768" />
     <vertex x="-46.4698067" y="-12.691637" z="58.4267921" />
     <vertex x="-46.5335922" y="-12.7788877" z="58.6095543" />
     <vertex x="-46.8803978" y="-12.8937016" z="58.7404289" />
     <vertex x="-46.9398689" y="-12.9538794" z="58.9626198" />
     <vertex x="-47.2023087" y="-13.0048704" z="58.9170647" />
     <vertex x="-47.2487488" y="-13.0421572" z="59.1508598" />
     <vertex x="-47.5023842" y="-13.1066046" z="59.1405144" />
     <vertex x="-46.2992096" y="-12.3513899" z="57.9173546" />
     <vertex x="-46.3523178" y="-12.4773645" z="58.0798149" />
     <vertex x="-46.4092789" y="-12.5909634" z="58.2499123" />
     <vertex x="-46.735405" y="-12.6300287" z="58.1436272" />
     <vertex x="-46.7779045" y="-12.7290716" z="58.3288078" />
     <vertex x="-47.0942192" y="-12.7912674" z="58.2572212" />
     <vertex x="-47.1230545" y="-12.8736019" z="58.4563789" />
     <vertex x="-47.4285469" y="-12.9558649" z="58.4196968" />
     <vertex x="-47.4474678" y="-13.0257998" z="58.6585121" />
     <vertex x="-46.6625252" y="-12.3930731" z="57.7944527" />
     <vertex x="-46.6968803" y="-12.5178442" z="57.9652061" />
     <vertex x="-47.0496025" y="-12.5851107" z="57.8772774" />
     <vertex x="-47.0696907" y="-12.6949368" z="58.0638466" />
     <vertex x="-47.4102707" y="-12.7852821" z="58.0109749" />
     <vertex x="-47.416935" y="-12.8778181" z="58.212429" />
     <vertex x="-47.0340729" y="-12.4623442" z="57.6984978" />
     <vertex x="-47.4085999" y="-12.6787558" z="57.8164558" />
     <vertex x="-47.4119377" y="-12.5587988" z="57.62994" />
     <vertex x="-48.2383804" y="-13.3784485" z="59.253727" />
     <vertex x="-48.4891891" y="-13.4976377" z="59.3375435" />
     <vertex x="-48.8927574" y="-13.7165442" z="59.5191612" />
     <vertex x="-49.2931786" y="-13.9671068" z="59.7574883" />
     <vertex x="-48.249054" y="-13.3749123" z="58.9881477" />
     <vertex x="-48.511898" y="-13.5060148" z="59.0644417" />
     <vertex x="-48.9326859" y="-13.7467289" z="59.234417" />
     <vertex x="-48.3346367" y="-13.2432203" z="58.2312355" />
     <vertex x="-48.3768654" y="-13.1669159" z="58.0081139" />
     <vertex x="-47.4720612" y="-13.0758009" z="58.8982353" />
     <vertex x="-47.1604843" y="-12.948947" z="58.6861153" />
     <vertex x="-46.8241501" y="-12.814477" z="58.5197792" />
     <vertex x="-50.3642044" y="-13.0454998" z="67.0667725" />
     <vertex x="-50.2020493" y="-13.0454998" z="68.010498" />
     <vertex x="-50.784214" y="-13.1934175" z="67.1146393" />
     <vertex x="-50.6139374" y="-13.1934175" z="68.1055908" />
     <vertex x="-51.1609879" y="-13.4316931" z="67.1575623" />
     <vertex x="-50.9834328" y="-13.4316931" z="68.1908875" />
     <vertex x="-51.4756355" y="-13.7483759" z="67.1934052" />
     <vertex x="-51.2919998" y="-13.7483759" z="68.2621307" />
     <vertex x="-51.7123795" y="-14.1275883" z="67.2203827" />
     <vertex x="-51.5241661" y="-14.1275883" z="68.3157349" />
     <vertex x="-51.8593445" y="-14.5503139" z="67.2371216" />
     <vertex x="-51.668293" y="-14.5503139" z="68.348999" />
     <vertex x="-51.7781754" y="-14.9953556" z="68.0773468" />
     <vertex x="-51.5144501" y="-14.9953556" z="69.1056671" />
     <vertex x="-50.8412132" y="-13.1934175" z="66.1107635" />
     <vertex x="-51.2204247" y="-13.4316931" z="66.1107635" />
     <vertex x="-51.5371056" y="-13.7483759" z="66.1107635" />
     <vertex x="-51.712368" y="-14.1275883" z="65.0011444" />
     <vertex x="-51.775383" y="-14.1275883" z="66.1107635" />
     <vertex x="-51.8593369" y="-14.5503139" z="64.9844055" />
     <vertex x="-51.9007034" y="-14.9953556" z="64.9068604" />
     <vertex x="-51.9723969" y="-14.9953556" z="65.9660339" />
     <vertex x="-51.9233017" y="-14.5503139" z="66.1107635" />
     <vertex x="-51.9314003" y="-14.9953556" z="67.0268555" />
     <vertex x="-51.3526039" y="-14.5503139" z="69.4321136" />
     <vertex x="-51.1431999" y="-14.9953556" z="70.1002502" />
     <vertex x="-50.9163284" y="-14.5503139" z="70.4725189" />
     <vertex x="-50.668602" y="-14.9953556" z="71.0498657" />
     <vertex x="-50.3650818" y="-14.5503139" z="71.4568481" />
     <vertex x="-50.0960121" y="-14.9953556" z="71.9438019" />
     <vertex x="-49.7059479" y="-14.5503139" z="72.3724365" />
     <vertex x="-49.431881" y="-14.9953556" z="72.7720184" />
     <vertex x="-48.9473991" y="-14.5503139" z="73.2075348" />
     <vertex x="-48.0991936" y="-14.5503139" z="73.9514008" />
     <vertex x="-47.1722336" y="-14.5503139" z="74.5944519" />
     <vertex x="-47.0949478" y="-14.1275883" z="74.468338" />
     <vertex x="-48.0081253" y="-14.1275883" z="73.8348389" />
     <vertex x="-48.8437233" y="-14.1275883" z="73.1020355" />
     <vertex x="-49.590992" y="-14.1275883" z="72.2793579" />
     <vertex x="-50.2403259" y="-14.1275883" z="71.3773651" />
     <vertex x="-50.7833786" y="-14.1275883" z="70.4076691" />
     <vertex x="-51.2131691" y="-14.1275883" z="69.3827362" />
     <vertex x="-46.9704475" y="-13.7483759" z="74.2651672" />
     <vertex x="-47.8614311" y="-13.7483759" z="73.6470795" />
     <vertex x="-48.676712" y="-13.7483759" z="72.9320831" />
     <vertex x="-49.4058189" y="-13.7483759" z="72.1294098" />
     <vertex x="-50.0393677" y="-13.7483759" z="71.2493439" />
     <vertex x="-50.5692177" y="-13.7483759" z="70.3032227" />
     <vertex x="-50.9885597" y="-13.7483759" z="69.3031921" />
     <vertex x="-46.8049812" y="-13.4316931" z="73.9951477" />
     <vertex x="-47.6664619" y="-13.4316931" z="73.397522" />
     <vertex x="-48.4547462" y="-13.4316931" z="72.7062073" />
     <vertex x="-49.1597061" y="-13.4316931" z="71.9301147" />
     <vertex x="-49.7722778" y="-13.4316931" z="71.0791931" />
     <vertex x="-50.284584" y="-13.4316931" z="70.1643982" />
     <vertex x="-50.6900406" y="-13.4316931" z="69.1974792" />
     <vertex x="-46.606842" y="-13.1934175" z="73.671814" />
     <vertex x="-47.4329948" y="-13.1934175" z="73.0986938" />
     <vertex x="-48.1889534" y="-13.1934175" z="72.4357452" />
     <vertex x="-48.8650055" y="-13.1934175" z="71.6914673" />
     <vertex x="-49.4524536" y="-13.1934175" z="70.8754425" />
     <vertex x="-49.9437523" y="-13.1934175" z="69.9981537" />
     <vertex x="-50.3325806" y="-13.1934175" z="69.0709076" />
     <vertex x="-46.3859711" y="-13.0454998" z="73.3113861" />
     <vertex x="-47.1727371" y="-13.0454998" z="72.7655945" />
     <vertex x="-47.892662" y="-13.0454998" z="72.1342316" />
     <vertex x="-48.5364838" y="-13.0454998" z="71.4254303" />
     <vertex x="-49.095932" y="-13.0454998" z="70.6483154" />
     <vertex x="-49.5638084" y="-13.0454998" z="69.812851" />
     <vertex x="-49.9341011" y="-13.0454998" z="68.9297943" />
     <vertex x="-51.243679" y="-15.436717" z="62.4058418" />
     <vertex x="-51.0320778" y="-15.3496962" z="61.9222908" />
     <vertex x="-51.038868" y="-15.4162846" z="61.901516" />
     <vertex x="-51.0365219" y="-15.4842634" z="61.8846245" />
     <vertex x="-51.2568245" y="-15.5253725" z="62.3975258" />
     <vertex x="-51.2558746" y="-15.512475" z="62.3983498" />
     <vertex x="-51.3019714" y="-15.4463472" z="62.5464745" />
     <vertex x="-51.382534" y="-15.4213972" z="62.7543449" />
     <vertex x="-51.4200439" y="-15.4063787" z="62.8483849" />
     <vertex x="-51.396843" y="-15.4776659" z="62.7692223" />
     <vertex x="-51.429821" y="-15.440341" z="62.8631554" />
     <vertex x="-51.3985786" y="-15.4871912" z="62.7719841" />
     <vertex x="-51.4368095" y="-15.4745121" z="62.8789864" />
     <vertex x="-51.3951874" y="-15.5223465" z="62.7597389" />
     <vertex x="-51.3497963" y="-15.5508957" z="62.6348839" />
     <vertex x="-51.315773" y="-15.5262222" z="62.5478401" />
     <vertex x="-51.2512436" y="-15.5632849" z="62.379528" />
     <vertex x="-51.3145523" y="-15.5146284" z="62.5473442" />
     <vertex x="-51.5828171" y="-15.2106962" z="63.3460579" />
     <vertex x="-51.5611076" y="-15.1360979" z="63.3139458" />
     <vertex x="-51.5561562" y="-15.123805" z="63.3090477" />
     <vertex x="-51.0365219" y="-19.4953537" z="61.8846245" />
     <vertex x="-51.02108" y="-19.6247635" z="61.8918266" />
     <vertex x="-51.4326668" y="-19.4953537" z="62.8668709" />
     <vertex x="-51.4165497" y="-19.6247635" z="62.8723946" />
     <vertex x="-51.722702" y="-19.4953537" z="63.8855019" />
     <vertex x="-51.7060928" y="-19.6247635" z="63.8892937" />
     <vertex x="-51.9033775" y="-19.4953537" z="64.9291077" />
     <vertex x="-51.8864594" y="-19.6247635" z="64.9311066" />
     <vertex x="-51.9726639" y="-19.4953537" z="65.9859467" />
     <vertex x="-51.9556274" y="-19.6247635" z="65.9861603" />
     <vertex x="-51.9297867" y="-19.4953537" z="67.0442047" />
     <vertex x="-51.9128265" y="-19.6247635" z="67.0426178" />
     <vertex x="-51.7752266" y="-19.4953537" z="68.09198" />
     <vertex x="-51.7585258" y="-19.6247635" z="68.0886078" />
     <vertex x="-51.5107155" y="-19.4953537" z="69.1175385" />
     <vertex x="-51.4944687" y="-19.6247635" z="69.1124268" />
     <vertex x="-51.1392212" y="-19.4953537" z="70.109375" />
     <vertex x="-51.1236076" y="-19.6247635" z="70.1025543" />
     <vertex x="-50.6649132" y="-19.4953537" z="71.0563507" />
     <vertex x="-50.6501045" y="-19.6247635" z="71.0479279" />
     <vertex x="-50.0931091" y="-19.4953537" z="71.9478455" />
     <vertex x="-50.0792732" y="-19.6247635" z="71.937912" />
     <vertex x="-49.4302216" y="-19.4953537" z="72.77388" />
     <vertex x="-49.4175186" y="-19.6247635" z="72.7625275" />
     <vertex x="-49.3802719" y="-19.7453537" z="72.729248" />
     <vertex x="-49.3210182" y="-19.8489075" z="72.6763" />
     <vertex x="-49.2438011" y="-19.9283676" z="72.6072998" />
     <vertex x="-49.1538811" y="-19.9783173" z="72.526947" />
     <vertex x="-49.792202" y="-19.9783173" z="71.7315369" />
     <vertex x="-50.3428154" y="-19.9783173" z="70.8730774" />
     <vertex x="-50.7995491" y="-19.9783173" z="69.9611969" />
     <vertex x="-51.1572723" y="-19.9783173" z="69.0061188" />
     <vertex x="-51.4119835" y="-19.9783173" z="68.0185699" />
     <vertex x="-51.5608139" y="-19.9783173" z="67.009613" />
     <vertex x="-51.6021042" y="-19.9783173" z="65.9905853" />
     <vertex x="-51.5353851" y="-19.9783173" z="64.9729004" />
     <vertex x="-51.3614044" y="-19.9783173" z="63.9679756" />
     <vertex x="-51.0821152" y="-19.9783173" z="62.9870872" />
     <vertex x="-50.7006531" y="-19.9783173" z="62.0412483" />
     <vertex x="-51.1961861" y="-19.9283676" z="62.9479713" />
     <vertex x="-50.8099442" y="-19.9283676" z="61.990284" />
     <vertex x="-51.2941399" y="-19.8489075" z="62.9143791" />
     <vertex x="-50.9037971" y="-19.8489075" z="61.9465141" />
     <vertex x="-51.3693008" y="-19.7453537" z="62.8885994" />
     <vertex x="-50.975811" y="-19.7453537" z="61.9129372" />
     <vertex x="-51.4789696" y="-19.9283676" z="63.9411354" />
     <vertex x="-51.6551285" y="-19.9283676" z="64.9586487" />
     <vertex x="-51.722683" y="-19.9283676" z="65.9890747" />
     <vertex x="-51.6808777" y="-19.9283676" z="67.020874" />
     <vertex x="-51.5301819" y="-19.9283676" z="68.04245" />
     <vertex x="-51.2722855" y="-19.9283676" z="69.0423737" />
     <vertex x="-50.9100761" y="-19.9283676" z="70.0094147" />
     <vertex x="-50.4476242" y="-19.9283676" z="70.9327087" />
     <vertex x="-49.8901176" y="-19.9283676" z="71.8019257" />
     <vertex x="-51.5799255" y="-19.8489075" z="63.9180946" />
     <vertex x="-51.7579575" y="-19.8489075" z="64.9464111" />
     <vertex x="-51.8262291" y="-19.8489075" z="65.9877777" />
     <vertex x="-51.7839813" y="-19.8489075" z="67.0305328" />
     <vertex x="-51.6316833" y="-19.8489075" z="68.062973" />
     <vertex x="-51.3710442" y="-19.8489075" z="69.0735168" />
     <vertex x="-51.0049934" y="-19.8489075" z="70.0508118" />
     <vertex x="-50.5376282" y="-19.8489075" z="70.9839172" />
     <vertex x="-49.9741974" y="-19.8489075" z="71.8623657" />
     <vertex x="-51.6573944" y="-19.7453537" z="63.9004097" />
     <vertex x="-51.8368607" y="-19.7453537" z="64.9370117" />
     <vertex x="-51.9056816" y="-19.7453537" z="65.9867859" />
     <vertex x="-51.8630943" y="-19.7453537" z="67.0379486" />
     <vertex x="-51.709568" y="-19.7453537" z="68.0787201" />
     <vertex x="-51.4468269" y="-19.7453537" z="69.0973969" />
     <vertex x="-51.0778236" y="-19.7453537" z="70.0825806" />
     <vertex x="-50.6066895" y="-19.7453537" z="71.0232239" />
     <vertex x="-50.0387154" y="-19.7453537" z="71.9087524" />
     <vertex x="-30.2049561" y="-7.46790218" z="18.0880756" />
     <vertex x="-29.9956398" y="-7.42060947" z="17.6392021" />
     <vertex x="-29.7863274" y="-7.46790218" z="17.1903286" />
     <vertex x="-30.1049347" y="-7.37065887" z="17.5882378" />
     <vertex x="-29.8916245" y="-7.41885471" z="17.1307964" />
     <vertex x="-30.1987839" y="-7.29119968" z="17.5444756" />
     <vertex x="-29.9791222" y="-7.34083176" z="17.0734043" />
     <vertex x="-30.2707977" y="-7.18764591" z="17.5108948" />
     <vertex x="-30.0428543" y="-7.23914909" z="17.0220623" />
     <vertex x="-30.3160706" y="-7.0670557" z="17.4897842" />
     <vertex x="-30.0784798" y="-7.12073803" z="16.9802685" />
     <vertex x="-30.3315086" y="-6.93764591" z="17.482584" />
     <vertex x="-30.0677872" y="-7.0011034" z="16.9170246" />
     <vertex x="-30.4067039" y="-7.60807323" z="18.5207272" />
     <vertex x="-30.5935936" y="-7.8360548" z="18.9215164" />
     <vertex x="-30.758873" y="-8.14360714" z="19.275959" />
     <vertex x="-30.8965683" y="-8.51961613" z="19.5712471" />
     <vertex x="-31.0017014" y="-8.95049" z="19.7967052" />
     <vertex x="-31.0704727" y="-9.4206562" z="19.9441853" />
     <vertex x="-31.1003952" y="-9.91312218" z="20.0083561" />
     <vertex x="-31.0903893" y="-10.4100895" z="19.9869022" />
     <vertex x="-31.2205772" y="-10.4171982" z="19.9807472" />
     <vertex x="-31.1700592" y="-10.9099321" z="19.8724098" />
     <vertex x="-31.2956467" y="-10.9359207" z="19.8967018" />
     <vertex x="-31.2039795" y="-11.4108696" z="19.7001209" />
     <vertex x="-31.3138924" y="-11.4626465" z="19.747818" />
     <vertex x="-31.1810722" y="-11.9039993" z="19.4629784" />
     <vertex x="-31.2648582" y="-11.9829693" z="19.5244656" />
     <vertex x="-31.0921211" y="-12.3726873" z="19.1540337" />
     <vertex x="-31.1848831" y="-12.3897963" z="19.3126507" />
     <vertex x="-30.9673119" y="-12.7481203" z="18.8460655" />
     <vertex x="-30.8913383" y="-12.6780119" z="18.7234535" />
     <vertex x="-30.7237091" y="-12.9954777" z="18.3236599" />
     <vertex x="-30.6697617" y="-12.887907" z="18.2482834" />
     <vertex x="-30.4640503" y="-13.1217413" z="17.7668209" />
     <vertex x="-30.4354057" y="-12.9947853" z="17.7457008" />
     <vertex x="-30.1967316" y="-12.9947853" z="17.2338676" />
     <vertex x="-30.3852921" y="-12.8747416" z="17.756422" />
     <vertex x="-30.1563072" y="-12.8747416" z="17.2653656" />
     <vertex x="-30.3091164" y="-12.771657" z="17.7810822" />
     <vertex x="-30.0884514" y="-12.771657" z="17.307869" />
     <vertex x="-30.2120705" y="-12.6925573" z="17.8179989" />
     <vertex x="-29.9977951" y="-12.6925573" z="17.3584766" />
     <vertex x="-30.1007729" y="-12.6428328" z="17.8646603" />
     <vertex x="-29.8905067" y="-12.6428328" z="17.413744" />
     <vertex x="-29.6840439" y="-12.5486746" z="16.9709778" />
     <vertex x="-29.4888382" y="-12.3637609" z="16.5523624" />
     <vertex x="-29.3119507" y="-12.0947762" z="16.173027" />
     <vertex x="-29.1597748" y="-11.751441" z="15.8466835" />
     <vertex x="-29.0378113" y="-11.3461647" z="15.5851269" />
     <vertex x="-28.9504623" y="-10.8935947" z="15.39781" />
     <vertex x="-28.9008904" y="-10.4100895" z="15.2915039" />
     <vertex x="-28.8908844" y="-9.91312218" z="15.2700481" />
     <vertex x="-28.9208107" y="-9.4206562" z="15.334219" />
     <vertex x="-29.0095863" y="-9.40888023" z="15.2392616" />
     <vertex x="-29.07967" y="-8.92973995" z="15.3895569" />
     <vertex x="-29.1429749" y="-8.89673138" z="15.2802868" />
     <vertex x="-29.2533073" y="-8.44455051" z="15.5168934" />
     <vertex x="-29.2896729" y="-8.38448429" z="15.4068623" />
     <vertex x="-29.4396248" y="-7.9750042" z="15.7284355" />
     <vertex x="-29.4497261" y="-7.88772869" z="15.6319065" />
     <vertex x="-29.6373329" y="-7.53862667" z="16.0342331" />
     <vertex x="-29.5830803" y="-7.49327946" z="15.8775749" />
     <vertex x="-29.8148575" y="-7.18887711" z="16.3746204" />
     <vertex x="-29.8494759" y="-7.27984524" z="16.4891682" />
     <vertex x="-31.0408173" y="-10.8935947" z="19.8805943" />
     <vertex x="-31.0810471" y="-11.3711395" z="19.6815186" />
     <vertex x="-31.0759811" y="-11.8361864" z="19.4256306" />
     <vertex x="-31.0153465" y="-12.2778978" z="19.107584" />
     <vertex x="-30.9534721" y="-11.3461647" z="19.6932774" />
     <vertex x="-30.9567528" y="-11.7841511" z="19.4149685" />
     <vertex x="-30.9162788" y="-12.1964989" z="19.0831509" />
     <vertex x="-30.8227158" y="-12.5708265" z="18.6944828" />
     <vertex x="-30.8315048" y="-11.751441" z="19.4317207" />
     <vertex x="-30.8016701" y="-12.1340399" z="19.0823975" />
     <vertex x="-30.730648" y="-12.4787855" z="18.6850586" />
     <vertex x="-30.6101341" y="-12.7722006" z="18.2386036" />
     <vertex x="-30.6793289" y="-12.0947762" z="19.1053772" />
     <vertex x="-30.6214066" y="-12.4081583" z="18.6958237" />
     <vertex x="-30.5257912" y="-12.672843" z="18.2457428" />
     <vertex x="-30.5024414" y="-12.3637609" z="18.7260418" />
     <vertex x="-30.4224777" y="-12.5966015" z="18.2692165" />
     <vertex x="-30.3072395" y="-12.5486746" z="18.3074265" />
     <vertex x="-28.9895821" y="-8.95049" z="15.481699" />
     <vertex x="-29.1868095" y="-8.49064159" z="15.619318" />
     <vertex x="-29.3978119" y="-8.04994965" z="15.8267822" />
     <vertex x="-29.6196175" y="-7.64007378" z="16.1144314" />
     <vertex x="-29.0947151" y="-8.51961613" z="15.7071571" />
     <vertex x="-29.3271332" y="-8.10745621" z="15.9202404" />
     <vertex x="-29.5712624" y="-7.72718811" z="16.1987514" />
     <vertex x="-29.8231468" y="-7.39179707" z="16.5508976" />
     <vertex x="-29.2324066" y="-8.14360714" z="16.0024452" />
     <vertex x="-29.4955673" y="-7.794034" z="16.2814503" />
     <vertex x="-29.767395" y="-7.48793316" z="16.61936" />
     <vertex x="-29.3976898" y="-7.8360548" z="16.3568878" />
     <vertex x="-29.6860275" y="-7.56170082" z="16.689888" />
     <vertex x="-29.5845795" y="-7.60807323" z="16.7576771" />
     <vertex x="-29.3819466" y="-7.90184879" z="15.4462395" />
     <vertex x="-29.2934303" y="-8.31453419" z="15.2967262" />
     <vertex x="-29.1751823" y="-8.85371304" z="15.161335" />
     <vertex x="-29.0708046" y="-9.39014721" z="15.1255131" />
     <vertex x="-28.9790916" y="-9.91074562" z="15.1738644" />
     <vertex x="-29.2196884" y="-8.39785767" z="15.0982723" />
     <vertex x="-29.1740952" y="-8.80361843" z="15.0408096" />
     <vertex x="-29.1002884" y="-9.36573315" z="15.0007267" />
     <vertex x="-29.039402" y="-9.90696526" z="15.0581684" />
     <vertex x="-28.9892883" y="-10.4171982" z="15.1957302" />
     <vertex x="-29.1029434" y="-8.96099949" z="14.8479195" />
     <vertex x="-29.0960312" y="-9.33730316" z="14.8734055" />
     <vertex x="-29.0676994" y="-9.90203762" z="14.9308434" />
     <vertex x="-29.0499001" y="-10.4285059" z="15.0806847" />
     <vertex x="-29.0398064" y="-10.9099321" z="15.3040657" />
     <vertex x="-29.0365028" y="-9.56822014" z="14.7054291" />
     <vertex x="-29.0620651" y="-9.89629936" z="14.8005638" />
     <vertex x="-29.078598" y="-10.443243" z="14.9542084" />
     <vertex x="-29.1019249" y="-10.9359207" z="15.1922493" />
     <vertex x="-29.1288223" y="-11.3711395" z="15.4949589" />
     <vertex x="-29.0230751" y="-10.1946583" z="14.6766357" />
     <vertex x="-29.0734215" y="-10.4604053" z="14.8249187" />
     <vertex x="-29.1325798" y="-10.9697895" z="15.0699787" />
     <vertex x="-29.1935883" y="-11.4108696" z="15.3888283" />
     <vertex x="-29.2531128" y="-11.7841511" z="15.761507" />
     <vertex x="-29.0632172" y="-10.8146687" z="14.7627182" />
     <vertex x="-29.1296921" y="-11.0092306" z="14.9455872" />
     <vertex x="-29.2277031" y="-11.4626465" z="15.2739697" />
     <vertex x="-29.3215866" y="-11.8361864" z="15.6633186" />
     <vertex x="-29.4081955" y="-12.1340399" z="16.09408" />
     <vertex x="-29.1552811" y="-11.4028683" z="14.9601536" />
     <vertex x="-29.2288399" y="-11.5229416" z="15.1582108" />
     <vertex x="-29.360527" y="-11.9039993" z="15.5588093" />
     <vertex x="-29.4812889" y="-12.1964989" z="16.0058002" />
     <vertex x="-29.588459" y="-12.4081583" z="16.4806538" />
     <vertex x="-29.2955017" y="-11.9351749" z="15.2608566" />
     <vertex x="-29.3672829" y="-11.9829693" z="15.4551029" />
     <vertex x="-29.5262489" y="-12.2778978" z="15.9142036" />
     <vertex x="-29.6669197" y="-12.4787855" z="16.4038906" />
     <vertex x="-29.7873878" y="-12.5966015" z="16.907259" />
     <vertex x="-29.4781342" y="-12.3897963" z="15.6525173" />
     <vertex x="-29.5400162" y="-12.3726873" z="15.8255329" />
     <vertex x="-29.7188835" y="-12.5708265" z="16.3273048" />
     <vertex x="-29.8717766" y="-12.672843" z="16.8432064" />
     <vertex x="-29.6957092" y="-12.7481203" z="16.1191025" />
     <vertex x="-29.740799" y="-12.6780119" z="16.256115" />
     <vertex x="-29.9314613" y="-12.7722006" z="16.783186" />
     <vertex x="-29.9393082" y="-12.9954777" z="16.6415062" />
     <vertex x="-29.9623756" y="-12.887907" z="16.7312851" />
     <vertex x="-30.198967" y="-13.1217413" z="17.1983452" />
     <vertex x="-31.3675194" y="-11.9351749" z="19.7043114" />
     <vertex x="-31.4033012" y="-11.5229416" z="19.8213577" />
     <vertex x="-31.4090157" y="-10.9697895" z="19.9518089" />
     <vertex x="-31.3476677" y="-10.4285059" z="20.0082645" />
     <vertex x="-31.2307739" y="-9.91074562" z="20.0026112" />
     <vertex x="-31.50774" y="-11.4028683" z="20.0050144" />
     <vertex x="-31.502449" y="-11.0092306" z="20.0339813" />
     <vertex x="-31.4630013" y="-10.443243" z="20.0675793" />
     <vertex x="-31.3581696" y="-9.90696526" z="20.0307808" />
     <vertex x="-31.2002792" y="-9.40888023" z="19.9372158" />
     <vertex x="-31.5998039" y="-10.8146687" z="20.2024498" />
     <vertex x="-31.5587158" y="-10.4604053" z="20.1546497" />
     <vertex x="-31.473896" y="-9.90203762" z="20.0909462" />
     <vertex x="-31.3267632" y="-9.39014721" z="19.9634361" />
     <vertex x="-31.1301956" y="-8.92973995" z="19.7869205" />
     <vertex x="-31.639946" y="-10.1946583" z="20.2885323" />
     <vertex x="-31.5700722" y="-9.89629936" z="20.1790047" />
     <vertex x="-31.4413071" y="-9.36573315" z="20.0210609" />
     <vertex x="-31.2545929" y="-8.89673138" z="19.8086643" />
     <vertex x="-31.023056" y="-8.49064159" z="19.5571594" />
     <vertex x="-31.6265182" y="-9.56822014" z="20.2597389" />
     <vertex x="-31.5361061" y="-9.33730316" z="20.106163" />
     <vertex x="-31.3664169" y="-8.85371304" z="19.8604527" />
     <vertex x="-31.1442604" y="-8.44455051" z="19.5720577" />
     <vertex x="-30.8827324" y="-8.10745621" z="19.256237" />
     <vertex x="-31.5600739" y="-8.96099949" z="20.1172485" />
     <vertex x="-31.458046" y="-8.80361843" z="19.9387589" />
     <vertex x="-31.2519264" y="-8.38448429" z="19.6149254" />
     <vertex x="-30.9997597" y="-8.04994965" z="19.2621689" />
     <vertex x="-30.7142982" y="-7.794034" z="18.8950272" />
     <vertex x="-31.4433327" y="-8.39785767" z="19.8668957" />
     <vertex x="-31.338707" y="-8.31453419" z="19.6828423" />
     <vertex x="-31.1019745" y="-7.9750042" z="19.2933521" />
     <vertex x="-30.8263054" y="-7.72718811" z="18.8901978" />
     <vertex x="-30.5238419" y="-7.56170082" z="18.4865875" />
     <vertex x="-31.2810745" y="-7.90184879" z="19.5189285" />
     <vertex x="-31.1824112" y="-7.88772869" z="19.347662" />
     <vertex x="-30.9219818" y="-7.64007378" z="18.9073563" />
     <vertex x="-30.6301727" y="-7.48793316" z="18.4695892" />
     <vertex x="-30.3182411" y="-7.41885471" z="18.0456791" />
     <vertex x="-31.079937" y="-7.49327946" z="19.0875931" />
     <vertex x="-30.9948044" y="-7.53862667" z="18.9453354" />
     <vertex x="-30.7184525" y="-7.39179707" z="18.47089" />
     <vertex x="-30.4184494" y="-7.34083176" z="18.0155449" />
     <vertex x="-30.8481636" y="-7.18887711" z="18.5905476" />
     <vertex x="-30.7826653" y="-7.27984524" z="18.4904003" />
     <vertex x="-30.498745" y="-7.23914909" z="17.9997253" />
     <vertex x="-30.5952339" y="-7.0011034" z="18.0481434" />
     <vertex x="-30.5536613" y="-7.12073803" z="17.9993" />
     <vertex x="-19.3526306" y="6.7037077" z="32.5239525" />
     <vertex x="-19.4381676" y="6.7037077" z="32.707386" />
     <vertex x="-21.4779377" y="7.07809925" z="36.5205231" />
     <vertex x="-19.4737492" y="6.69507122" z="32.7942696" />
     <vertex x="-21.2152405" y="6.59635639" z="36.6430206" />
     <vertex x="-19.5005741" y="6.6693182" z="32.8827477" />
     <vertex x="-19.5183277" y="6.6277113" z="32.9690323" />
     <vertex x="-19.5277786" y="6.57262707" z="33.0497284" />
     <vertex x="-19.5287399" y="6.43685055" z="33.1856575" />
     <vertex x="-19.515686" y="6.26766109" z="33.2956429" />
     <vertex x="-21.0525436" y="6.06356907" z="36.7188873" />
     <vertex x="-19.4993973" y="6.09159756" z="33.3719635" />
     <vertex x="-19.4844818" y="5.89896297" z="33.4250336" />
     <vertex x="-20.9974518" y="5.50464535" z="36.7445793" />
     <vertex x="-19.4692879" y="5.50464535" z="33.4674187" />
     <vertex x="-19.4844818" y="5.11032772" z="33.4250336" />
     <vertex x="-21.0525436" y="4.94572163" z="36.7188873" />
     <vertex x="-19.4993973" y="4.91769314" z="33.3719635" />
     <vertex x="-19.515686" y="4.7416296" z="33.2956429" />
     <vertex x="-21.2152405" y="4.4129343" z="36.6430206" />
     <vertex x="-19.5287399" y="4.57244015" z="33.1856575" />
     <vertex x="-19.5277786" y="4.43666363" z="33.0497284" />
     <vertex x="-19.5183277" y="4.3815794" z="32.9690323" />
     <vertex x="-19.5005741" y="4.3399725" z="32.8827477" />
     <vertex x="-19.4737492" y="4.31421947" z="32.7942696" />
     <vertex x="-21.4779377" y="3.93119144" z="36.5205231" />
     <vertex x="-21.828352" y="3.52302456" z="36.3571243" />
     <vertex x="-22.2500954" y="3.20751476" z="36.1604614" />
     <vertex x="-22.7234478" y="2.9994154" z="35.9397316" />
     <vertex x="-23.2262802" y="2.90845776" z="35.7052574" />
     <vertex x="-23.735075" y="2.93889713" z="35.4680023" />
     <vertex x="-24.2260475" y="3.08930492" z="35.2390594" />
     <vertex x="-24.6762352" y="3.35265446" z="35.0291328" />
     <vertex x="-25.0645866" y="3.71662617" z="34.8480415" />
     <vertex x="-25.3729515" y="4.1642046" z="34.7042503" />
     <vertex x="-23.6551247" y="4.29490948" z="30.8462181" />
     <vertex x="-23.7067165" y="4.32100964" z="30.924839" />
     <vertex x="-23.7626381" y="4.36319828" z="30.9948845" />
     <vertex x="-23.8197098" y="4.4190836" z="31.0547371" />
     <vertex x="-25.5869026" y="4.67446232" z="34.6044807" />
     <vertex x="-23.9257965" y="4.55694485" z="31.1436768" />
     <vertex x="-24.0208092" y="4.72885418" z="31.2045898" />
     <vertex x="-24.0914879" y="4.90781498" z="31.2410507" />
     <vertex x="-25.6964378" y="5.22353649" z="34.5534058" />
     <vertex x="-24.1429977" y="5.1036787" z="31.2635193" />
     <vertex x="-24.1862907" y="5.50464535" z="31.2788162" />
     <vertex x="-25.6964378" y="5.7857542" z="34.5534058" />
     <vertex x="-24.1429977" y="5.90561199" z="31.2635193" />
     <vertex x="-24.0914879" y="6.10147572" z="31.2410507" />
     <vertex x="-25.5869026" y="6.33482838" z="34.6044807" />
     <vertex x="-24.0208092" y="6.28043652" z="31.2045898" />
     <vertex x="-23.9257965" y="6.45234585" z="31.1436768" />
     <vertex x="-23.8197098" y="6.5902071" z="31.0547371" />
     <vertex x="-25.3729515" y="6.8450861" z="34.7042503" />
     <vertex x="-23.7626381" y="6.64609241" z="30.9948845" />
     <vertex x="-23.7067165" y="6.68828106" z="30.924839" />
     <vertex x="-23.6551247" y="6.71438122" z="30.8462181" />
     <vertex x="-23.6106281" y="6.72313213" z="30.7617378" />
     <vertex x="-23.5250893" y="6.72313213" z="30.5783005" />
     <vertex x="-23.2378216" y="7.1899519" z="30.7122574" />
     <vertex x="-25.0645866" y="7.29266453" z="34.8480415" />
     <vertex x="-22.8660412" y="7.57739735" z="30.8856201" />
     <vertex x="-24.6762352" y="7.65663624" z="35.0291328" />
     <vertex x="-22.4272594" y="7.86721516" z="31.090229" />
     <vertex x="-24.2260475" y="7.91998577" z="35.2390594" />
     <vertex x="-21.9421425" y="8.04576015" z="31.3164406" />
     <vertex x="-23.735075" y="8.07039356" z="35.4680023" />
     <vertex x="-21.4335403" y="8.10462284" z="31.5536079" />
     <vertex x="-23.2262802" y="8.10083294" z="35.7052574" />
     <vertex x="-20.9254055" y="8.04102802" z="31.790554" />
     <vertex x="-22.7234478" y="8.0098753" z="35.9397316" />
     <vertex x="-20.4416733" y="7.85797215" z="32.0161209" />
     <vertex x="-22.2500954" y="7.80177593" z="36.1604614" />
     <vertex x="-20.0051231" y="7.56407642" z="32.2196884" />
     <vertex x="-21.828352" y="7.48626614" z="36.3571243" />
     <vertex x="-19.6363182" y="7.1731863" z="32.3916664" />
     <vertex x="-18.9605732" y="10.5046453" z="34.0195694" />
     <vertex x="-14.7018337" y="10.5046453" z="36.0054512" />
     <vertex x="-14.0991707" y="10.5046453" z="36.187397" />
     <vertex x="-14.3055477" y="10.5046453" z="36.1460381" />
     <vertex x="-14.4070244" y="-1.69535542" z="36.1180267" />
     <vertex x="-14.4070244" y="4.40464497" z="36.1180267" />
     <vertex x="-14.5070477" y="10.5046453" z="36.0852051" />
     <vertex x="-14.4070244" y="-13.8953543" z="36.1180267" />
     <vertex x="-14.4070244" y="-7.79535484" z="36.1180267" />
     <vertex x="-12.7546539" y="10.5046453" z="36.8143539" />
     <vertex x="-12.1376095" y="10.5046453" z="35.4911003" />
     <vertex x="-11.7694244" y="10.5046453" z="34.9381447" />
     <vertex x="-11.8733463" y="10.5046453" z="35.1345329" />
     <vertex x="-11.9325886" y="-1.69535542" z="35.2285576" />
     <vertex x="-11.9325886" y="4.40464497" z="35.2285576" />
     <vertex x="-11.9964905" y="10.5046453" z="35.3194771" />
     <vertex x="-11.9325886" y="-13.8953543" z="35.2285576" />
     <vertex x="-11.9325886" y="-7.79535484" z="35.2285576" />
     <vertex x="-9.78354073" y="10.5046453" z="30.6794014" />
     <vertex x="-10.0437412" y="0.337979317" z="29.5057182" />
     <vertex x="-10.261137" y="10.5046453" z="29.3672218" />
     <vertex x="-10.0437412" y="5.42131138" z="29.5057182" />
     <vertex x="-10.0437412" y="10.5046453" z="29.5057182" />
     <vertex x="-9.86959839" y="10.5046453" z="29.6957588" />
     <vertex x="-9.86959839" y="5.42131138" z="29.6957588" />
     <vertex x="-9.75057793" y="10.5046453" z="29.9244003" />
     <vertex x="-9.75057793" y="5.42131138" z="29.9244003" />
     <vertex x="-9.69478798" y="10.5046453" z="30.1760521" />
     <vertex x="-9.69478798" y="5.42131138" z="30.1760521" />
     <vertex x="-9.70602989" y="10.5046453" z="30.4335709" />
     <vertex x="-9.70602989" y="5.42131138" z="30.4335709" />
     <vertex x="-9.70602989" y="0.337979317" z="30.4335709" />
     <vertex x="-9.70602989" y="-4.74535465" z="30.4335709" />
     <vertex x="-9.69478798" y="-4.74535465" z="30.1760521" />
     <vertex x="-9.69478798" y="-9.82868767" z="30.1760521" />
     <vertex x="-9.69478798" y="-14.9120207" z="30.1760521" />
     <vertex x="-9.75057793" y="-14.9120207" z="29.9244003" />
     <vertex x="-9.86959839" y="-14.9120207" z="29.6957588" />
     <vertex x="-10.0437412" y="-14.9120207" z="29.5057182" />
     <vertex x="-10.0437412" y="-4.74535465" z="29.5057182" />
     <vertex x="-9.86959839" y="-4.74535465" z="29.6957588" />
     <vertex x="-9.75057793" y="-4.74535465" z="29.9244003" />
     <vertex x="-9.69478798" y="0.337979317" z="30.1760521" />
     <vertex x="-9.70602989" y="-14.9120207" z="30.4335709" />
     <vertex x="-9.70602989" y="-9.82868767" z="30.4335709" />
     <vertex x="-9.86959839" y="0.337979317" z="29.6957588" />
     <vertex x="-9.75057793" y="0.337979317" z="29.9244003" />
     <vertex x="-10.4538174" y="10.5046453" z="29.2773743" />
     <vertex x="-8.50816727" y="10.5046453" z="25.1049118" />
     <vertex x="-8.31548691" y="10.5046453" z="25.1947632" />
     <vertex x="-7.14180088" y="-4.74535465" z="24.9345627" />
     <vertex x="-7.00330544" y="10.5046453" z="24.7171669" />
     <vertex x="-7.14180088" y="0.337979317" z="24.9345627" />
     <vertex x="-7.14180088" y="5.42131138" z="24.9345627" />
     <vertex x="-7.33184433" y="5.42131138" z="25.1087036" />
     <vertex x="-7.33184433" y="10.5046453" z="25.1087036" />
     <vertex x="-7.56048298" y="10.5046453" z="25.227726" />
     <vertex x="-7.56048298" y="5.42131138" z="25.227726" />
     <vertex x="-7.8121357" y="10.5046453" z="25.2835159" />
     <vertex x="-7.8121357" y="5.42131138" z="25.2835159" />
     <vertex x="-8.06965446" y="10.5046453" z="25.272274" />
     <vertex x="-8.06965446" y="5.42131138" z="25.272274" />
     <vertex x="-8.06965446" y="0.337979317" z="25.272274" />
     <vertex x="-8.06965446" y="-4.74535465" z="25.272274" />
     <vertex x="-7.8121357" y="-4.74535465" z="25.2835159" />
     <vertex x="-7.56048298" y="-4.74535465" z="25.227726" />
     <vertex x="-7.56048298" y="-9.82868767" z="25.227726" />
     <vertex x="-7.56048298" y="-14.9120207" z="25.227726" />
     <vertex x="-7.8121357" y="-14.9120207" z="25.2835159" />
     <vertex x="-8.06965446" y="-14.9120207" z="25.272274" />
     <vertex x="-7.14180088" y="-14.9120207" z="24.9345627" />
     <vertex x="-7.14180088" y="-9.82868767" z="24.9345627" />
     <vertex x="-7.33184433" y="-4.74535465" z="25.1087036" />
     <vertex x="-7.33184433" y="0.337979317" z="25.1087036" />
     <vertex x="-7.56048298" y="0.337979317" z="25.227726" />
     <vertex x="-7.33184433" y="-14.9120207" z="25.1087036" />
     <vertex x="-7.14180088" y="10.5046453" z="24.9345627" />
     <vertex x="-7.33184433" y="-9.82868767" z="25.1087036" />
     <vertex x="-7.8121357" y="0.337979317" z="25.2835159" />
     <vertex x="-5.01742172" y="10.5046453" z="20.4584255" />
     <vertex x="-4.8304987" y="10.5046453" z="19.8209476" />
     <vertex x="-4.87125874" y="10.5046453" z="20.0393677" />
     <vertex x="-4.89983273" y="-1.69535542" z="20.1467609" />
     <vertex x="-4.89983273" y="4.40464497" z="20.1467609" />
     <vertex x="-4.93377781" y="10.5046453" z="20.2525806" />
     <vertex x="-4.89983273" y="-13.8953543" z="20.1467609" />
     <vertex x="-4.89983273" y="-7.79535484" z="20.1467609" />
     <vertex x="-4.26002693" y="10.5046453" z="18.5975666" />
     <vertex x="-0.725426674" y="10.5046453" z="20.245779" />
     <vertex x="-22.5674438" y="10.5046453" z="10.0606785" />
     <vertex x="-26.1020432" y="10.5046453" z="8.41246605" />
     <vertex x="-26.1020432" y="-19.4953537" z="8.41246605" />
     <vertex x="-25.7661743" y="-19.9783173" z="8.56908607" />
     <vertex x="-25.8754692" y="-19.9283676" z="8.51812172" />
     <vertex x="-25.9693184" y="-19.8489075" z="8.4743576" />
     <vertex x="-26.0413322" y="-19.7453537" z="8.44077682" />
     <vertex x="-26.0866051" y="-19.6247635" z="8.41966629" />
     <vertex x="-23.1521416" y="10.5046453" z="11.3145657" />
     <vertex x="-23.4968567" y="10.5046453" z="11.8413239" />
     <vertex x="-23.3989067" y="10.5046453" z="11.6550236" />
     <vertex x="-23.34338" y="-1.69535542" z="11.565588" />
     <vertex x="-23.34338" y="4.40464497" z="11.565588" />
     <vertex x="-23.2836514" y="10.5046453" z="11.4789028" />
     <vertex x="-23.34338" y="-13.8953543" z="11.565588" />
     <vertex x="-23.34338" y="-7.79535484" z="11.565588" />
     <vertex x="-25.4827385" y="10.5046453" z="16.1000652" />
     <vertex x="-25.222538" y="0.337979317" z="17.2737503" />
     <vertex x="-25.005146" y="10.5046453" z="17.4122467" />
     <vertex x="-25.222538" y="5.42131138" z="17.2737503" />
     <vertex x="-25.222538" y="10.5046453" z="17.2737503" />
     <vertex x="-25.3966827" y="10.5046453" z="17.0837078" />
     <vertex x="-25.3966827" y="5.42131138" z="17.0837078" />
     <vertex x="-25.5157051" y="10.5046453" z="16.8550682" />
     <vertex x="-25.5157051" y="5.42131138" z="16.8550682" />
     <vertex x="-25.5714951" y="10.5046453" z="16.6034145" />
     <vertex x="-25.5714951" y="5.42131138" z="16.6034145" />
     <vertex x="-25.5602493" y="10.5046453" z="16.3458977" />
     <vertex x="-25.5602493" y="5.42131138" z="16.3458977" />
     <vertex x="-25.5602493" y="0.337979317" z="16.3458977" />
     <vertex x="-25.5602493" y="-4.74535465" z="16.3458977" />
     <vertex x="-25.5714951" y="-4.74535465" z="16.6034145" />
     <vertex x="-25.5714951" y="-9.82868767" z="16.6034145" />
     <vertex x="-25.5157051" y="-9.82868767" z="16.8550682" />
     <vertex x="-25.5157051" y="-14.9120207" z="16.8550682" />
     <vertex x="-25.222538" y="-4.74535465" z="17.2737503" />
     <vertex x="-25.3966827" y="-4.74535465" z="17.0837078" />
     <vertex x="-25.5157051" y="-4.74535465" z="16.8550682" />
     <vertex x="-25.3966827" y="-14.9120207" z="17.0837078" />
     <vertex x="-25.222538" y="-14.9120207" z="17.2737503" />
     <vertex x="-25.5714951" y="-14.9120207" z="16.6034145" />
     <vertex x="-25.5602493" y="-14.9120207" z="16.3458977" />
     <vertex x="-25.5602493" y="-9.82868767" z="16.3458977" />
     <vertex x="-25.3966827" y="0.337979317" z="17.0837078" />
     <vertex x="-25.5157051" y="0.337979317" z="16.8550682" />
     <vertex x="-25.5714951" y="0.337979317" z="16.6034145" />
     <vertex x="-24.8217087" y="10.5046453" z="17.4977837" />
     <vertex x="-26.7673569" y="10.5046453" z="21.6702442" />
     <vertex x="-26.9507942" y="10.5046453" z="21.5847054" />
     <vertex x="-28.1244812" y="-4.74535465" z="21.8449059" />
     <vertex x="-28.2629776" y="10.5046453" z="22.0623016" />
     <vertex x="-28.1244812" y="0.337979317" z="21.8449059" />
     <vertex x="-28.1244812" y="5.42131138" z="21.8449059" />
     <vertex x="-27.9344368" y="5.42131138" z="21.670763" />
     <vertex x="-27.9344368" y="10.5046453" z="21.670763" />
     <vertex x="-27.7057991" y="10.5046453" z="21.5517426" />
     <vertex x="-27.7057991" y="5.42131138" z="21.5517426" />
     <vertex x="-27.4541435" y="10.5046453" z="21.4959507" />
     <vertex x="-27.4541435" y="5.42131138" z="21.4959507" />
     <vertex x="-27.1966286" y="10.5046453" z="21.5071945" />
     <vertex x="-27.1966286" y="5.42131138" z="21.5071945" />
     <vertex x="-27.1966286" y="0.337979317" z="21.5071945" />
     <vertex x="-27.1966286" y="-4.74535465" z="21.5071945" />
     <vertex x="-27.4541435" y="-4.74535465" z="21.4959507" />
     <vertex x="-27.7057991" y="-4.74535465" z="21.5517426" />
     <vertex x="-27.9344368" y="-4.74535465" z="21.670763" />
     <vertex x="-27.9344368" y="-9.82868767" z="21.670763" />
     <vertex x="-28.1244812" y="-9.82868767" z="21.8449059" />
     <vertex x="-28.1244812" y="-14.9120207" z="21.8449059" />
     <vertex x="-27.9344368" y="-14.9120207" z="21.670763" />
     <vertex x="-27.7057991" y="-14.9120207" z="21.5517426" />
     <vertex x="-27.4541435" y="-14.9120207" z="21.4959507" />
     <vertex x="-27.1966286" y="-14.9120207" z="21.5071945" />
     <vertex x="-28.1244812" y="10.5046453" z="21.8449059" />
     <vertex x="-27.9344368" y="0.337979317" z="21.670763" />
     <vertex x="-27.7057991" y="0.337979317" z="21.5517426" />
     <vertex x="-27.4541435" y="0.337979317" z="21.4959507" />
     <vertex x="-30.2488594" y="10.5046453" z="26.3210411" />
     <vertex x="-30.4308014" y="10.5046453" z="26.9237022" />
     <vertex x="-30.3894463" y="10.5046453" z="26.7173233" />
     <vertex x="-30.3614311" y="-1.69535542" z="26.6158485" />
     <vertex x="-30.3614311" y="4.40464497" z="26.6158485" />
     <vertex x="-30.3286133" y="10.5046453" z="26.5158272" />
     <vertex x="-30.3614311" y="-13.8953543" z="26.6158485" />
     <vertex x="-30.3614311" y="-7.79535484" z="26.6158485" />
     <vertex x="-31.0620728" y="10.5046453" z="28.2774658" />
     <vertex x="-29.7083092" y="10.5046453" z="28.9087334" />
     <vertex x="-29.4572868" y="-7.79535484" z="29.0999718" />
     <vertex x="-29.4572868" y="-13.8953543" z="29.0999718" />
     <vertex x="-29.543972" y="10.5046453" z="29.0402451" />
     <vertex x="-29.4572868" y="4.40464497" z="29.0999718" />
     <vertex x="-29.4572868" y="-1.69535542" z="29.0999718" />
     <vertex x="-29.3678513" y="10.5046453" z="29.1554985" />
     <vertex x="-29.1815491" y="10.5046453" z="29.2534485" />
     <vertex x="-24.9228096" y="10.5046434" z="31.2393341" />
     <vertex x="-23.6106281" y="10.5046434" z="30.7617378" />
     <vertex x="-23.7491245" y="10.5046434" z="30.9791336" />
     <vertex x="-23.939167" y="10.5046434" z="31.1532745" />
     <vertex x="-24.1678047" y="10.5046434" z="31.2722969" />
     <vertex x="-24.4194603" y="10.5046434" z="31.3280869" />
     <vertex x="-24.4194603" y="5.42131138" z="31.3280869" />
     <vertex x="-24.6769753" y="10.5046434" z="31.3168449" />
     <vertex x="-24.6769753" y="5.42131138" z="31.3168449" />
     <vertex x="-24.6769753" y="0.337977409" z="31.3168449" />
     <vertex x="-24.6769753" y="-4.74535561" z="31.3168449" />
     <vertex x="-24.4194603" y="-4.74535561" z="31.3280869" />
     <vertex x="-24.4194603" y="-9.82868862" z="31.3280869" />
     <vertex x="-24.1678047" y="-9.82868862" z="31.2722969" />
     <vertex x="-24.1678047" y="-14.9120216" z="31.2722969" />
     <vertex x="-23.939167" y="-14.9120216" z="31.1532745" />
     <vertex x="-23.7491245" y="-14.9120216" z="30.9791336" />
     <vertex x="-23.7491245" y="-9.82868862" z="30.9791336" />
     <vertex x="-23.7491245" y="-4.74535561" z="30.9791336" />
     <vertex x="-23.939167" y="-4.74535561" z="31.1532745" />
     <vertex x="-23.939167" y="0.337977409" z="31.1532745" />
     <vertex x="-24.1678047" y="0.337977409" z="31.2722969" />
     <vertex x="-24.4194603" y="0.337977409" z="31.3280869" />
     <vertex x="-23.7491245" y="0.337977409" z="30.9791336" />
     <vertex x="-24.4194603" y="-14.9120216" z="31.3280869" />
     <vertex x="-24.6769753" y="-9.82868862" z="31.3168449" />
     <vertex x="-24.6769753" y="-14.9120216" z="31.3168449" />
     <vertex x="-24.1678047" y="-4.74535561" z="31.2722969" />
     <vertex x="-23.939167" y="-9.82868862" z="31.1532745" />
     <vertex x="-23.5250893" y="10.5046434" z="30.5783005" />
     <vertex x="-19.3526306" y="10.5046434" z="32.5239525" />
     <vertex x="-19.4381676" y="10.5046434" z="32.707386" />
     <vertex x="-19.5156784" y="-14.9120216" z="32.9532204" />
     <vertex x="-19.5269222" y="-14.9120216" z="33.2107391" />
     <vertex x="-19.4711323" y="-14.9120216" z="33.4623909" />
     <vertex x="-19.3521099" y="-14.9120216" z="33.6910286" />
     <vertex x="-19.177969" y="-14.9120216" z="33.881073" />
     <vertex x="-19.177969" y="-9.82868862" z="33.881073" />
     <vertex x="-19.177969" y="-4.74535465" z="33.881073" />
     <vertex x="-19.3521099" y="-4.74535465" z="33.6910286" />
     <vertex x="-19.3521099" y="0.337977409" z="33.6910286" />
     <vertex x="-19.4711323" y="0.337977409" z="33.4623909" />
     <vertex x="-19.5269222" y="0.337977409" z="33.2107391" />
     <vertex x="-19.5156784" y="0.337977409" z="32.9532204" />
     <vertex x="-19.5156784" y="-4.74535465" z="32.9532204" />
     <vertex x="-19.5156784" y="-9.82868862" z="32.9532204" />
     <vertex x="-19.5269222" y="-9.82868862" z="33.2107391" />
     <vertex x="-19.4711323" y="10.5046434" z="33.4623909" />
     <vertex x="-19.3521099" y="10.5046434" z="33.6910286" />
     <vertex x="-19.3521099" y="5.42131138" z="33.6910286" />
     <vertex x="-19.177969" y="5.42131138" z="33.881073" />
     <vertex x="-19.177969" y="0.337977409" z="33.881073" />
     <vertex x="-19.5269222" y="10.5046434" z="33.2107391" />
     <vertex x="-19.5156784" y="10.5046434" z="32.9532204" />
     <vertex x="-19.177969" y="10.5046434" z="33.881073" />
     <vertex x="-19.5269222" y="-4.74535465" z="33.2107391" />
     <vertex x="-19.4711323" y="-4.74535465" z="33.4623909" />
     <vertex x="-19.4711323" y="-9.82868862" z="33.4623909" />
     <vertex x="-19.3521099" y="-9.82868862" z="33.6910286" />
     <vertex x="-11.4884701" y="-0.688057899" z="43.327198" />
     <vertex x="-11.3289604" y="-0.34152317" z="42.9851303" />
     <vertex x="-11.1827106" y="0.0374307632" z="42.6714973" />
     <vertex x="-11.0515385" y="0.448269844" z="42.3901978" />
     <vertex x="-10.9370785" y="0.88720417" z="42.1447334" />
     <vertex x="-10.8409748" y="1.35036564" z="41.9386406" />
     <vertex x="-10.7648735" y="1.83388424" z="41.775444" />
     <vertex x="-10.7099972" y="2.33421421" z="41.6577606" />
     <vertex x="-10.676733" y="2.84533215" z="41.5864258" />
     <vertex x="-10.6655426" y="3.35938168" z="41.5624275" />
     <vertex x="-10.6655426" y="10.5046453" z="41.5624275" />
     <vertex x="-12.778635" y="-2.56912518" z="46.0939674" />
     <vertex x="-12.0209637" y="-1.57198238" z="44.4691353" />
     <vertex x="-11.6587276" y="-1.00592327" z="43.692318" />
     <vertex x="-11.3304138" y="3.07806683" z="41.8128242" />
     <vertex x="-11.2765541" y="2.83497143" z="41.8572578" />
     <vertex x="-11.3300056" y="3.35938168" z="41.8042717" />
     <vertex x="-11.2133312" y="2.8334322" z="41.8720474" />
     <vertex x="-11.2055206" y="3.35938168" z="41.8435211" />
     <vertex x="-11.1487656" y="2.8309679" z="41.8786469" />
     <vertex x="-11.083952" y="2.82761288" z="41.876873" />
     <vertex x="-11.1173992" y="2.29959011" z="41.9597168" />
     <vertex x="-10.9937344" y="2.28137684" z="41.931675" />
     <vertex x="-11.0540066" y="1.75834751" z="42.0696106" />
     <vertex x="-10.9456654" y="1.7239809" z="42.014431" />
     <vertex x="-11.0334816" y="1.2118597" z="42.2080231" />
     <vertex x="-10.9883957" y="1.18699741" z="42.1732445" />
     <vertex x="-11.1020355" y="0.693825722" z="42.4209671" />
     <vertex x="-11.0650635" y="0.662726402" z="42.3844032" />
     <vertex x="-11.2034836" y="0.195771217" z="42.6836891" />
     <vertex x="-11.1752453" y="0.159790993" z="42.6473274" />
     <vertex x="-11.3356533" y="-0.272391319" z="42.992157" />
     <vertex x="-11.5127068" y="-0.666232109" z="43.3729591" />
     <vertex x="-11.7961884" y="-1.1828146" z="43.9829903" />
     <vertex x="-11.9453182" y="-1.41898441" z="44.3039055" />
     <vertex x="-11.8106499" y="-1.14861774" z="44.0017319" />
     <vertex x="-11.956665" y="-1.3889513" z="44.3192558" />
     <vertex x="-11.8280544" y="-1.11489582" z="44.0187454" />
     <vertex x="-11.9701958" y="-1.35922337" z="44.3333778" />
     <vertex x="-11.8482914" y="-1.08188534" z="44.0339088" />
     <vertex x="-11.9858494" y="-1.32995129" z="44.3461952" />
     <vertex x="-11.8967228" y="-1.01890659" z="44.0582581" />
     <vertex x="-12.0232143" y="-1.27336788" z="44.3676605" />
     <vertex x="-11.9545498" y="-0.961401939" z="44.0741425" />
     <vertex x="-12.067976" y="-1.22033596" z="44.3832359" />
     <vertex x="-11.9865475" y="-0.935193062" z="44.0787506" />
     <vertex x="-12.0928898" y="-1.19547176" z="44.3887062" />
     <vertex x="-12.0202847" y="-0.910941124" z="44.0810852" />
     <vertex x="-12.1193085" y="-1.17189312" z="44.3925896" />
     <vertex x="-12.0555191" y="-0.888806343" z="44.0811462" />
     <vertex x="-12.1470928" y="-1.14971828" z="44.3948746" />
     <vertex x="-12.1127357" y="-0.933728218" z="44.1573753" />
     <vertex x="-12.2244873" y="-1.27432919" z="44.5727081" />
     <vertex x="-11.336565" y="2.82889462" z="41.8336906" />
     <vertex x="-11.3603725" y="2.40902424" z="41.9000778" />
     <vertex x="-11.3076706" y="2.31459522" z="41.9415932" />
     <vertex x="-11.3910618" y="2.06600666" z="41.9812012" />
     <vertex x="-11.3614845" y="1.80822277" z="42.0796394" />
     <vertex x="-11.4247551" y="1.78100681" z="42.068737" />
     <vertex x="-11.4594021" y="1.54096317" z="42.158287" />
     <vertex x="-11.4360027" y="1.32265568" z="42.2690201" />
     <vertex x="-11.493372" y="1.33444309" z="42.246357" />
     <vertex x="-11.5578556" y="0.998934746" z="42.4149895" />
     <vertex x="-11.5290947" y="0.859524727" z="42.5084839" />
     <vertex x="-11.6162148" y="0.735857964" z="42.5703354" />
     <vertex x="-11.6372452" y="0.423480034" z="42.7948685" />
     <vertex x="-11.6684742" y="0.524285316" z="42.7124214" />
     <vertex x="-11.756897" y="0.200785637" z="42.9614868" />
     <vertex x="-11.7548027" y="0.0181474686" z="43.1223564" />
     <vertex x="-11.8283978" y="-0.0392980576" z="43.1735153" />
     <vertex x="-11.8766136" y="-0.360497475" z="43.4877815" />
     <vertex x="-11.8873558" y="-0.228528023" z="43.3577003" />
     <vertex x="-11.979845" y="-0.518025398" z="43.6679001" />
     <vertex x="-12.0516453" y="-0.742398262" z="43.9275246" />
     <vertex x="-12.2442551" y="-1.41218662" z="44.7136497" />
     <vertex x="-12.4649048" y="-1.90832424" z="45.3329506" />
     <vertex x="-12.3599625" y="-1.7001543" z="45.062603" />
     <vertex x="-12.4875088" y="-1.98935795" z="45.4100685" />
     <vertex x="-12.4807644" y="-2.00148869" z="45.40588" />
     <vertex x="-12.6247387" y="-2.28542423" z="45.7516174" />
     <vertex x="-12.6224041" y="-2.29172611" z="45.748951" />
     <vertex x="-12.6271629" y="-2.27913761" z="45.7542305" />
     <vertex x="-12.7659092" y="-2.54483318" z="46.066555" />
     <vertex x="-12.0975533" y="-1.64465427" z="44.6313744" />
     <vertex x="-12.265955" y="-1.88225269" z="44.9933929" />
     <vertex x="-12.1060562" y="-1.6196661" z="44.6436081" />
     <vertex x="-12.2717514" y="-1.86329937" z="45.0024567" />
     <vertex x="-12.1160393" y="-1.59484959" z="44.6550369" />
     <vertex x="-12.278389" y="-1.84441662" z="45.0110817" />
     <vertex x="-12.1274681" y="-1.57028675" z="44.6656303" />
     <vertex x="-12.2858543" y="-1.82564449" z="45.0192566" />
     <vertex x="-12.1545162" y="-1.52225399" z="44.6841507" />
     <vertex x="-12.303215" y="-1.78856373" z="45.0341797" />
     <vertex x="-12.1868229" y="-1.4762125" z="44.6989288" />
     <vertex x="-12.3236923" y="-1.75233936" z="45.0471191" />
     <vertex x="-12.2048397" y="-1.45411587" z="44.7048531" />
     <vertex x="-12.3350697" y="-1.73461628" z="45.0528183" />
     <vertex x="-12.2240067" y="-1.43274975" z="44.7097626" />
     <vertex x="-12.347168" y="-1.71720982" z="45.0579834" />
     <vertex x="-11.0338669" y="0.630682945" z="42.3435173" />
     <vertex x="-10.9487438" y="1.16088772" z="42.1331329" />
     <vertex x="-10.8983479" y="1.70467281" z="41.977108" />
     <vertex x="-10.8819389" y="2.25797367" z="41.8736954" />
     <vertex x="-10.9580212" y="2.8184576" z="41.8482895" />
     <vertex x="-11.075119" y="3.35938168" z="41.8492165" />
     <vertex x="-10.9150963" y="1.13394451" z="42.0883484" />
     <vertex x="-10.8565731" y="1.68435383" z="41.9340973" />
     <vertex x="-10.832922" y="2.24477673" z="41.8344574" />
     <vertex x="-10.8437595" y="2.80661297" z="41.7886238" />
     <vertex x="-10.9476871" y="3.35938168" z="41.8209648" />
     <vertex x="-10.8209667" y="1.66336346" z="41.8861351" />
     <vertex x="-10.7895279" y="2.23086834" z="41.789257" />
     <vertex x="-10.793539" y="2.79991245" z="41.7481613" />
     <vertex x="-10.8319092" y="3.35938168" z="41.7606926" />
     <vertex x="-10.75243" y="2.21648502" z="41.738884" />
     <vertex x="-10.7490101" y="2.79284382" z="41.7015305" />
     <vertex x="-10.7356739" y="3.35938168" z="41.6725121" />
     <vertex x="-10.7108765" y="2.78552914" z="41.649559" />
     <vertex x="-12.620163" y="-2.29803753" z="45.7462387" />
     <vertex x="-12.6159592" y="-2.31067944" z="45.7406693" />
     <vertex x="-12.6121235" y="-2.32335186" z="45.7349091" />
     <vertex x="-12.6103458" y="-2.32969761" z="45.7319603" />
     <vertex x="-12.6086597" y="-2.33604527" z="45.7289619" />
     <vertex x="-12.607069" y="-2.34239674" z="45.7259216" />
     <vertex x="-12.4360142" y="-2.11405849" z="45.3587189" />
     <vertex x="-12.4395218" y="-2.1013689" z="45.3647499" />
     <vertex x="-11.2450333" y="2.31136227" z="41.9555855" />
     <vertex x="-11.2996864" y="1.80312061" z="42.0927658" />
     <vertex x="-11.3753929" y="1.31546688" z="42.2811432" />
     <vertex x="-11.4701958" y="0.849951744" z="42.5193863" />
     <vertex x="-11.5808258" y="0.411162376" z="42.8042221" />
     <vertex x="-11.7020454" y="0.00273990631" z="43.1296883" />
     <vertex x="-11.8292751" y="-0.379183769" z="43.4924774" />
     <vertex x="-11.1812553" y="2.3063364" z="41.9616852" />
     <vertex x="-11.2370205" y="1.79545498" z="42.0984039" />
     <vertex x="-11.3142567" y="1.30507183" z="42.2863159" />
     <vertex x="-11.4111767" y="0.8367033" z="42.5239906" />
     <vertex x="-11.5247498" y="0.394934654" z="42.8080368" />
     <vertex x="-11.6501083" y="-0.0164995193" z="43.1323433" />
     <vertex x="-11.7831841" y="-0.401251793" z="43.4934387" />
     <vertex x="-11.1745033" y="1.78532887" z="42.0964127" />
     <vertex x="-11.13727" y="1.25631618" z="42.2594147" />
     <vertex x="-11.1442795" y="0.723513603" z="42.4526329" />
     <vertex x="-11.2371712" y="0.23076725" z="42.716156" />
     <vertex x="-11.3604317" y="-0.234072685" z="43.0235558" />
     <vertex x="-11.2535515" y="1.29160786" z="42.2844048" />
     <vertex x="-11.3529205" y="0.819952965" z="42.5221786" />
     <vertex x="-11.4697952" y="0.374999046" z="42.806221" />
     <vertex x="-11.5996418" y="-0.0393590927" z="43.1302567" />
     <vertex x="-11.7388363" y="-0.426487923" z="43.4906425" />
     <vertex x="-11.2421951" y="0.776934624" z="42.4993896" />
     <vertex x="-11.2758827" y="0.264292717" z="42.7442513" />
     <vertex x="-11.3901901" y="-0.196696281" z="43.0515709" />
     <vertex x="-11.5335293" y="-0.627669334" z="43.3991432" />
     <vertex x="-11.3663425" y="0.325108528" z="42.7857857" />
     <vertex x="-11.5056934" y="-0.0947732925" z="43.1119537" />
     <vertex x="-11.6572933" y="-0.48537159" z="43.4738693" />
     <vertex x="-11.4245911" y="-0.160729408" z="43.0758476" />
     <vertex x="-11.5586624" y="-0.589909554" z="43.4225693" />
     <vertex x="-11.5878639" y="-0.553355217" z="43.4429741" />
     <vertex x="-12.4743614" y="-2.01372433" z="45.401474" />
     <vertex x="-12.4683056" y="-2.02605534" z="45.396843" />
     <vertex x="-12.457262" y="-2.05093288" z="45.3869591" />
     <vertex x="-12.4476547" y="-2.07606602" z="45.3762474" />
     <vertex x="-12.4434032" y="-2.0887022" z="45.370594" />
     <vertex x="-12.6637554" y="-2.2499094" z="45.809761" />
     <vertex x="-13.8393002" y="-3.29828548" z="48.2879448" />
     <vertex x="-15.7167339" y="-5.13838291" z="52.3141136" />
     <vertex x="-17.5941677" y="-6.97848034" z="56.3402824" />
     <vertex x="-17.7237148" y="-6.75565815" z="56.3817177" />
     <vertex x="-19.6011486" y="-8.59575558" z="60.4078865" />
     <vertex x="-19.7786732" y="-8.40441322" z="60.4125557" />
     <vertex x="-21.6561069" y="-10.2445107" z="64.4387207" />
     <vertex x="-21.8695126" y="-10.0976896" z="64.406311" />
     <vertex x="-22.1042538" y="-10.005393" z="64.339035" />
     <vertex x="-20.2268181" y="-8.1652956" z="60.3128624" />
     <vertex x="-18.3493843" y="-6.32519817" z="56.2866936" />
     <vertex x="-18.1146431" y="-6.41749477" z="56.3539696" />
     <vertex x="-16.2372093" y="-4.57739735" z="52.3278008" />
     <vertex x="-16.0238037" y="-4.72421837" z="52.3602104" />
     <vertex x="-14.1463699" y="-2.88412189" z="48.3340416" />
     <vertex x="-13.9688454" y="-3.07546329" z="48.3293724" />
     <vertex x="-12.5239296" y="-1.37917233" z="44.9536018" />
     <vertex x="-12.5331459" y="-1.64313984" z="45.2286186" />
     <vertex x="-12.5803947" y="-1.93673038" z="45.5172462" />
     <vertex x="-12.5542164" y="-1.15101528" z="44.6980553" />
     <vertex x="-14.3597736" y="-2.73729992" z="48.3016319" />
     <vertex x="-16.4719505" y="-4.48510075" z="52.2605247" />
     <vertex x="-12.624321" y="-0.970358849" z="44.474205" />
     <vertex x="-12.6742916" y="-0.899922371" z="44.3763733" />
     <vertex x="-14.5945148" y="-2.64500332" z="48.2343521" />
     <vertex x="-12.7336082" y="-0.844426155" z="44.2899895" />
     <vertex x="-12.8015785" y="-0.804633141" z="44.2161865" />
     <vertex x="-12.8777828" y="-0.780861855" z="44.1554985" />
     <vertex x="-12.9571609" y="-0.773425102" z="44.1106186" />
     <vertex x="-21.4785843" y="-10.435853" z="64.4340515" />
     <vertex x="-19.4716034" y="-8.81857777" z="60.3664589" />
     <vertex x="-21.3490372" y="-10.6586752" z="64.3926239" />
     <vertex x="-15.8462811" y="-4.91556072" z="52.3555412" />
     <vertex x="-17.9012394" y="-6.5643158" z="56.3863792" />
     <vertex x="-19.9920769" y="-8.2575922" z="60.380146" />
     <vertex x="-11.4242249" y="2.60817432" z="41.8306923" />
     <vertex x="-11.4018402" y="2.58698559" z="41.8440094" />
     <vertex x="-11.4173584" y="2.36466312" z="41.8848457" />
     <vertex x="-11.4577484" y="1.96109867" z="41.9888344" />
     <vertex x="-11.4983101" y="1.65183926" z="42.0930138" />
     <vertex x="-11.538496" y="1.39805317" z="42.1967392" />
     <vertex x="-11.5770664" y="1.18573856" z="42.2972145" />
     <vertex x="-11.6133652" y="1.00421047" z="42.3929214" />
     <vertex x="-11.6791267" y="0.711375237" z="42.5698318" />
     <vertex x="-11.7361526" y="0.482754707" z="42.7279587" />
     <vertex x="-11.7856102" y="0.299695015" z="42.8696785" />
     <vertex x="-11.8666325" y="0.0186414719" z="43.1139259" />
     <vertex x="-11.9181614" y="-0.152235985" z="43.2795563" />
     <vertex x="-11.9613934" y="-0.293711662" z="43.4264755" />
     <vertex x="-12.0047703" y="-0.249920845" z="43.3795624" />
     <vertex x="-12.0413799" y="-0.374535561" z="43.5177841" />
     <vertex x="-12.0914631" y="-0.343182564" z="43.4836311" />
     <vertex x="-12.1212006" y="-0.451834679" z="43.612236" />
     <vertex x="-12.1781273" y="-0.431895256" z="43.591629" />
     <vertex x="-12.2007694" y="-0.525528908" z="43.7097282" />
     <vertex x="-12.270689" y="-0.521647453" z="43.7113647" />
     <vertex x="-12.2855358" y="-0.600298882" z="43.8172913" />
     <vertex x="-12.3445854" y="-0.589564323" z="43.8102341" />
     <vertex x="-12.3530617" y="-0.657067299" z="43.9057579" />
     <vertex x="-12.418211" y="-0.653903008" z="43.9116631" />
     <vertex x="-12.4202232" y="-0.711030006" z="43.9962273" />
     <vertex x="-12.4914951" y="-0.714598656" z="44.0155563" />
     <vertex x="-12.4869728" y="-0.762150764" z="44.0886383" />
     <vertex x="-12.5643635" y="-0.77159214" z="44.1218109" />
     <vertex x="-12.553257" y="-0.810383797" z="44.1829109" />
     <vertex x="-12.6337929" y="-0.822722435" z="44.2258301" />
     <vertex x="-12.6163406" y="-0.853898048" z="44.2750092" />
     <vertex x="-12.5796642" y="-0.930348396" z="44.3868217" />
     <vertex x="-12.5412045" y="-1.04277325" z="44.5361099" />
     <vertex x="-12.5181541" y="-1.15069294" z="44.6688843" />
     <vertex x="-12.5010548" y="-1.37281704" z="44.9228554" />
     <vertex x="-12.5029564" y="-1.46269703" z="45.0205345" />
     <vertex x="-12.4830074" y="-1.45785999" z="44.9937134" />
     <vertex x="-12.5148335" y="-1.70757771" z="45.2592697" />
     <vertex x="-12.5009975" y="-1.70546246" z="45.2395897" />
     <vertex x="-12.5659637" y="-1.97651005" z="45.5192604" />
     <vertex x="-12.5577698" y="-1.97586727" z="45.5064087" />
     <vertex x="-12.6523209" y="-2.2589922" z="45.7922897" />
     <vertex x="-12.6486168" y="-2.25890827" z="45.7856598" />
     <vertex x="-12.767643" y="-2.54483128" z="46.0702095" />
     <vertex x="-12.7673912" y="-2.54483128" z="46.0696831" />
     <vertex x="-11.5696716" y="1.8782568" z="41.9719467" />
     <vertex x="-11.495163" y="2.10557842" z="41.9244766" />
     <vertex x="-11.7622223" y="1.1903162" z="42.2240334" />
     <vertex x="-11.609251" y="1.63972569" z="42.0532761" />
     <vertex x="-11.5175037" y="1.91190624" z="41.9803734" />
     <vertex x="-11.9964199" y="0.563845634" z="42.5798035" />
     <vertex x="-11.9049587" y="0.748696327" z="42.4656105" />
     <vertex x="-11.7710743" y="1.06050777" z="42.2995682" />
     <vertex x="-11.7426929" y="1.1950388" z="42.228775" />
     <vertex x="-11.6358604" y="1.47561359" z="42.1191635" />
     <vertex x="-12.2656288" y="0.0166006088" z="43.0291748" />
     <vertex x="-12.0479603" y="0.417428017" z="42.6897469" />
     <vertex x="-12.0731831" y="0.336745262" z="42.7561378" />
     <vertex x="-11.9830341" y="0.465987206" z="42.6690445" />
     <vertex x="-12.1177807" y="0.198754311" z="42.8782463" />
     <vertex x="-12.0241795" y="0.326750755" z="42.782135" />
     <vertex x="-12.153513" y="0.0905427933" z="42.9813004" />
     <vertex x="-12.0590096" y="0.212788582" z="42.882061" />
     <vertex x="-12.183136" y="0.00168514252" z="43.0714989" />
     <vertex x="-12.0887833" y="0.117333412" z="42.9713249" />
     <vertex x="-12.207983" y="-0.0730237961" z="43.1515388" />
     <vertex x="-12.1145306" y="0.0353326797" z="43.0519981" />
     <vertex x="-12.2291069" y="-0.137469292" z="43.2235718" />
     <vertex x="-12.156395" y="-0.098315239" z="43.1925926" />
     <vertex x="-12.2625771" y="-0.243233681" z="43.3485756" />
     <vertex x="-12.1887932" y="-0.204693794" z="43.3124542" />
     <vertex x="-12.2875957" y="-0.328282356" z="43.4549103" />
     <vertex x="-12.2141266" y="-0.291974068" z="43.4165878" />
     <vertex x="-12.3064079" y="-0.3988657" z="43.5472717" />
     <vertex x="-12.2506809" y="-0.431653023" z="43.5926743" />
     <vertex x="-12.3319111" y="-0.51381588" z="43.703949" />
     <vertex x="-12.5622177" y="-0.435910225" z="43.5594177" />
     <vertex x="-12.3631744" y="-0.163588524" z="43.22089" />
     <vertex x="-12.2224674" y="0.0531282425" z="43.0012169" />
     <vertex x="-12.2011604" y="0.112437248" z="42.9422722" />
     <vertex x="-12.7005787" y="-0.61122036" z="43.8327904" />
     <vertex x="-12.5422363" y="-0.431895256" z="43.5584641" />
     <vertex x="-12.5325871" y="-0.408120155" z="43.5232048" />
     <vertex x="-12.3792362" y="-0.20377636" z="43.2693672" />
     <vertex x="-12.7058125" y="-0.671139717" z="43.9477577" />
     <vertex x="-12.7067184" y="-0.657053947" z="43.9201851" />
     <vertex x="-12.7060318" y="-0.641001701" z="43.8890991" />
     <vertex x="-12.5681419" y="-0.505560875" z="43.6731529" />
     <vertex x="-12.5573521" y="-0.472397804" z="43.6205826" />
     <vertex x="-12.4262447" y="-0.326792717" z="43.4280281" />
     <vertex x="-12.4058819" y="-0.272023201" z="43.3555603" />
     <vertex x="-12.2877827" y="-0.127709389" z="43.1969986" />
     <vertex x="-12.2590408" y="-0.047791481" z="43.1075897" />
     <vertex x="-12.6735134" y="-0.755545616" z="44.1102524" />
     <vertex x="-12.6838093" y="-0.736666679" z="44.0751801" />
     <vertex x="-12.6931076" y="-0.716900826" z="44.0374222" />
     <vertex x="-12.5875206" y="-0.650057793" z="43.9173393" />
     <vertex x="-12.5879116" y="-0.617497444" z="43.8610229" />
     <vertex x="-12.4871826" y="-0.551217079" z="43.7576866" />
     <vertex x="-12.4786358" y="-0.503195763" z="43.6832542" />
     <vertex x="-12.3871326" y="-0.443875313" z="43.6034317" />
     <vertex x="-12.3700905" y="-0.378321648" z="43.5122833" />
     <vertex x="-12.6515694" y="-0.792681694" z="44.1758995" />
     <vertex x="-12.5746174" y="-0.732110023" z="44.0572624" />
     <vertex x="-12.5846539" y="-0.679219246" z="43.9676857" />
     <vertex x="-12.4939823" y="-0.664141655" z="43.9363899" />
     <vertex x="-12.4918404" y="-0.592669487" z="43.8230705" />
     <vertex x="-12.4130459" y="-0.591345787" z="43.818573" />
     <vertex x="-12.3990364" y="-0.499159813" z="43.6828499" />
     <vertex x="-12.5280151" y="-1.70955563" z="45.2782097" />
     <vertex x="-12.5741158" y="-1.97713757" z="45.5321388" />
     <vertex x="-12.6560116" y="-2.25907612" z="45.7989235" />
     <vertex x="-12.7678928" y="-2.54483128" z="46.0707397" />
     <vertex x="-12.5818958" y="-1.97772312" z="45.5445137" />
     <vertex x="-12.6596928" y="-2.25915623" z="45.8055649" />
     <vertex x="-12.7681427" y="-2.54483128" z="46.07127" />
     <vertex x="-12.6632118" y="-2.25923252" z="45.8119431" />
     <vertex x="-12.7683926" y="-2.54483128" z="46.0717964" />
     <vertex x="-12.7686329" y="-2.54483128" z="46.0723038" />
     <vertex x="-12.6271114" y="-2.25838566" z="45.747654" />
     <vertex x="-12.766201" y="-2.54483318" z="46.067173" />
     <vertex x="-12.3906727" y="-1.68713856" z="45.0895042" />
     <vertex x="-12.5013809" y="-1.97112179" z="45.4203682" />
     <vertex x="-12.5112648" y="-1.97199345" z="45.4351578" />
     <vertex x="-12.631506" y="-2.25849628" z="45.755352" />
     <vertex x="-12.5210915" y="-1.97284412" z="45.4499817" />
     <vertex x="-12.6358852" y="-2.258605" z="45.7630577" />
     <vertex x="-12.5308647" y="-1.97367382" z="45.4648438" />
     <vertex x="-12.6402512" y="-2.25870991" z="45.7707748" />
     <vertex x="-12.5412579" y="-1.97453594" z="45.4807892" />
     <vertex x="-12.6449032" y="-2.25882053" z="45.7790375" />
     <vertex x="-12.5495338" y="-1.97520924" z="45.4935837" />
     <vertex x="-12.1673069" y="-0.989415169" z="44.2452126" />
     <vertex x="-12.2589664" y="-1.29698467" z="44.6222649" />
     <vertex x="-12.2940044" y="-1.40715313" z="44.7556801" />
     <vertex x="-12.2890491" y="-1.30719852" z="44.6573334" />
     <vertex x="-12.3199253" y="-1.4145956" z="44.7867126" />
     <vertex x="-12.3188705" y="-1.31711292" z="44.6926994" />
     <vertex x="-12.3456326" y="-1.42183018" z="44.8179665" />
     <vertex x="-12.3484268" y="-1.32672977" z="44.728363" />
     <vertex x="-12.3711224" y="-1.42885685" z="44.8494492" />
     <vertex x="-12.3797569" y="-1.33668613" z="44.7668457" />
     <vertex x="-12.3981533" y="-1.43614292" z="44.8833771" />
     <vertex x="-12.4046173" y="-1.3444109" z="44.7978973" />
     <vertex x="-12.4196129" y="-1.44180393" z="44.9107246" />
     <vertex x="-12.4292793" y="-1.35191441" z="44.829155" />
     <vertex x="-12.4409103" y="-1.44731045" z="44.9382324" />
     <vertex x="-12.4537373" y="-1.35919666" z="44.8606224" />
     <vertex x="-12.4620419" y="-1.45266247" z="44.9658966" />
     <vertex x="-12.4779892" y="-1.36625576" z="44.8922958" />
     <vertex x="-12.113615" y="-0.803181648" z="44.0166054" />
     <vertex x="-12.0385475" y="-0.547760963" z="43.7110214" />
     <vertex x="-12.7670784" y="-2.54483128" z="46.0690231" />
     <vertex x="-12.7667866" y="-2.54483128" z="46.0684052" />
     <vertex x="-12.7664948" y="-2.54483128" z="46.0677872" />
     <vertex x="-12.7037392" y="-0.683823586" z="43.9727135" />
     <vertex x="-12.700819" y="-0.695534706" z="43.995739" />
     <vertex x="-11.9326077" y="0.644854546" z="42.5361557" />
     <vertex x="-12.584713" y="-0.579838753" z="43.7963829" />
     <vertex x="-12.4646168" y="-0.445616722" z="43.5964241" />
     <vertex x="-12.581131" y="-0.558070183" z="43.7595978" />
     <vertex x="-12.4546604" y="-0.41143322" z="43.5464706" />
     <vertex x="-12.5758057" y="-0.533658028" z="43.7189407" />
     <vertex x="-12.4421444" y="-0.372441292" z="43.4909172" />
     <vertex x="-12.3459415" y="-0.297976494" z="43.405262" />
     <vertex x="-12.3301086" y="-0.249520302" z="43.3435135" />
     <vertex x="-12.3110504" y="-0.193699837" z="43.2747726" />
     <vertex x="-12.0261021" y="0.0958890915" z="43.0092964" />
     <vertex x="-11.9752274" y="0.267500877" z="42.8528709" />
     <vertex x="-11.944767" y="0.373389244" z="42.7639236" />
     <vertex x="-11.9102001" y="0.497038841" z="42.6662865" />
     <vertex x="-11.8706856" y="0.64504528" z="42.5583229" />
     <vertex x="-11.8252602" y="0.826191902" z="42.4382133" />
     <vertex x="-11.9071274" y="0.289937019" z="42.850193" />
     <vertex x="-11.8494816" y="0.499808311" z="42.6828766" />
     <vertex x="-11.815794" y="0.629696846" z="42.5888786" />
     <vertex x="-11.7782555" y="0.781607628" z="42.4867935" />
     <vertex x="-11.7363644" y="0.963574409" z="42.3757095" />
     <vertex x="-11.689661" y="1.18626499" z="42.2548981" />
     <vertex x="-12.066761" y="-0.0395212173" z="43.1435471" />
     <vertex x="-12.099617" y="-0.149495125" z="43.2606125" />
     <vertex x="-12.14925" y="-0.322682381" z="43.4586067" />
     <vertex x="-11.7913227" y="0.495360374" z="42.7035217" />
     <vertex x="-11.7286663" y="0.745776176" z="42.5293121" />
     <vertex x="-11.6929989" y="0.900982857" z="42.4330215" />
     <vertex x="-11.654089" y="1.08258915" z="42.3299408" />
     <vertex x="-11.6119289" y="1.30001545" z="42.2202187" />
     <vertex x="-11.5667915" y="1.56569767" z="42.10466" />
     <vertex x="-11.9544296" y="0.125226021" z="42.9952087" />
     <vertex x="-11.9936104" y="-0.00766277313" z="43.1224632" />
     <vertex x="-12.0546417" y="-0.214640617" z="43.3384552" />
     <vertex x="-11.8441162" y="0.299494743" z="42.8565407" />
     <vertex x="-11.8888531" y="0.142191887" z="42.9920464" />
     <vertex x="-11.9603806" y="-0.100800514" z="43.2234955" />
     <vertex x="-12.528017" y="-0.899617195" z="44.314991" />
     <vertex x="-12.5005589" y="-1.02291584" z="44.4818878" />
     <vertex x="-12.4848118" y="-1.13706684" z="44.6251564" />
     <vertex x="-12.4736786" y="-0.86588192" z="44.2411919" />
     <vertex x="-12.4577789" y="-1.00130558" z="44.4259872" />
     <vertex x="-12.4497223" y="-1.12231159" z="44.5799751" />
     <vertex x="-12.418869" y="-0.83043766" z="44.1685524" />
     <vertex x="-12.4146004" y="-0.978777885" z="44.3707619" />
     <vertex x="-12.4143124" y="-1.10700512" z="44.5352364" />
     <vertex x="-12.363615" y="-0.793297768" z="44.0971031" />
     <vertex x="-12.3710365" y="-0.955338478" z="44.3162231" />
     <vertex x="-12.3785858" y="-1.09114933" z="44.4909401" />
     <vertex x="-12.3079433" y="-0.754481316" z="44.0268822" />
     <vertex x="-12.3270988" y="-0.930994987" z="44.2623825" />
     <vertex x="-12.3425484" y="-1.07474422" z="44.447094" />
     <vertex x="-12.2378635" y="-0.703677177" z="43.9409485" />
     <vertex x="-12.2717152" y="-0.899329185" z="44.1961441" />
     <vertex x="-12.2971153" y="-1.05349064" z="44.3929825" />
     <vertex x="-12.1718578" y="-0.653887749" z="43.8624687" />
     <vertex x="-12.2194633" y="-0.868477821" z="44.1352692" />
     <vertex x="-12.2542362" y="-1.03286266" z="44.343071" />
     <vertex x="-12.1054058" y="-0.601904869" z="43.7858124" />
     <vertex x="-12.1667557" y="-0.836424828" z="44.0754166" />
     <vertex x="-12.2109623" y="-1.01150417" z="44.293808" />
     <vertex x="-12.4870701" y="-1.70328808" z="45.2199821" />
     <vertex x="-12.4730511" y="-1.70105839" z="45.2004433" />
     <vertex x="-12.4589424" y="-1.69877148" z="45.1809769" />
     <vertex x="-12.4411907" y="-1.69583607" z="45.1567688" />
     <vertex x="-12.4244747" y="-1.69301319" z="45.1342468" />
     <vertex x="-12.4076347" y="-1.69011402" z="45.111824" />
     <vertex x="-12.7031689" y="-0.622117043" z="43.8531418" />
     <vertex x="-17.0355473" y="-0.773425102" z="42.2088356" />
     <vertex x="-27.6940041" y="-11.1920319" z="63.9231834" />
     <vertex x="-27.6682358" y="-11.0806208" z="63.9861183" />
     <vertex x="-27.6129684" y="-10.9849491" z="64.0556183" />
     <vertex x="-26.5848999" y="-9.97732735" z="61.8509102" />
     <vertex x="-26.5039024" y="-9.90391636" z="61.9222374" />
     <vertex x="-25.4758339" y="-8.89629364" z="59.7175331" />
     <vertex x="-25.3746185" y="-8.85014534" z="59.7858238" />
     <vertex x="-24.34655" y="-7.84252357" z="57.5811272" />
     <vertex x="-23.3184834" y="-6.83490086" z="55.3764305" />
     <vertex x="-22.2904148" y="-5.82727814" z="53.17173" />
     <vertex x="-21.2623482" y="-4.81965542" z="50.9670296" />
     <vertex x="-22.3916283" y="-5.87342644" z="53.1034393" />
     <vertex x="-21.3635616" y="-4.86580372" z="50.8987427" />
     <vertex x="-22.4726295" y="-5.94683743" z="53.0321198" />
     <vertex x="-21.444561" y="-4.93921471" z="50.8274193" />
     <vertex x="-22.5278969" y="-6.04250813" z="52.9626236" />
     <vertex x="-21.4998283" y="-5.03488541" z="50.7579231" />
     <vertex x="-22.5536633" y="-6.15391922" z="52.8996887" />
     <vertex x="-21.5255966" y="-5.1462965" z="50.6949883" />
     <vertex x="-18.2164803" y="-2.02792835" z="43.5582542" />
     <vertex x="-20.4975281" y="-4.13867378" z="48.4902916" />
     <vertex x="-19.4694595" y="-3.13105106" z="46.2855911" />
     <vertex x="-19.4436932" y="-3.01964092" z="46.348526" />
     <vertex x="-18.4156246" y="-2.01201725" z="44.1438255" />
     <vertex x="-18.3603573" y="-1.91634655" z="44.2133217" />
     <vertex x="-17.7357769" y="-1.33096409" z="42.7267723" />
     <vertex x="-17.5691376" y="-1.14086056" z="42.5165443" />
     <vertex x="-17.4099579" y="-0.984847069" z="42.3544693" />
     <vertex x="-18.2793579" y="-1.84293652" z="44.2846451" />
     <vertex x="-17.2643604" y="-0.868918419" z="42.2467728" />
     <vertex x="-18.1781445" y="-1.79678822" z="44.352932" />
     <vertex x="-17.1984272" y="-0.82744503" z="42.2146988" />
     <vertex x="-17.1379356" y="-0.797530174" z="42.1976013" />
     <vertex x="-17.1099148" y="-0.787003517" z="42.1947212" />
     <vertex x="-17.0834675" y="-0.779465675" z="42.1956367" />
     <vertex x="-17.0586586" y="-0.77493763" z="42.2003479" />
     <vertex x="-19.2062111" y="-2.80440998" z="46.5576324" />
     <vertex x="-20.2342796" y="-3.81203365" z="48.7623329" />
     <vertex x="-20.3354931" y="-3.85818195" z="48.6940422" />
     <vertex x="-27.5319672" y="-10.9115391" z="64.1269379" />
     <vertex x="-26.4026871" y="-9.85776806" z="61.9905205" />
     <vertex x="-27.4307556" y="-10.8653908" z="64.1952209" />
     <vertex x="-17.9034767" y="-1.54785061" z="42.9770737" />
     <vertex x="-18.4413929" y="-2.1234293" z="44.0808945" />
     <vertex x="-23.5817318" y="-7.16154194" z="55.1043892" />
     <vertex x="-24.6097984" y="-8.1691637" z="57.3090858" />
     <vertex x="-25.637867" y="-9.17678642" z="59.5137825" />
     <vertex x="-24.584034" y="-8.05775261" z="57.3720207" />
     <vertex x="-25.6120987" y="-9.06537533" z="59.5767174" />
     <vertex x="-24.5287666" y="-7.96208191" z="57.4415169" />
     <vertex x="-25.5568314" y="-8.96970463" z="59.6462135" />
     <vertex x="-24.4477654" y="-7.88867092" z="57.5128365" />
     <vertex x="-26.6659355" y="-10.1844091" z="61.7184792" />
     <vertex x="-26.6401672" y="-10.072998" z="61.781414" />
     <vertex x="-23.5559635" y="-7.05013084" z="55.1673241" />
     <vertex x="-23.5006981" y="-6.95445919" z="55.2368202" />
     <vertex x="-23.4196968" y="-6.88104916" z="55.3081398" />
     <vertex x="-20.4717598" y="-4.02726269" z="48.5532265" />
     <vertex x="-20.4164944" y="-3.93159199" z="48.6227226" />
     <vertex x="-19.3884258" y="-2.92397022" z="46.4180222" />
     <vertex x="-19.3074245" y="-2.85055828" z="46.4893456" />
     <vertex x="-17.6936321" y="-7.18278885" z="43.8042984" />
     <vertex x="-17.7697353" y="-6.41623402" z="43.2036667" />
     <vertex x="-17.6697159" y="-7.98822308" z="44.4092598" />
     <vertex x="-17.6981621" y="-8.82651043" z="45.0140228" />
     <vertex x="-17.7787609" y="-9.6913805" z="45.6140709" />
     <vertex x="-17.9109058" y="-10.5763645" z="46.2049065" />
     <vertex x="-18.0936127" y="-11.4748411" z="46.7821159" />
     <vertex x="-17.8974533" y="-5.69429302" z="42.6118546" />
     <vertex x="-18.2164803" y="-6.25390625" z="43.5582542" />
     <vertex x="-18.027338" y="-6.00335884" z="43.0843887" />
     <vertex x="-32.7329369" y="-6.41623402" z="36.2262077" />
     <vertex x="-33.2419662" y="-7.18278885" z="36.5539894" />
     <vertex x="-33.7207642" y="-7.98822308" z="36.92453" />
     <vertex x="-34.1657562" y="-8.82651043" z="37.3350563" />
     <vertex x="-34.5736122" y="-9.6913805" z="37.7825012" />
     <vertex x="-34.9412766" y="-10.5763645" z="38.2635155" />
     <vertex x="-35.2660027" y="-11.4748411" z="38.774498" />
     <vertex x="-41.6463966" y="-14.3002672" z="47.0446358" />
     <vertex x="-43.1180382" y="-14.9071894" z="49.725029" />
     <vertex x="-39.9660149" y="-11.7387028" z="42.9146194" />
     <vertex x="-43.482605" y="-14.9981489" z="50.3319588" />
     <vertex x="-43.8920593" y="-15.00107" z="50.928009" />
     <vertex x="-40.4277992" y="-11.0085373" z="43.0329933" />
     <vertex x="-44.3431549" y="-14.9266768" z="51.4936333" />
     <vertex x="-44.8287239" y="-14.7925901" z="52.0135498" />
     <vertex x="-40.9660263" y="-10.328207" z="43.0929489" />
     <vertex x="-45.3389587" y="-14.6177864" z="52.4740486" />
     <vertex x="-45.8821487" y="-14.4138594" z="52.8754501" />
     <vertex x="-41.577179" y="-9.70277119" z="43.093811" />
     <vertex x="-46.4897385" y="-14.1807442" z="53.2332611" />
     <vertex x="-37.357708" y="-4.35543537" z="32.550312" />
     <vertex x="-47.1361694" y="-13.9394331" z="53.5202942" />
     <vertex x="-37.0734406" y="-5.13623428" z="33.2585144" />
     <vertex x="-36.8679543" y="-6.00312424" z="33.9934502" />
     <vertex x="-36.7436905" y="-6.9458046" z="34.7463913" />
     <vertex x="-36.7021294" y="-7.95307064" z="35.5083809" />
     <vertex x="-36.743763" y="-9.01294994" z="36.2703705" />
     <vertex x="-39.5894585" y="-12.5055304" z="42.7397423" />
     <vertex x="-36.8680916" y="-10.1128483" z="37.0232964" />
     <vertex x="-40.1921196" y="-13.6775408" z="44.2684708" />
     <vertex x="-37.0736427" y="-11.2396927" z="37.7582169" />
     <vertex x="-38.7673378" y="-13.0442019" z="41.419693" />
     <vertex x="-37.357708" y="-17.767437" z="32.550312" />
     <vertex x="-37.0734406" y="-17.2457237" z="33.2585144" />
     <vertex x="-36.8679543" y="-16.6664886" z="33.9934502" />
     <vertex x="-36.7436905" y="-16.0366096" z="34.7463913" />
     <vertex x="-36.7021294" y="-15.3635759" z="35.5083809" />
     <vertex x="-36.743763" y="-14.6553869" z="36.2703705" />
     <vertex x="-36.8680916" y="-13.9204578" z="37.0232964" />
     <vertex x="-37.0736427" y="-13.1675253" z="37.7582169" />
     <vertex x="-44.9648361" y="-17.767437" z="48.8638535" />
     <vertex x="-44.3831329" y="-17.1554298" z="49.1351051" />
     <vertex x="-43.8762283" y="-16.4671783" z="49.371479" />
     <vertex x="-43.4522629" y="-15.7137346" z="49.5691757" />
     <vertex x="-44.6395111" y="-17.1165314" z="49.6849098" />
     <vertex x="-45.2861977" y="-17.7132454" z="49.5530167" />
     <vertex x="-44.8916893" y="-17.000473" z="50.2257118" />
     <vertex x="-45.6010666" y="-17.5517616" z="50.2282486" />
     <vertex x="-45.13554" y="-16.8091545" z="50.7486496" />
     <vertex x="-45.9030685" y="-17.2862511" z="50.8759041" />
     <vertex x="-45.3670654" y="-16.5457115" z="51.2451591" />
     <vertex x="-46.1861115" y="-16.9220772" z="51.4828835" />
     <vertex x="-45.5824776" y="-16.2144547" z="51.7071075" />
     <vertex x="-46.4444618" y="-16.46661" z="52.0369225" />
     <vertex x="-45.778244" y="-15.8208151" z="52.1269302" />
     <vertex x="-46.672905" y="-15.9290495" z="52.5268211" />
     <vertex x="-45.9511604" y="-15.3712368" z="52.4977531" />
     <vertex x="-46.8668213" y="-15.3202639" z="52.9426765" />
     <vertex x="-46.0983963" y="-14.8730841" z="52.8134995" />
     <vertex x="-47.0222931" y="-14.6525593" z="53.2760811" />
     <vertex x="-46.2175369" y="-14.3345156" z="53.0689964" />
     <vertex x="-45.2170525" y="-14.9415121" z="52.2468834" />
     <vertex x="-45.069191" y="-15.3259478" z="51.9297943" />
     <vertex x="-44.9017906" y="-15.6625509" z="51.5708046" />
     <vertex x="-44.7175941" y="-15.9458075" z="51.1757889" />
     <vertex x="-44.5196152" y="-16.1710777" z="50.7512207" />
     <vertex x="-44.3111" y="-16.3346748" z="50.3040581" />
     <vertex x="-44.095459" y="-16.433918" z="49.8416176" />
     <vertex x="-43.630825" y="-15.6866426" z="49.9521065" />
     <vertex x="-43.8064613" y="-15.6058111" z="50.3287621" />
     <vertex x="-43.9762993" y="-15.4725618" z="50.6929741" />
     <vertex x="-44.2875824" y="-15.0583668" z="51.3605232" />
     <vertex x="-44.1375504" y="-15.2890787" z="51.038784" />
     <vertex x="-48.5303497" y="-12.7378902" z="56.5101204" />
     <vertex x="-48.6467819" y="-13.0133963" z="56.7598152" />
     <vertex x="-48.5531158" y="-12.6482134" z="56.5984535" />
     <vertex x="-48.6695518" y="-12.9237204" z="56.8481483" />
     <vertex x="-48.5440674" y="-12.5646486" z="56.6948738" />
     <vertex x="-48.6605034" y="-12.8401556" z="56.9445686" />
     <vertex x="-48.5038185" y="-12.4928904" z="56.79282" />
     <vertex x="-48.6202545" y="-12.7683973" z="57.0425148" />
     <vertex x="-48.4351158" y="-12.4378271" z="56.8856087" />
     <vertex x="-48.5515518" y="-12.7133341" z="57.1353035" />
     <vertex x="-48.3426399" y="-12.4032145" z="56.9669304" />
     <vertex x="-48.4590721" y="-12.6787214" z="57.2166176" />
     <vertex x="-50.3972473" y="-15.0934916" z="60.5136909" />
     <vertex x="-50.701664" y="-15.2405224" z="61.1719398" />
     <vertex x="-50.7010803" y="-15.205924" z="61.1820564" />
     <vertex x="-50.6980858" y="-15.1717653" z="61.1931725" />
     <vertex x="-50.3648796" y="-14.9689493" z="60.4714012" />
     <vertex x="-50.3592072" y="-14.926383" z="60.4875221" />
     <vertex x="-50.032505" y="-14.7057009" z="59.7714806" />
     <vertex x="-50.0236206" y="-14.6554823" z="59.7939568" />
     <vertex x="-49.7059669" y="-14.4076796" z="59.0865669" />
     <vertex x="-49.693531" y="-14.3509512" z="59.1170845" />
     <vertex x="-49.3696899" y="-14.0395899" z="58.3838768" />
     <vertex x="-49.3536301" y="-13.9780436" z="58.4252434" />
     <vertex x="-49.1076508" y="-13.686862" z="57.8378105" />
     <vertex x="-49.0890617" y="-13.6237478" z="57.8895988" />
     <vertex x="-48.8646317" y="-13.2807579" z="57.3322945" />
     <vertex x="-48.8441277" y="-13.2188597" z="57.3954582" />
     <vertex x="-48.8086319" y="-13.1645918" z="57.4589882" />
     <vertex x="-48.7594681" y="-13.1198034" z="57.5206795" />
     <vertex x="-48.7204056" y="-13.0963678" z="57.5591698" />
     <vertex x="-48.9809303" y="-13.4923162" z="58.029705" />
     <vertex x="-48.9215012" y="-13.460639" z="58.0789452" />
     <vertex x="-49.2122993" y="-13.8070059" z="58.5850792" />
     <vertex x="-49.5850067" y="-14.1803226" z="59.2420082" />
     <vertex x="-49.9446907" y="-14.4953289" z="59.8893623" />
     <vertex x="-50.3063889" y="-14.7842894" z="60.5573921" />
     <vertex x="-50.666954" y="-15.0535727" z="61.241497" />
     <vertex x="-50.3256607" y="-14.8204451" z="60.5368385" />
     <vertex x="-50.6785507" y="-15.0845442" z="61.2271996" />
     <vertex x="-50.3363953" y="-14.845439" z="60.5238609" />
     <vertex x="-50.6849251" y="-15.1055174" z="61.2182198" />
     <vertex x="-50.3496857" y="-14.8850908" z="60.5050545" />
     <vertex x="-50.692688" y="-15.1382351" z="61.2052498" />
     <vertex x="-48.6522903" y="-13.0706129" z="57.6131783" />
     <vertex x="-48.8693733" y="-13.3482294" z="57.2716484" />
     <vertex x="-49.112999" y="-13.7547426" z="57.7889214" />
     <vertex x="-49.3749657" y="-14.1048841" z="58.3454704" />
     <vertex x="-49.7103844" y="-14.4669142" z="59.0587044" />
     <vertex x="-50.0356102" y="-14.7574949" z="59.751133" />
     <vertex x="-50.366642" y="-15.012414" z="60.4568443" />
     <vertex x="-48.8957787" y="-13.5211496" z="57.2937889" />
     <vertex x="-49.1710434" y="-13.9480619" z="57.8840904" />
     <vertex x="-49.4650841" y="-14.3062048" z="58.5146675" />
     <vertex x="-49.7704201" y="-14.6076479" z="59.1694603" />
     <vertex x="-50.0815964" y="-14.8663645" z="59.8367882" />
     <vertex x="-49.9731255" y="-14.5344896" z="59.8617439" />
     <vertex x="-49.6237602" y="-14.2197895" z="59.2067528" />
     <vertex x="-49.2624969" y="-13.843358" z="58.5417671" />
     <vertex x="-49.9891167" y="-14.5623274" z="59.8440971" />
     <vertex x="-49.6457214" y="-14.2489662" z="59.1838036" />
     <vertex x="-49.2911224" y="-13.8718987" z="58.5127525" />
     <vertex x="-49.0149422" y="-13.5188627" z="57.9957619" />
     <vertex x="-50.0090942" y="-14.6074839" z="59.818264" />
     <vertex x="-49.6733208" y="-14.2977295" z="59.1496925" />
     <vertex x="-49.3272133" y="-13.9216967" z="58.4685555" />
     <vertex x="-49.057827" y="-13.5672007" z="57.9427834" />
     <vertex x="-39.147522" y="-19.6247635" z="36.428894" />
     <vertex x="-40.334877" y="-19.6247635" z="38.9751854" />
     <vertex x="-41.5222321" y="-19.6247635" z="41.5214806" />
     <vertex x="-41.476963" y="-19.7453537" z="41.5425911" />
     <vertex x="-42.6643181" y="-19.7453537" z="44.0888824" />
     <vertex x="-42.5923042" y="-19.8489075" z="44.1224632" />
     <vertex x="-43.7796593" y="-19.8489075" z="46.6687584" />
     <vertex x="-43.6858101" y="-19.9283676" z="46.7125206" />
     <vertex x="-44.8731651" y="-19.9283676" z="49.2588158" />
     <vertex x="-44.7638741" y="-19.9783173" z="49.3097763" />
     <vertex x="-45.9512291" y="-19.9783173" z="51.8560715" />
     <vertex x="-47.1385841" y="-19.9783173" z="54.4023628" />
     <vertex x="-48.325943" y="-19.9783173" z="56.948658" />
     <vertex x="-47.2478752" y="-19.9283676" z="54.3514023" />
     <vertex x="-48.4352341" y="-19.9283676" z="56.8976936" />
     <vertex x="-47.3417282" y="-19.8489075" z="54.3076363" />
     <vertex x="-48.5290833" y="-19.8489075" z="56.8539314" />
     <vertex x="-47.4137421" y="-19.7453537" z="54.2740555" />
     <vertex x="-48.6011009" y="-19.7453537" z="56.8203468" />
     <vertex x="-47.4590149" y="-19.6247635" z="54.2529449" />
     <vertex x="-48.6463699" y="-19.6247635" z="56.7992363" />
     <vertex x="-49.833725" y="-19.6247635" z="59.3455315" />
     <vertex x="-49.788456" y="-19.7453537" z="59.366642" />
     <vertex x="-49.7164421" y="-19.8489075" z="59.4002266" />
     <vertex x="-49.6225891" y="-19.9283676" z="59.4439888" />
     <vertex x="-49.513298" y="-19.9783173" z="59.4949532" />
     <vertex x="-27.2739601" y="-19.6247635" z="10.9659595" />
     <vertex x="-28.4613152" y="-19.6247635" z="13.5122528" />
     <vertex x="-29.648674" y="-19.6247635" z="16.0585461" />
     <vertex x="-29.6034012" y="-19.7453537" z="16.0796566" />
     <vertex x="-30.7907562" y="-19.7453537" z="18.6259499" />
     <vertex x="-30.7187424" y="-19.8489075" z="18.6595306" />
     <vertex x="-31.9061012" y="-19.8489075" z="21.2058239" />
     <vertex x="-31.8122482" y="-19.9283676" z="21.249588" />
     <vertex x="-32.9996033" y="-19.9283676" z="23.7958794" />
     <vertex x="-32.8903122" y="-19.9783173" z="23.8468437" />
     <vertex x="-34.0776672" y="-19.9783173" z="26.3931389" />
     <vertex x="-35.2650261" y="-19.9783173" z="28.9394302" />
     <vertex x="-36.4523811" y="-19.9783173" z="31.4857254" />
     <vertex x="-35.3743172" y="-19.9283676" z="28.8884697" />
     <vertex x="-36.5616722" y="-19.9283676" z="31.434761" />
     <vertex x="-35.4681664" y="-19.8489075" z="28.8447037" />
     <vertex x="-36.6555252" y="-19.8489075" z="31.3909988" />
     <vertex x="-35.540184" y="-19.7453537" z="28.8111229" />
     <vertex x="-36.7275391" y="-19.7453537" z="31.3574181" />
     <vertex x="-35.585453" y="-19.6247635" z="28.7900124" />
     <vertex x="-36.7728081" y="-19.6247635" z="31.3363075" />
     <vertex x="-37.9601631" y="-19.6247635" z="33.8825989" />
     <vertex x="-39.1022491" y="-19.7453537" z="36.4500046" />
     <vertex x="-40.289608" y="-19.7453537" z="38.9962959" />
     <vertex x="-40.2175903" y="-19.8489075" z="39.0298767" />
     <vertex x="-41.4049492" y="-19.8489075" z="41.5761719" />
     <vertex x="-41.3110962" y="-19.9283676" z="41.6199341" />
     <vertex x="-42.4984512" y="-19.9283676" z="44.1662292" />
     <vertex x="-42.3891602" y="-19.9783173" z="44.2171898" />
     <vertex x="-43.5765152" y="-19.9783173" z="46.763485" />
     <vertex x="-27.2286911" y="-19.7453537" z="10.9870701" />
     <vertex x="-27.1566734" y="-19.8489075" z="11.0206509" />
     <vertex x="-27.0628242" y="-19.9283676" z="11.064415" />
     <vertex x="-26.9535332" y="-19.9783173" z="11.1153793" />
     <vertex x="-37.6397362" y="-19.9783173" z="34.0320168" />
     <vertex x="-38.8270912" y="-19.9783173" z="36.5783119" />
     <vertex x="-40.0144501" y="-19.9783173" z="39.1246033" />
     <vertex x="-38.9363861" y="-19.9283676" z="36.5273476" />
     <vertex x="-40.1237411" y="-19.9283676" z="39.0736427" />
     <vertex x="-39.0302353" y="-19.8489075" z="36.4835854" />
     <vertex x="-28.4160461" y="-19.7453537" z="13.5333633" />
     <vertex x="-28.3440323" y="-19.8489075" z="13.5669441" />
     <vertex x="-28.2501793" y="-19.9283676" z="13.6107082" />
     <vertex x="-28.1408882" y="-19.9783173" z="13.6616726" />
     <vertex x="-30.8360291" y="-19.6247635" z="18.6048393" />
     <vertex x="-32.0233841" y="-19.6247635" z="21.1511345" />
     <vertex x="-33.2107391" y="-19.6247635" z="23.6974258" />
     <vertex x="-33.1654701" y="-19.7453537" z="23.7185364" />
     <vertex x="-34.3528252" y="-19.7453537" z="26.2648315" />
     <vertex x="-34.2808113" y="-19.8489075" z="26.2984123" />
     <vertex x="-31.9781151" y="-19.7453537" z="21.1722431" />
     <vertex x="-34.398098" y="-19.6247635" z="26.243721" />
     <vertex x="-37.9148941" y="-19.7453537" z="33.9037094" />
     <vertex x="-37.8428802" y="-19.8489075" z="33.9372902" />
     <vertex x="-37.7490273" y="-19.9283676" z="33.9810562" />
     <vertex x="-42.7095871" y="-19.6247635" z="44.0677719" />
     <vertex x="-43.896946" y="-19.6247635" z="46.6140671" />
     <vertex x="-45.084301" y="-19.6247635" z="49.1603584" />
     <vertex x="-45.039032" y="-19.7453537" z="49.181469" />
     <vertex x="-46.226387" y="-19.7453537" z="51.7277641" />
     <vertex x="-46.1543732" y="-19.8489075" z="51.7613449" />
     <vertex x="-43.8516731" y="-19.7453537" z="46.6351776" />
     <vertex x="-46.271656" y="-19.6247635" z="51.7066536" />
     <vertex x="-29.5313873" y="-19.8489075" z="16.1132374" />
     <vertex x="-30.6248932" y="-19.9283676" z="18.7032948" />
     <vertex x="-31.7029572" y="-19.9783173" z="21.3005524" />
     <vertex x="-33.0934563" y="-19.8489075" z="23.7521172" />
     <vertex x="-44.9670143" y="-19.8489075" z="49.2150497" />
     <vertex x="-29.4375343" y="-19.9283676" z="16.1570015" />
     <vertex x="-29.3282433" y="-19.9783173" z="16.2079659" />
     <vertex x="-34.1869621" y="-19.9283676" z="26.3421745" />
     <vertex x="-46.0605202" y="-19.9283676" z="51.8051071" />
     <vertex x="-30.5155983" y="-19.9783173" z="18.7542591" />
     <vertex x="-41.2018051" y="-19.9783173" z="41.6708984" />
     <vertex x="-48.4506989" y="-12.4657278" z="56.3847771" />
     <vertex x="-48.4494514" y="-12.3949842" z="56.4424858" />
     <vertex x="-48.3392792" y="-12.2040243" z="56.2804909" />
     <vertex x="-48.3183098" y="-12.1346674" z="56.3303337" />
     <vertex x="-48.2003784" y="-11.9628372" z="56.2012672" />
     <vertex x="-48.1622276" y="-11.8987579" z="56.2446404" />
     <vertex x="-48.0393257" y="-11.7514353" z="56.1501579" />
     <vertex x="-47.9875412" y="-11.6964855" z="56.1892662" />
     <vertex x="-47.8623123" y="-11.5779419" z="56.1291237" />
     <vertex x="-47.8591232" y="-11.5802431" z="56.1701393" />
     <vertex x="-47.72752" y="-11.4862423" z="56.1674385" />
     <vertex x="-47.8424683" y="-11.5762262" z="56.2102547" />
     <vertex x="-47.7152519" y="-11.4883451" z="56.2020454" />
     <vertex x="-47.8306732" y="-11.5752535" z="56.2353935" />
     <vertex x="-47.7067184" y="-11.4908724" z="56.2237129" />
     <vertex x="-47.8104439" y="-11.5762253" z="56.2738991" />
     <vertex x="-47.692276" y="-11.4966764" z="56.2569313" />
     <vertex x="-47.7882156" y="-11.580225" z="56.3110847" />
     <vertex x="-47.6765938" y="-11.5046968" z="56.2891121" />
     <vertex x="-47.764164" y="-11.587225" z="56.3466606" />
     <vertex x="-47.6597595" y="-11.5148916" z="56.3200722" />
     <vertex x="-47.7384758" y="-11.5971718" z="56.3803444" />
     <vertex x="-47.6418648" y="-11.5272045" z="56.3496361" />
     <vertex x="-48.4396095" y="-12.342783" z="56.5093117" />
     <vertex x="-48.3009911" y="-12.0967417" z="56.3910866" />
     <vertex x="-48.1417809" y="-11.874753" z="56.2982063" />
     <vertex x="-47.9680519" y="-11.6850328" z="56.2349663" />
     <vertex x="-48.4262772" y="-12.3126345" z="56.5525856" />
     <vertex x="-48.3946915" y="-12.2713385" z="56.6200294" />
     <vertex x="-48.3510704" y="-12.2382517" z="56.685276" />
     <vertex x="-48.2527962" y="-12.047905" z="56.4898109" />
     <vertex x="-48.2123299" y="-12.0271597" z="56.5475578" />
     <vertex x="-48.0956154" y="-11.8466129" z="56.3840828" />
     <vertex x="-48.0604019" y="-11.8366289" z="56.4341393" />
     <vertex x="-47.9287491" y="-11.6747437" z="56.3076591" />
     <vertex x="-47.9006424" y="-11.673707" z="56.3500481" />
     <vertex x="-48.2966957" y="-12.2144279" z="56.7463188" />
     <vertex x="-48.1645622" y="-12.013895" z="56.6018105" />
     <vertex x="-48.0205193" y="-11.8323116" z="56.4814262" />
     <vertex x="-47.8697739" y="-11.6766682" z="56.3903618" />
     <vertex x="-48.2331467" y="-12.2006216" z="56.8013191" />
     <vertex x="-48.1105309" y="-12.0084305" z="56.6513405" />
     <vertex x="-47.9766006" y="-11.8337431" z="56.5251732" />
     <vertex x="-47.8364716" y="-11.6836014" z="56.4281731" />
     <vertex x="-47.4999924" y="-11.4547663" z="56.3373299" />
     <vertex x="-47.3518486" y="-11.4067898" z="56.3490181" />
     <vertex x="-47.3293266" y="-11.3711805" z="56.3007164" />
     <vertex x="-47.5152512" y="-11.4144983" z="56.2647972" />
     <vertex x="-47.510704" y="-11.426631" z="56.2897835" />
     <vertex x="-47.5056114" y="-11.4400682" z="56.3139915" />
     <vertex x="-47.3050308" y="-11.3428316" z="56.2486229" />
     <vertex x="-47.5214844" y="-11.397542" z="56.2223778" />
     <vertex x="-47.5192375" y="-11.4037094" z="56.239109" />
     <vertex x="-47.5245361" y="-11.3890123" z="56.195652" />
     <vertex x="-47.395401" y="-11.3495493" z="56.2104912" />
     <vertex x="-47.4879723" y="-11.3696375" z="56.1793175" />
     <vertex x="-47.5818558" y="-11.4029026" z="56.1553993" />
     <vertex x="-47.6761436" y="-11.4490242" z="56.1389656" />
     <vertex x="-48.2850609" y="-12.075633" z="56.4298744" />
     <vertex x="-48.1256065" y="-11.8620901" z="56.3320656" />
     <vertex x="-47.9537964" y="-11.6797609" z="56.2636757" />
     <vertex x="-21.079565" y="5.00936794" z="36.8490753" />
     <vertex x="-21.0367012" y="5.50464535" z="36.8690643" />
     <vertex x="-21.079565" y="5.99992275" z="36.8490753" />
     <vertex x="-21.0423946" y="5.50464535" z="36.9994659" />
     <vertex x="-21.0860767" y="6.00937557" z="36.9790955" />
     <vertex x="-21.0141449" y="5.50464535" z="37.1268959" />
     <vertex x="-21.0591259" y="6.02441311" z="37.1059227" />
     <vertex x="-20.9538746" y="5.50464535" z="37.2426758" />
     <vertex x="-21.0005512" y="6.04401112" z="37.2209091" />
     <vertex x="-20.8656921" y="5.50464535" z="37.3389091" />
     <vertex x="-20.9143448" y="6.06683254" z="37.3162231" />
     <vertex x="-20.7556076" y="5.50464535" z="37.4090424" />
     <vertex x="-20.8131199" y="6.12867069" z="37.382225" />
     <vertex x="-21.2066021" y="4.531991" z="36.7898369" />
     <vertex x="-21.4132233" y="4.08976841" z="36.6934891" />
     <vertex x="-21.6919613" y="3.69868374" z="36.5635109" />
     <vertex x="-22.0327396" y="3.37287045" z="36.4046021" />
     <vertex x="-22.4232445" y="3.1241045" z="36.2225075" />
     <vertex x="-22.8493595" y="2.96137905" z="36.0238075" />
     <vertex x="-23.2956867" y="2.89057255" z="35.8156815" />
     <vertex x="-23.7460918" y="2.91424656" z="35.6056557" />
     <vertex x="-23.8034973" y="2.86480427" z="35.7119408" />
     <vertex x="-24.2500648" y="2.98433971" z="35.5037041" />
     <vertex x="-24.3173828" y="2.90925121" z="35.5865707" />
     <vertex x="-24.7478333" y="3.12615299" z="35.385849" />
     <vertex x="-24.8283386" y="3.03647327" z="35.4359818" />
     <vertex x="-25.2283401" y="3.35075855" z="35.2494583" />
     <vertex x="-25.321022" y="3.25962353" z="35.2613564" />
     <vertex x="-25.6742287" y="3.66834736" z="35.096653" />
     <vertex x="-25.6969337" y="3.48539066" z="35.1048622" />
     <vertex x="-26.0216866" y="4.00020885" z="34.9534302" />
     <vertex x="-25.9509468" y="4.1434412" z="34.967617" />
     <vertex x="-26.2458687" y="4.57661915" z="34.8488922" />
     <vertex x="-26.1411743" y="4.66773319" z="34.8789101" />
     <vertex x="-26.360302" y="5.19102383" z="34.7955284" />
     <vertex x="-26.2380409" y="5.22227192" z="34.833744" />
     <vertex x="-26.2380409" y="5.78701878" z="34.833744" />
     <vertex x="-26.1081314" y="5.23373508" z="34.8392067" />
     <vertex x="-26.1081314" y="5.77555561" z="34.8392067" />
     <vertex x="-25.9811249" y="5.24357891" z="34.8107567" />
     <vertex x="-25.9811249" y="5.76571178" z="34.8107567" />
     <vertex x="-25.8656731" y="5.25113201" z="34.7503357" />
     <vertex x="-25.8656731" y="5.75815868" z="34.7503357" />
     <vertex x="-25.7696457" y="5.2558794" z="34.662056" />
     <vertex x="-25.7696457" y="5.75341129" z="34.662056" />
     <vertex x="-25.6843071" y="6.24195004" z="34.7018509" />
     <vertex x="-25.5167198" y="6.70384121" z="34.7799988" />
     <vertex x="-25.2729378" y="7.12238979" z="34.8936768" />
     <vertex x="-24.9617691" y="7.48247051" z="35.0387764" />
     <vertex x="-24.5944633" y="7.77106571" z="35.2100525" />
     <vertex x="-24.1842957" y="7.97774792" z="35.4013176" />
     <vertex x="-23.7460918" y="8.09504414" z="35.6056557" />
     <vertex x="-23.2956867" y="8.11871815" z="35.8156815" />
     <vertex x="-22.8493595" y="8.04791164" z="36.0238075" />
     <vertex x="-22.8896503" y="8.09645367" z="36.1380768" />
     <vertex x="-22.4554024" y="7.93062305" z="36.3405685" />
     <vertex x="-22.4692497" y="8.00290012" z="36.4483719" />
     <vertex x="-22.0594349" y="7.74183559" z="36.6394691" />
     <vertex x="-22.038578" y="7.82618618" z="36.7368698" />
     <vertex x="-21.6674633" y="7.47136974" z="36.9099236" />
     <vertex x="-21.6094742" y="7.55458736" z="36.9920769" />
     <vertex x="-21.2930794" y="7.11066723" z="37.1396141" />
     <vertex x="-21.259182" y="7.27557659" z="37.174221" />
     <vertex x="-20.9832993" y="6.72714901" z="37.3028679" />
     <vertex x="-21.0585442" y="6.60870266" z="37.2489815" />
     <vertex x="-24.1842957" y="3.03154278" z="35.4013176" />
     <vertex x="-24.6680641" y="3.19496632" z="35.3087883" />
     <vertex x="-25.1333008" y="3.42901897" z="35.2061043" />
     <vertex x="-25.5672073" y="3.74289227" z="35.0914421" />
     <vertex x="-24.5944633" y="3.23822498" z="35.2100525" />
     <vertex x="-25.0423775" y="3.48906994" z="35.134243" />
     <vertex x="-25.4598541" y="3.80690479" z="35.0538292" />
     <vertex x="-25.8326912" y="4.198699" z="34.9676437" />
     <vertex x="-24.9617691" y="3.52682018" z="35.0387764" />
     <vertex x="-25.3594856" y="3.85602283" z="34.9863739" />
     <vertex x="-25.7156944" y="4.24615002" z="34.9345284" />
     <vertex x="-26.0152016" y="4.70170689" z="34.8825417" />
     <vertex x="-25.2729378" y="3.8869009" z="34.8936768" />
     <vertex x="-25.6079216" y="4.2825613" z="34.8705254" />
     <vertex x="-25.891571" y="4.73088169" z="34.8525162" />
     <vertex x="-25.5167198" y="4.30544949" z="34.7799988" />
     <vertex x="-25.7787094" y="4.75326824" z="34.7908859" />
     <vertex x="-25.6843071" y="4.76734066" z="34.7018509" />
     <vertex x="-22.4232445" y="7.8851862" z="36.2225075" />
     <vertex x="-22.0574455" y="7.67710972" z="36.5261421" />
     <vertex x="-21.7018051" y="7.39991093" z="36.8062363" />
     <vertex x="-21.3639126" y="7.04547215" z="37.0514717" />
     <vertex x="-22.0327396" y="7.63642025" z="36.4046021" />
     <vertex x="-21.7101612" y="7.34507656" z="36.6880798" />
     <vertex x="-21.4092846" y="6.98948574" z="36.9426422" />
     <vertex x="-21.1388988" y="6.56388378" z="37.1563988" />
     <vertex x="-21.6919613" y="7.31060696" z="36.5635109" />
     <vertex x="-21.4261036" y="6.94652843" z="36.8205414" />
     <vertex x="-21.1924458" y="6.5253973" z="37.0437546" />
     <vertex x="-21.4132233" y="6.91952229" z="36.6934891" />
     <vertex x="-21.215538" y="6.49586391" z="36.9187279" />
     <vertex x="-21.2066021" y="6.47729969" z="36.7898369" />
     <vertex x="-21.6294708" y="7.75150204" z="37.0015526" />
     <vertex x="-21.9962921" y="7.92441654" z="36.8117027" />
     <vertex x="-22.4638443" y="8.09709644" z="36.5385666" />
     <vertex x="-22.9164371" y="8.17367458" z="36.2398453" />
     <vertex x="-23.3444958" y="8.16861248" z="35.9259796" />
     <vertex x="-22.0790081" y="8.13544178" z="36.7919312" />
     <vertex x="-22.4395523" y="8.20678997" z="36.6050072" />
     <vertex x="-22.9278908" y="8.2743082" z="36.3221779" />
     <vertex x="-23.3848324" y="8.24798107" z="36.0214272" />
     <vertex x="-23.8034973" y="8.14448643" z="35.7119408" />
     <vertex x="-22.5893879" y="8.41167736" z="36.553936" />
     <vertex x="-22.9232349" y="8.39149952" z="36.3794632" />
     <vertex x="-23.4139481" y="8.35141659" z="36.0955238" />
     <vertex x="-23.8575096" y="8.22313786" z="35.8010139" />
     <vertex x="-24.2500648" y="8.02495098" z="35.5037041" />
     <vertex x="-23.1397171" y="8.56889629" z="36.2973137" />
     <vertex x="-23.4298573" y="8.47187138" z="36.143219" />
     <vertex x="-23.9044456" y="8.32563686" z="35.8668022" />
     <vertex x="-24.3173828" y="8.10003948" z="35.5865707" />
     <vertex x="-24.6680641" y="7.81432438" z="35.3087883" />
     <vertex x="-23.7074623" y="8.600667" z="36.0325699" />
     <vertex x="-23.9411125" y="8.44499874" z="35.9048195" />
     <vertex x="-24.3816605" y="8.19789791" z="35.6442719" />
     <vertex x="-24.7478333" y="7.8831377" z="35.385849" />
     <vertex x="-25.0423775" y="7.52022076" z="35.134243" />
     <vertex x="-24.2693825" y="8.50568485" z="35.7705421" />
     <vertex x="-24.4385147" y="8.31185627" z="35.6728745" />
     <vertex x="-24.8283386" y="7.97281742" z="35.4359818" />
     <vertex x="-25.1333008" y="7.58027172" z="35.2061043" />
     <vertex x="-25.3594856" y="7.15326786" z="34.9863739" />
     <vertex x="-24.8024712" y="8.28783894" z="35.5219574" />
     <vertex x="-24.9040947" y="8.07725239" z="35.4557724" />
     <vertex x="-25.2283401" y="7.65853214" z="35.2494583" />
     <vertex x="-25.4598541" y="7.2023859" z="35.0538292" />
     <vertex x="-25.6079216" y="6.72672939" z="34.8705254" />
     <vertex x="-25.2849045" y="7.95604992" z="35.2969933" />
     <vertex x="-25.321022" y="7.74966717" z="35.2613564" />
     <vertex x="-25.5672073" y="7.26639843" z="35.0914421" />
     <vertex x="-25.7156944" y="6.76314068" z="34.9345284" />
     <vertex x="-25.7787094" y="6.25602245" z="34.7908859" />
     <vertex x="-25.6969337" y="7.52390003" z="35.1048622" />
     <vertex x="-25.6742287" y="7.34094334" z="35.096653" />
     <vertex x="-25.8326912" y="6.8105917" z="34.9676437" />
     <vertex x="-25.891571" y="6.278409" z="34.8525162" />
     <vertex x="-26.0216866" y="7.00908184" z="34.9534302" />
     <vertex x="-25.9509468" y="6.86584949" z="34.967617" />
     <vertex x="-26.0152016" y="6.30758381" z="34.8825417" />
     <vertex x="-26.2458687" y="6.43267155" z="34.8488922" />
     <vertex x="-26.1411743" y="6.3415575" z="34.8789101" />
     <vertex x="-26.360302" y="5.81826687" z="34.7955284" />
     <vertex x="-25.2849045" y="3.05324078" z="35.2969933" />
     <vertex x="-24.9040947" y="2.93203831" z="35.4557724" />
     <vertex x="-24.3816605" y="2.81139278" z="35.6442719" />
     <vertex x="-23.8575096" y="2.78615284" z="35.8010139" />
     <vertex x="-23.3444958" y="2.84067822" z="35.9259796" />
     <vertex x="-24.8024712" y="2.72145176" z="35.5219574" />
     <vertex x="-24.4385147" y="2.69743443" z="35.6728745" />
     <vertex x="-23.9044456" y="2.68365383" z="35.8668022" />
     <vertex x="-23.3848324" y="2.76130962" z="36.0214272" />
     <vertex x="-22.8896503" y="2.91283703" z="36.1380768" />
     <vertex x="-24.2693825" y="2.50360584" z="35.7705421" />
     <vertex x="-23.9411125" y="2.56429195" z="35.9048195" />
     <vertex x="-23.4139481" y="2.65787411" z="36.0955238" />
     <vertex x="-22.9164371" y="2.83561611" z="36.2398453" />
     <vertex x="-22.4554024" y="3.07866764" z="36.3405685" />
     <vertex x="-23.7074623" y="2.4086237" z="36.0325699" />
     <vertex x="-23.4298573" y="2.53741932" z="36.143219" />
     <vertex x="-22.9278908" y="2.73498249" z="36.3221779" />
     <vertex x="-22.4692497" y="3.00639057" z="36.4483719" />
     <vertex x="-22.0574455" y="3.33218098" z="36.5261421" />
     <vertex x="-23.1397171" y="2.4403944" z="36.2973137" />
     <vertex x="-22.9232349" y="2.61779118" z="36.3794632" />
     <vertex x="-22.4638443" y="2.91219425" z="36.5385666" />
     <vertex x="-22.0594349" y="3.2674551" z="36.6394691" />
     <vertex x="-21.7101612" y="3.66421413" z="36.6880798" />
     <vertex x="-22.5893879" y="2.59761333" z="36.553936" />
     <vertex x="-22.4395523" y="2.80250072" z="36.6050072" />
     <vertex x="-22.038578" y="3.18310452" z="36.7368698" />
     <vertex x="-21.7018051" y="3.60937977" z="36.8062363" />
     <vertex x="-21.4261036" y="4.06276226" z="36.8205414" />
     <vertex x="-22.0790081" y="2.87384892" z="36.7919312" />
     <vertex x="-21.9962921" y="3.08487415" z="36.8117027" />
     <vertex x="-21.6674633" y="3.53792095" z="36.9099236" />
     <vertex x="-21.4092846" y="4.01980495" z="36.9426422" />
     <vertex x="-21.215538" y="4.51342678" z="36.9187279" />
     <vertex x="-21.6294708" y="3.25778866" z="37.0015526" />
     <vertex x="-21.6094742" y="3.45470333" z="36.9920769" />
     <vertex x="-21.3639126" y="3.96381855" z="37.0514717" />
     <vertex x="-21.1924458" y="4.48389339" z="37.0437546" />
     <vertex x="-21.0860767" y="4.99991512" z="36.9790955" />
     <vertex x="-21.259182" y="3.7337141" z="37.174221" />
     <vertex x="-21.2930794" y="3.89862347" z="37.1396141" />
     <vertex x="-21.1388988" y="4.44540691" z="37.1563988" />
     <vertex x="-21.0591259" y="4.98487759" z="37.1059227" />
     <vertex x="-20.9832993" y="4.28214169" z="37.3028679" />
     <vertex x="-21.0585442" y="4.40058804" z="37.2489815" />
     <vertex x="-21.0005512" y="4.96527958" z="37.2209091" />
     <vertex x="-20.8131199" y="4.88062" z="37.382225" />
     <vertex x="-20.9143448" y="4.94245815" z="37.3162231" />
     <vertex x="-35.9104004" y="10.5046453" z="30.3234482" />
     <vertex x="-35.9104004" y="8.12289143" z="30.3234482" />
     <vertex x="-35.8003159" y="10.5046453" z="30.3935776" />
     <vertex x="-35.9104004" y="5.7411356" z="30.3234482" />
     <vertex x="-35.9104004" y="3.35938168" z="30.3234482" />
     <vertex x="-35.9985847" y="3.35938168" z="30.227211" />
     <vertex x="-35.9985847" y="5.7411356" z="30.227211" />
     <vertex x="-36.0588531" y="3.35938168" z="30.1114349" />
     <vertex x="-36.0588531" y="5.7411356" z="30.1114349" />
     <vertex x="-36.0871048" y="3.35938168" z="29.9840012" />
     <vertex x="-36.0871048" y="5.7411356" z="29.9840012" />
     <vertex x="-36.0814095" y="3.35938168" z="29.8535995" />
     <vertex x="-36.0814095" y="5.7411356" z="29.8535995" />
     <vertex x="-36.04216" y="3.35938168" z="29.7291145" />
     <vertex x="-36.0814095" y="8.12289143" z="29.8535995" />
     <vertex x="-36.04216" y="10.5046453" z="29.7291145" />
     <vertex x="-36.0814095" y="10.5046453" z="29.8535995" />
     <vertex x="-36.0871048" y="10.5046453" z="29.9840012" />
     <vertex x="-36.0871048" y="8.12289143" z="29.9840012" />
     <vertex x="-36.0588531" y="10.5046453" z="30.1114349" />
     <vertex x="-36.0588531" y="8.12289143" z="30.1114349" />
     <vertex x="-35.9985847" y="10.5046453" z="30.227211" />
     <vertex x="-35.9985847" y="8.12289143" z="30.227211" />
     <vertex x="-11.3300056" y="10.5046453" z="41.8042717" />
     <vertex x="-11.2055206" y="10.5046453" z="41.8435211" />
     <vertex x="-11.075119" y="10.5046453" z="41.8492165" />
     <vertex x="-10.9476871" y="10.5046453" z="41.8209648" />
     <vertex x="-10.8319092" y="10.5046453" z="41.7606926" />
     <vertex x="-10.7356739" y="10.5046453" z="41.6725121" />
     <vertex x="-10.7356739" y="8.12289143" z="41.6725121" />
     <vertex x="-10.7356739" y="5.7411356" z="41.6725121" />
     <vertex x="-10.8319092" y="5.7411356" z="41.7606926" />
     <vertex x="-10.9476871" y="5.7411356" z="41.8209648" />
     <vertex x="-11.075119" y="5.7411356" z="41.8492165" />
     <vertex x="-11.2055206" y="5.7411356" z="41.8435211" />
     <vertex x="-11.2055206" y="8.12289143" z="41.8435211" />
     <vertex x="-11.075119" y="8.12289143" z="41.8492165" />
     <vertex x="-10.9476871" y="8.12289143" z="41.8209648" />
     <vertex x="-10.8319092" y="8.12289143" z="41.7606926" />
     <vertex x="-12.6731319" y="-0.426226616" z="43.5015144" />
     <vertex x="-12.417696" y="0.0286417007" z="42.9537277" />
     <vertex x="-12.1980686" y="0.578328133" z="42.4827385" />
     <vertex x="-12.0204582" y="1.20729733" z="42.1018486" />
     <vertex x="-11.8898811" y="1.8977766" z="41.8218269" />
     <vertex x="-11.81003" y="2.63025379" z="41.6505852" />
     <vertex x="-11.4808254" y="3.37307262" z="41.7339439" />
     <vertex x="-11.6319237" y="3.38129139" z="41.6634865" />
     <vertex x="-11.7831593" y="3.38403225" z="41.5929642" />
     <vertex x="-16.7515182" y="-0.426226616" z="41.5997353" />
     <vertex x="-16.4960804" y="0.0286417007" z="41.0519485" />
     <vertex x="-16.276453" y="0.578328133" z="40.5809555" />
     <vertex x="-16.0988426" y="1.20729733" z="40.2000656" />
     <vertex x="-15.9682674" y="1.8977766" z="39.9200439" />
     <vertex x="-15.8884144" y="2.63025379" z="39.7488022" />
     <vertex x="-15.8615456" y="3.38403225" z="39.6911812" />
     <vertex x="-17.9691887" y="-2.02792835" z="42.896843" />
     <vertex x="-17.9132271" y="-1.8625803" z="42.721138" />
     <vertex x="-17.8461552" y="-1.693717" z="42.5476646" />
     <vertex x="-17.7702713" y="-1.52483654" z="42.3858566" />
     <vertex x="-17.7049751" y="-1.44998264" z="41.7565804" />
     <vertex x="-17.6344833" y="-1.25430965" z="41.6320915" />
     <vertex x="-17.6604404" y="-1.11489964" z="41.0310669" />
     <vertex x="-17.5703125" y="-0.878638268" z="40.9496689" />
     <vertex x="-17.6632214" y="-0.665530205" z="40.3982849" />
     <vertex x="-17.5350838" y="-0.404532433" z="40.3727493" />
     <vertex x="-17.6773281" y="-0.10262394" z="39.8632584" />
     <vertex x="-17.4899654" y="0.172158241" z="39.8979645" />
     <vertex x="-17.6271114" y="0.492566109" z="39.5275726" />
     <vertex x="-17.3719311" y="0.758725166" z="39.616066" />
     <vertex x="-17.5035553" y="1.13052273" z="39.3145905" />
     <vertex x="-17.2419529" y="1.32831097" z="39.4240952" />
     <vertex x="-17.3651714" y="1.73761654" z="39.188076" />
     <vertex x="-17.045536" y="1.91330814" z="39.3318596" />
     <vertex x="-17.1523228" y="2.35167217" z="39.1630402" />
     <vertex x="-16.7735271" y="2.49436665" z="39.3381805" />
     <vertex x="-16.839674" y="2.86292362" z="39.253212" />
     <vertex x="-16.4120445" y="2.96031666" z="39.4523811" />
     <vertex x="-16.5064507" y="3.32894611" z="39.3904572" />
     <vertex x="-16.3840485" y="2.58577633" z="39.5188408" />
     <vertex x="-16.3689651" y="2.12835979" z="39.6409836" />
     <vertex x="-16.7121277" y="2.04436207" z="39.4834442" />
     <vertex x="-16.6744862" y="1.60776234" z="39.6714096" />
     <vertex x="-16.9643936" y="1.48827839" z="39.5435753" />
     <vertex x="-16.9097328" y="1.08137989" z="39.7956123" />
     <vertex x="-17.1478291" y="0.936964989" z="39.7005501" />
     <vertex x="-17.0838852" y="0.568192482" z="40.014122" />
     <vertex x="-17.2738342" y="0.409136772" z="39.954567" />
     <vertex x="-17.2036057" y="0.0355482101" z="40.3904991" />
     <vertex x="-17.380764" y="-0.168541908" z="40.3703651" />
     <vertex x="-17.3287354" y="-0.455674171" z="40.8542747" />
     <vertex x="-17.4592533" y="-0.656697273" z="40.8904228" />
     <vertex x="-17.4433136" y="-0.869578362" z="41.4305115" />
     <vertex x="-17.5457497" y="-1.0557375" z="41.5206528" />
     <vertex x="-17.5899429" y="-1.1937418" z="42.1012192" />
     <vertex x="-17.6860485" y="-1.35959721" z="42.2384529" />
     <vertex x="-17.4875107" y="-1.03966808" z="41.9840736" />
     <vertex x="-17.3285847" y="-0.70121479" z="41.3631744" />
     <vertex x="-17.1816006" y="-0.281586647" z="40.8412018" />
     <vertex x="-17.0486202" y="0.172821999" z="40.4216805" />
     <vertex x="-16.8821526" y="0.69727993" z="40.0850296" />
     <vertex x="-16.6609383" y="1.18939114" z="39.899826" />
     <vertex x="-16.3759575" y="1.68438625" z="39.8059235" />
     <vertex x="-17.3802986" y="-0.901331902" z="41.8890953" />
     <vertex x="-17.2703991" y="-0.782315254" z="41.8176689" />
     <vertex x="-17.1821556" y="-0.702584267" z="41.7776947" />
     <vertex x="-17.0950985" y="-0.637965202" z="41.7531891" />
     <vertex x="-16.9922886" y="-0.377921104" z="41.2968178" />
     <vertex x="-16.8845367" y="-0.318184853" z="41.3070831" />
     <vertex x="-16.7854347" y="0.00251483917" z="40.8972054" />
     <vertex x="-16.6476479" y="0.0484743118" z="40.941082" />
     <vertex x="-16.5407887" y="0.421809196" z="40.5858307" />
     <vertex x="-17.0105209" y="-0.589623451" z="41.7442894" />
     <vertex x="-16.7778873" y="-0.279810905" z="41.3312531" />
     <vertex x="-16.9297295" y="-0.558598518" z="41.7510376" />
     <vertex x="-16.4553566" y="0.856009483" z="40.2559738" />
     <vertex x="-16.4048691" y="1.25869465" z="40.0116997" />
     <vertex x="-17.1382275" y="3.16480923" z="39.0958519" />
     <vertex x="-17.2560101" y="2.71082973" z="39.0594482" />
     <vertex x="-17.51614" y="2.16013622" z="38.9954147" />
     <vertex x="-17.6671333" y="1.5199995" z="39.053875" />
     <vertex x="-17.802351" y="0.83447361" z="39.194294" />
     <vertex x="-17.8489418" y="0.183053017" z="39.4605293" />
     <vertex x="-17.8319855" y="-0.407629967" z="39.8516769" />
     <vertex x="-17.7634621" y="-0.943955421" z="40.4466057" />
     <vertex x="-17.7254963" y="-1.34712887" z="41.1282692" />
     <vertex x="-17.7607841" y="-1.64734364" z="41.8975258" />
     <vertex x="-17.7440147" y="2.89496326" z="38.8133698" />
     <vertex x="-17.6565418" y="2.50648212" z="38.873188" />
     <vertex x="-17.860796" y="1.92249393" z="38.8372383" />
     <vertex x="-18.0134754" y="1.19350338" z="38.9024506" />
     <vertex x="-18.0636692" y="0.489138603" z="39.0951729" />
     <vertex x="-18.0329437" y="-0.161820412" z="39.416626" />
     <vertex x="-17.9518127" y="-0.734465599" z="39.8634262" />
     <vertex x="-17.831461" y="-1.21830273" z="40.5134125" />
     <vertex x="-17.7692833" y="-1.58062649" z="41.2437019" />
     <vertex x="-17.8022499" y="-1.84151745" z="42.0524178" />
     <vertex x="-18.3114796" y="2.5249033" z="38.5487556" />
     <vertex x="-18.0368633" y="2.25262547" z="38.6964836" />
     <vertex x="-18.2579384" y="1.56515598" z="38.6559296" />
     <vertex x="-18.3186398" y="0.811501503" z="38.7721939" />
     <vertex x="-18.2824574" y="0.10281086" z="39.0193443" />
     <vertex x="-18.1765232" y="-0.533125877" z="39.3965569" />
     <vertex x="-18.031641" y="-1.05825138" z="39.8964615" />
     <vertex x="-17.8715115" y="-1.49496746" z="40.6000023" />
     <vertex x="-17.7926331" y="-1.8094244" z="41.3751411" />
     <vertex x="-17.8284092" y="-2.02792835" z="42.2048874" />
     <vertex x="-18.4767323" y="1.87027264" z="38.4923477" />
     <vertex x="-18.829071" y="2.06215763" z="38.3073997" />
     <vertex x="-18.8696995" y="1.42068958" z="38.310276" />
     <vertex x="-19.286253" y="1.51615238" z="38.0942116" />
     <vertex x="-19.209013" y="0.912516594" z="38.1534042" />
     <vertex x="-19.6737175" y="0.897997856" z="37.9135361" />
     <vertex x="-19.4896545" y="0.355671883" z="38.0240593" />
     <vertex x="-19.9835777" y="0.220280647" z="37.769043" />
     <vertex x="-19.6977863" y="-0.210621834" z="37.9285927" />
     <vertex x="-20.2095242" y="-0.503203392" z="37.6636848" />
     <vertex x="-19.8442516" y="-0.803290367" z="37.8620071" />
     <vertex x="-20.3469601" y="-1.25772572" z="37.5995979" />
     <vertex x="-19.927412" y="-1.41238689" z="37.8250465" />
     <vertex x="-20.3930836" y="-2.02792835" z="37.5780907" />
     <vertex x="-19.7784977" y="-2.02792835" z="37.9258041" />
     <vertex x="-19.5246964" y="-1.46806812" z="38.1014481" />
     <vertex x="-19.2258739" y="-2.02792835" z="38.3653831" />
     <vertex x="-19.0702801" y="-1.53530025" z="38.5034294" />
     <vertex x="-18.7488174" y="-2.02792835" z="38.8859978" />
     <vertex x="-18.6748333" y="-1.59921741" z="38.9639816" />
     <vertex x="-18.3590775" y="-2.02792835" z="39.4748306" />
     <vertex x="-18.3452244" y="-1.65867519" z="39.4743767" />
     <vertex x="-18.0662498" y="-2.02792835" z="40.117382" />
     <vertex x="-18.0874557" y="-1.71257687" z="40.0250702" />
     <vertex x="-17.8775444" y="-2.02792835" z="40.7978325" />
     <vertex x="-17.8846397" y="-1.76701832" z="40.7045403" />
     <vertex x="-17.7976074" y="-2.02792835" z="41.4994278" />
     <vertex x="-18.07654" y="-1.38688183" z="39.950798" />
     <vertex x="-18.3293514" y="-1.28102398" z="39.4264565" />
     <vertex x="-18.648138" y="-1.16504574" z="38.9416428" />
     <vertex x="-19.0274353" y="-1.04096127" z="38.5048866" />
     <vertex x="-19.4610462" y="-0.910855293" z="38.1239586" />
     <vertex x="-19.3388901" y="-0.365925789" z="38.17416" />
     <vertex x="-19.1592617" y="0.157034874" z="38.2516441" />
     <vertex x="-18.9125195" y="0.673232079" z="38.3606911" />
     <vertex x="-18.6105976" y="1.14587307" z="38.4961243" />
     <vertex x="-18.9321404" y="-0.554078102" z="38.5318336" />
     <vertex x="-18.7847424" y="-0.0839853287" z="38.5843163" />
     <vertex x="-18.5769863" y="0.382470131" z="38.6656189" />
     <vertex x="-18.5751266" y="-0.734068871" z="38.9428101" />
     <vertex x="-18.4555721" y="-0.315188408" z="38.9679718" />
     <vertex x="-18.2733402" y="-0.903042793" z="39.4001999" />
     <vertex x="-17.2039795" y="-0.555567741" z="41.3193054" />
     <vertex x="-17.0546207" y="-0.164372444" z="40.8466148" />
     <vertex x="-16.8847542" y="0.284409523" z="40.4652596" />
     <vertex x="-16.6716137" y="0.793948174" z="40.1660728" />
     <vertex x="-17.09935" y="-0.457583427" z="41.300808" />
     <vertex x="-16.9218407" y="-0.069018364" z="40.8654861" />
     <vertex x="-16.7145844" y="0.368071556" z="40.5203094" />
     <vertex x="-44.6158676" y="-11.388113" z="57.5960732" />
     <vertex x="-45.9783516" y="-11.388113" z="56.9607353" />
     <vertex x="-36.3117905" y="0.892373085" z="30.3073349" />
     <vertex x="-36.2164497" y="1.35494709" z="30.1028824" />
     <vertex x="-36.1410713" y="1.83701611" z="29.941227" />
     <vertex x="-36.7037773" y="-0.33724308" z="31.1479568" />
     <vertex x="-36.5577011" y="0.0416841507" z="30.8346939" />
     <vertex x="-36.4262276" y="0.453026772" z="30.5527496" />
     <vertex x="-36.8629036" y="-0.68361187" z="31.4892006" />
     <vertex x="-36.0863762" y="2.33570957" z="29.8239326" />
     <vertex x="-36.0532303" y="2.84608936" z="29.7528496" />
     <vertex x="-38.1508102" y="-2.56347561" z="34.2511253" />
     <vertex x="-37.3943214" y="-1.5672369" z="32.6288376" />
     <vertex x="-37.0327759" y="-1.00137806" z="31.8534966" />
     <vertex x="-38.6276588" y="-2.64500332" z="37.0275154" />
     <vertex x="-38.8300858" y="-2.73729992" z="36.8909378" />
     <vertex x="-40.7075195" y="-4.57739735" z="40.9171104" />
     <vertex x="-40.8695183" y="-4.72421837" z="40.7744637" />
     <vertex x="-42.7469559" y="-6.5643158" z="44.8006363" />
     <vertex x="-42.8574867" y="-6.75565815" z="44.661644" />
     <vertex x="-44.7349243" y="-8.59575558" z="48.6878128" />
     <vertex x="-44.7864571" y="-8.81857777" z="48.5619469" />
     <vertex x="-46.6638908" y="-10.6586752" z="52.5881157" />
     <vertex x="-38.9920845" y="-2.88412189" z="36.7482948" />
     <vertex x="-39.1026192" y="-3.07546329" z="36.6092987" />
     <vertex x="-39.1541557" y="-3.29828548" z="36.4834328" />
     <vertex x="-41.0315895" y="-5.13838291" z="40.5096016" />
     <vertex x="-42.9090233" y="-6.97848034" z="44.5357742" />
     <vertex x="-46.6123581" y="-10.435853" z="52.7139854" />
     <vertex x="-44.6243896" y="-8.40441322" z="48.8268051" />
     <vertex x="-42.5849533" y="-6.41749477" z="44.9432793" />
     <vertex x="-40.5050926" y="-4.48510075" z="41.0536842" />
     <vertex x="-46.5018234" y="-10.2445107" z="52.8529778" />
     <vertex x="-44.4623871" y="-8.2575922" z="48.9694519" />
     <vertex x="-42.3825264" y="-6.32519817" z="45.0798569" />
     <vertex x="-46.3398209" y="-10.0976896" z="52.9956207" />
     <vertex x="-46.137394" y="-10.005393" z="53.1321983" />
     <vertex x="-44.2599602" y="-8.1652956" z="49.1060257" />
     <vertex x="-40.9800529" y="-4.91556072" z="40.6354713" />
     <vertex x="-37.9773636" y="-2.25342464" z="33.8968849" />
     <vertex x="-37.7865486" y="-1.9380064" z="33.5405502" />
     <vertex x="-37.5837593" y="-1.6234293" z="33.192955" />
     <vertex x="-37.5897064" y="-1.64157772" z="33.1788063" />
     <vertex x="-37.3837624" y="-1.33197689" z="32.8353958" />
     <vertex x="-37.3943253" y="-1.35437489" z="32.8156548" />
     <vertex x="-37.1874466" y="-1.0389452" z="32.4690399" />
     <vertex x="-37.2024002" y="-1.06478786" z="32.44347" />
     <vertex x="-37.00951" y="-0.749684334" z="32.1083221" />
     <vertex x="-37.0409279" y="-0.808901787" z="32.0458641" />
     <vertex x="-36.8679504" y="-0.483407021" z="31.7156067" />
     <vertex x="-36.8889313" y="-0.551388741" z="31.6424942" />
     <vertex x="-36.7793465" y="-0.315121651" z="31.4183846" />
     <vertex x="-36.7827911" y="-0.351563454" z="31.3788414" />
     <vertex x="-36.6294785" y="0.0289297104" z="31.057663" />
     <vertex x="-36.6266975" y="-0.00737857819" z="31.0136108" />
     <vertex x="-36.4879875" y="0.407176018" z="30.7187691" />
     <vertex x="-36.4775505" y="0.37283802" z="30.6712875" />
     <vertex x="-36.3550568" y="0.821074486" z="30.4090996" />
     <vertex x="-36.2527771" y="1.29499531" z="30.1901474" />
     <vertex x="-36.1718826" y="1.79014683" z="30.0169754" />
     <vertex x="-36.1131783" y="2.30335903" z="29.8913231" />
     <vertex x="-36.0776062" y="2.82966709" z="29.8152275" />
     <vertex x="-36.0929337" y="2.83642483" z="29.8779488" />
     <vertex x="-36.1000519" y="2.84295368" z="29.9421425" />
     <vertex x="-36.1348419" y="2.32955265" z="30.0150948" />
     <vertex x="-36.1334343" y="2.34176922" z="30.078186" />
     <vertex x="-36.1905098" y="1.84647465" z="30.1970253" />
     <vertex x="-36.1631241" y="1.87836742" z="30.316658" />
     <vertex x="-36.2418327" y="1.40923595" z="30.475769" />
     <vertex x="-36.1857758" y="1.44201374" z="30.5824013" />
     <vertex x="-36.2870636" y="0.998736382" z="30.7790184" />
     <vertex x="-36.25037" y="1.01422977" z="30.8256226" />
     <vertex x="-36.3743401" y="0.595442772" z="31.058773" />
     <vertex x="-36.3341064" y="0.610287666" z="31.1001625" />
     <vertex x="-36.4811935" y="0.218876839" z="31.3640404" />
     <vertex x="-36.4393959" y="0.232579231" z="31.4006424" />
     <vertex x="-36.6113472" y="-0.129971504" z="31.6894226" />
     <vertex x="-36.7374878" y="-0.358578682" z="31.8926849" />
     <vertex x="-36.9362526" y="-0.678380013" z="32.2000504" />
     <vertex x="-37.1498795" y="-0.992455482" z="32.5200157" />
     <vertex x="-37.3714752" y="-1.31059551" z="32.8552666" />
     <vertex x="-36.2892647" y="0.62129879" z="31.1378517" />
     <vertex x="-36.1610718" y="1.03497982" z="30.906765" />
     <vertex x="-36.0553551" y="1.47050571" z="30.7131958" />
     <vertex x="-35.9720688" y="1.92438412" z="30.5599861" />
     <vertex x="-35.9111671" y="2.3940649" z="30.4491005" />
     <vertex x="-35.8728523" y="2.87531185" z="30.3827019" />
     <vertex x="-35.9248924" y="2.8738966" z="30.3437843" />
     <vertex x="-35.9715157" y="2.87162495" z="30.2985535" />
     <vertex x="-36.0118752" y="2.86852932" z="30.2477303" />
     <vertex x="-36.0081329" y="2.38647747" z="30.3651085" />
     <vertex x="-36.0477982" y="2.38025379" z="30.3148041" />
     <vertex x="-36.0670395" y="1.91269207" z="30.4765015" />
     <vertex x="-36.1059265" y="1.90334797" z="30.4270515" />
     <vertex x="-36.1478424" y="1.45445156" z="30.6306343" />
     <vertex x="-36.071003" y="2.86007977" z="30.1327744" />
     <vertex x="-36.1059647" y="2.36342144" z="30.2016525" />
     <vertex x="-36.0987701" y="2.84914112" z="30.0067177" />
     <vertex x="-36.6177292" y="-0.0446634293" z="30.9712257" />
     <vertex x="-36.7807159" y="-0.389351845" z="31.3404694" />
     <vertex x="-36.8920746" y="-0.587946892" z="31.6069756" />
     <vertex x="-37.0572281" y="-0.875189781" z="31.9847412" />
     <vertex x="-37.2241325" y="-1.12082577" z="32.3930016" />
     <vertex x="-37.4031258" y="-1.37770176" z="32.7961235" />
     <vertex x="-37.594635" y="-1.66017628" z="33.1648483" />
     <vertex x="-37.7881622" y="-1.95109272" z="33.5318565" />
     <vertex x="-36.7731743" y="-0.428038597" z="31.3037071" />
     <vertex x="-36.8902817" y="-0.625710487" z="31.572628" />
     <vertex x="-37.0594788" y="-0.910309792" z="31.9553375" />
     <vertex x="-37.2346458" y="-1.18155003" z="32.3443909" />
     <vertex x="-37.4152756" y="-1.42670727" z="32.7580452" />
     <vertex x="-37.5985336" y="-1.67917919" z="33.1511192" />
     <vertex x="-37.7893181" y="-1.96431446" z="33.5233002" />
     <vertex x="-37.9769859" y="-2.26025677" z="33.8929863" />
     <vertex x="-36.8836021" y="-0.664278984" z="31.539814" />
     <vertex x="-37.0577736" y="-0.946354866" z="31.9270325" />
     <vertex x="-37.2355843" y="-1.21321201" z="32.321167" />
     <vertex x="-37.4200554" y="-1.47825146" z="32.7217216" />
     <vertex x="-37.6032028" y="-1.71819401" z="33.124485" />
     <vertex x="-37.7900124" y="-1.97766018" z="33.5148811" />
     <vertex x="-37.9764862" y="-2.26710796" z="33.8891373" />
     <vertex x="-37.0521507" y="-0.983017921" z="31.9000511" />
     <vertex x="-37.2336311" y="-1.24547863" z="32.298851" />
     <vertex x="-37.4196472" y="-1.50472355" z="32.7044029" />
     <vertex x="-37.6036949" y="-1.75830936" z="33.0991135" />
     <vertex x="-37.7900085" y="-2.004632" z="33.4985199" />
     <vertex x="-37.975872" y="-2.27397251" z="33.8853302" />
     <vertex x="-37.228817" y="-1.2781496" z="32.2775764" />
     <vertex x="-37.41325" y="-1.55852985" z="32.6717987" />
     <vertex x="-37.5965805" y="-1.81975269" z="33.0639114" />
     <vertex x="-37.5999908" y="-1.79916286" z="33.0752296" />
     <vertex x="-37.784462" y="-2.0594511" z="33.4678497" />
     <vertex x="-37.7865372" y="-2.04567051" z="33.4752426" />
     <vertex x="-37.9710884" y="-2.30843639" z="33.8670311" />
     <vertex x="-37.9722748" y="-2.30152798" z="33.870594" />
     <vertex x="-37.7819328" y="-2.0732584" z="33.4606552" />
     <vertex x="-37.96838" y="-2.32227039" z="33.8600502" />
     <vertex x="-37.9697914" y="-2.31535244" z="33.8635139" />
     <vertex x="-37.9743042" y="-2.28773022" z="33.8778687" />
     <vertex x="-37.7881546" y="-2.03193188" z="33.4828224" />
     <vertex x="-37.6023636" y="-1.7786665" z="33.0869713" />
     <vertex x="-37.4173737" y="-1.53151798" z="32.6877403" />
     <vertex x="-37.169899" y="-1.01478672" z="32.4946098" />
     <vertex x="-36.9638863" y="-0.699521065" z="32.1700974" />
     <vertex x="-36.771553" y="-0.37724781" z="31.8594246" />
     <vertex x="-36.6489792" y="-0.146649361" z="31.6545296" />
     <vertex x="-36.9883804" y="-0.723353386" z="32.1394348" />
     <vertex x="-36.8283386" y="-0.42453289" z="31.7889137" />
     <vertex x="-36.7560081" y="-0.247958183" z="31.4991837" />
     <vertex x="-36.6259918" y="0.0637788773" z="31.1028137" />
     <vertex x="-36.4916687" y="0.440537453" z="30.7679138" />
     <vertex x="-36.3668938" y="0.851269722" z="30.4610634" />
     <vertex x="-36.8019485" y="-0.39930439" z="31.8247108" />
     <vertex x="-36.6826515" y="-0.167033195" z="31.6176147" />
     <vertex x="-36.5186844" y="0.201258659" z="31.3245506" />
     <vertex x="-36.7119522" y="-0.190903664" z="31.579113" />
     <vertex x="-36.6003532" y="0.127289772" z="31.194088" />
     <vertex x="-36.4884949" y="0.472443581" z="30.8180351" />
     <vertex x="-36.3715286" y="0.880558968" z="30.5146561" />
     <vertex x="-36.2658463" y="1.32017994" z="30.2458954" />
     <vertex x="-36.5513344" y="0.179930687" z="31.2826881" />
     <vertex x="-36.409359" y="0.576951027" z="31.0142517" />
     <vertex x="-36.4616966" y="0.530089378" z="30.9184113" />
     <vertex x="-36.3688469" y="0.908488274" z="30.5690765" />
     <vertex x="-36.2713699" y="1.34457493" z="30.3032227" />
     <vertex x="-36.1859703" y="1.809659" z="30.0757828" />
     <vertex x="-36.2081451" y="1.02636433" z="30.868412" />
     <vertex x="-36.3415947" y="0.958613396" z="30.6772079" />
     <vertex x="-36.1041222" y="1.46399021" z="30.6744499" />
     <vertex x="-36.2691994" y="1.36778927" z="30.3612366" />
     <vertex x="-36.192234" y="1.82853985" z="30.1361237" />
     <vertex x="-36.1280289" y="2.31667614" z="29.9524612" />
     <vertex x="-36.0221596" y="1.91973591" z="30.5210419" />
     <vertex x="-35.9623184" y="2.39110279" z="30.4101105" />
     <vertex x="-72.0268402" y="-19.9953537" z="-3.05088711" />
     <vertex x="-72.0895233" y="-19.9953537" z="-3.60718966" />
     <vertex x="-71.0395203" y="-18.9453545" z="-3.60718966" />
     <vertex x="-72.0268402" y="-19.9953537" z="-4.1634922" />
     <vertex x="-70.9901123" y="-18.9453545" z="-3.98247719" />
     <vertex x="-71.8419495" y="-19.9953537" z="-4.69189882" />
     <vertex x="-70.8452606" y="-18.9453545" z="-4.33218956" />
     <vertex x="-71.5440979" y="-19.9953537" z="-5.16591406" />
     <vertex x="-70.6148376" y="-18.9453545" z="-4.63249445" />
     <vertex x="-71.1482544" y="-19.9953537" z="-5.56176853" />
     <vertex x="-70.3145294" y="-18.9453545" z="-4.86292648" />
     <vertex x="-70.6742401" y="-19.9953537" z="-5.85961151" />
     <vertex x="-69.9648132" y="-18.9453545" z="-5.00778198" />
     <vertex x="-70.1458282" y="-19.9953537" z="-6.04450941" />
     <vertex x="-69.5895233" y="-18.9453545" z="-5.05718946" />
     <vertex x="-69.5895233" y="-19.9953537" z="-6.10718966" />
     <vertex x="-69.0332184" y="-19.9953537" z="-6.04450941" />
     <vertex x="-69.2142334" y="-18.9453545" z="-5.00778198" />
     <vertex x="-68.5048218" y="-19.9953537" z="-5.85961151" />
     <vertex x="-68.8645325" y="-18.9453545" z="-4.86292648" />
     <vertex x="-68.0308075" y="-19.9953537" z="-5.56176853" />
     <vertex x="-68.5642242" y="-18.9453545" z="-4.63249445" />
     <vertex x="-67.6349487" y="-19.9953537" z="-5.16591406" />
     <vertex x="-68.333786" y="-18.9453545" z="-4.33218956" />
     <vertex x="-67.3370972" y="-19.9953537" z="-4.69189882" />
     <vertex x="-68.1889343" y="-18.9453545" z="-3.98247719" />
     <vertex x="-67.1522064" y="-19.9953537" z="-4.1634922" />
     <vertex x="-68.1395264" y="-18.9453545" z="-3.60718966" />
     <vertex x="-67.0895233" y="-19.9953537" z="-3.60718966" />
     <vertex x="-67.1522064" y="-19.9953537" z="-3.05088711" />
     <vertex x="-68.1889343" y="-18.9453545" z="-3.23190212" />
     <vertex x="-67.3370972" y="-19.9953537" z="-2.52248049" />
     <vertex x="-68.333786" y="-18.9453545" z="-2.88218975" />
     <vertex x="-67.6349487" y="-19.9953537" z="-2.04846525" />
     <vertex x="-68.5642242" y="-18.9453545" z="-2.58188486" />
     <vertex x="-68.0308075" y="-19.9953537" z="-1.65261078" />
     <vertex x="-68.8645325" y="-18.9453545" z="-2.35145283" />
     <vertex x="-68.5048218" y="-19.9953537" z="-1.3547678" />
     <vertex x="-69.2142334" y="-18.9453545" z="-2.20659733" />
     <vertex x="-69.0332184" y="-19.9953537" z="-1.16986942" />
     <vertex x="-69.5895233" y="-18.9453545" z="-2.15718985" />
     <vertex x="-69.5895233" y="-19.9953537" z="-1.10719013" />
     <vertex x="-70.1458282" y="-19.9953537" z="-1.16986942" />
     <vertex x="-69.9648132" y="-18.9453545" z="-2.20659733" />
     <vertex x="-70.6742401" y="-19.9953537" z="-1.3547678" />
     <vertex x="-70.3145294" y="-18.9453545" z="-2.35145283" />
     <vertex x="-71.1482544" y="-19.9953537" z="-1.65261078" />
     <vertex x="-70.6148376" y="-18.9453545" z="-2.58188486" />
     <vertex x="-71.5440979" y="-19.9953537" z="-2.04846525" />
     <vertex x="-70.8452606" y="-18.9453545" z="-2.88218975" />
     <vertex x="-71.8419495" y="-19.9953537" z="-2.52248049" />
     <vertex x="-70.9901123" y="-18.9453545" z="-3.23190212" />
     <vertex x="-68.1889343" y="-17.7453537" z="-3.98247719" />
     <vertex x="-68.1395264" y="-17.7453537" z="-3.60718966" />
     <vertex x="-68.1889343" y="-17.7453537" z="-3.23190212" />
     <vertex x="-68.333786" y="-17.7453537" z="-2.88218975" />
     <vertex x="-68.5642242" y="-17.7453537" z="-2.58188486" />
     <vertex x="-68.8645325" y="-17.7453537" z="-2.35145283" />
     <vertex x="-69.2142334" y="-17.7453537" z="-2.20659733" />
     <vertex x="-69.5895233" y="-17.7453537" z="-2.15718985" />
     <vertex x="-69.9648132" y="-17.7453537" z="-2.20659733" />
     <vertex x="-70.3145294" y="-17.7453537" z="-2.35145283" />
     <vertex x="-70.6148376" y="-17.7453537" z="-2.58188486" />
     <vertex x="-70.8452606" y="-17.7453537" z="-2.88218975" />
     <vertex x="-70.9901123" y="-17.7453537" z="-3.23190212" />
     <vertex x="-71.0395203" y="-17.7453537" z="-3.60718966" />
     <vertex x="-70.9901123" y="-17.7453537" z="-3.98247719" />
     <vertex x="-70.8452606" y="-17.7453537" z="-4.33218956" />
     <vertex x="-70.6148376" y="-17.7453537" z="-4.63249445" />
     <vertex x="-70.3145294" y="-17.7453537" z="-4.86292648" />
     <vertex x="-69.9648132" y="-17.7453537" z="-5.00778198" />
     <vertex x="-69.5895233" y="-17.7453537" z="-5.05718946" />
     <vertex x="-69.2142334" y="-17.7453537" z="-5.00778198" />
     <vertex x="-68.8645325" y="-17.7453537" z="-4.86292648" />
     <vertex x="-68.5642242" y="-17.7453537" z="-4.63249445" />
     <vertex x="-68.333786" y="-17.7453537" z="-4.33218956" />
     <vertex x="-72.0268402" y="-19.9953537" z="-12.5508871" />
     <vertex x="-72.0895233" y="-19.9953537" z="-13.1071892" />
     <vertex x="-71.0395203" y="-18.9453545" z="-13.1071892" />
     <vertex x="-72.0268402" y="-19.9953537" z="-13.6634922" />
     <vertex x="-70.9901123" y="-18.9453545" z="-13.4824772" />
     <vertex x="-71.8419495" y="-19.9953537" z="-14.1918983" />
     <vertex x="-70.8452606" y="-18.9453545" z="-13.8321896" />
     <vertex x="-71.5440979" y="-19.9953537" z="-14.6659145" />
     <vertex x="-70.6148376" y="-18.9453545" z="-14.132494" />
     <vertex x="-71.1482544" y="-19.9953537" z="-15.0617685" />
     <vertex x="-70.3145294" y="-18.9453545" z="-14.3629265" />
     <vertex x="-70.6742401" y="-19.9953537" z="-15.3596115" />
     <vertex x="-69.9648132" y="-18.9453545" z="-14.507782" />
     <vertex x="-70.1458282" y="-19.9953537" z="-15.5445099" />
     <vertex x="-69.5895233" y="-18.9453545" z="-14.5571899" />
     <vertex x="-69.5895233" y="-19.9953537" z="-15.6071892" />
     <vertex x="-69.0332184" y="-19.9953537" z="-15.5445099" />
     <vertex x="-69.2142334" y="-18.9453545" z="-14.507782" />
     <vertex x="-68.5048218" y="-19.9953537" z="-15.3596115" />
     <vertex x="-68.8645325" y="-18.9453545" z="-14.3629265" />
     <vertex x="-68.0308075" y="-19.9953537" z="-15.0617685" />
     <vertex x="-68.5642242" y="-18.9453545" z="-14.132494" />
     <vertex x="-67.6349487" y="-19.9953537" z="-14.6659145" />
     <vertex x="-68.333786" y="-18.9453545" z="-13.8321896" />
     <vertex x="-67.3370972" y="-19.9953537" z="-14.1918983" />
     <vertex x="-68.1889343" y="-18.9453545" z="-13.4824772" />
     <vertex x="-67.1522064" y="-19.9953537" z="-13.6634922" />
     <vertex x="-68.1395264" y="-18.9453545" z="-13.1071892" />
     <vertex x="-67.0895233" y="-19.9953537" z="-13.1071892" />
     <vertex x="-67.1522064" y="-19.9953537" z="-12.5508871" />
     <vertex x="-68.1889343" y="-18.9453545" z="-12.7319021" />
     <vertex x="-67.3370972" y="-19.9953537" z="-12.02248" />
     <vertex x="-68.333786" y="-18.9453545" z="-12.3821898" />
     <vertex x="-67.6349487" y="-19.9953537" z="-11.5484648" />
     <vertex x="-68.5642242" y="-18.9453545" z="-12.0818844" />
     <vertex x="-68.0308075" y="-19.9953537" z="-11.1526108" />
     <vertex x="-68.8645325" y="-18.9453545" z="-11.8514528" />
     <vertex x="-68.5048218" y="-19.9953537" z="-10.8547678" />
     <vertex x="-69.2142334" y="-18.9453545" z="-11.7065973" />
     <vertex x="-69.0332184" y="-19.9953537" z="-10.6698704" />
     <vertex x="-69.5895233" y="-18.9453545" z="-11.6571894" />
     <vertex x="-69.5895233" y="-19.9953537" z="-10.6071892" />
     <vertex x="-70.1458282" y="-19.9953537" z="-10.6698704" />
     <vertex x="-69.9648132" y="-18.9453545" z="-11.7065973" />
     <vertex x="-70.6742401" y="-19.9953537" z="-10.8547678" />
     <vertex x="-70.3145294" y="-18.9453545" z="-11.8514528" />
     <vertex x="-71.1482544" y="-19.9953537" z="-11.1526108" />
     <vertex x="-70.6148376" y="-18.9453545" z="-12.0818844" />
     <vertex x="-71.5440979" y="-19.9953537" z="-11.5484648" />
     <vertex x="-70.8452606" y="-18.9453545" z="-12.3821898" />
     <vertex x="-71.8419495" y="-19.9953537" z="-12.02248" />
     <vertex x="-70.9901123" y="-18.9453545" z="-12.7319021" />
     <vertex x="-68.1889343" y="-17.7453537" z="-13.4824772" />
     <vertex x="-68.1395264" y="-17.7453537" z="-13.1071892" />
     <vertex x="-68.1889343" y="-17.7453537" z="-12.7319021" />
     <vertex x="-68.333786" y="-17.7453537" z="-12.3821898" />
     <vertex x="-68.5642242" y="-17.7453537" z="-12.0818844" />
     <vertex x="-68.8645325" y="-17.7453537" z="-11.8514528" />
     <vertex x="-69.2142334" y="-17.7453537" z="-11.7065973" />
     <vertex x="-69.5895233" y="-17.7453537" z="-11.6571894" />
     <vertex x="-69.9648132" y="-17.7453537" z="-11.7065973" />
     <vertex x="-70.3145294" y="-17.7453537" z="-11.8514528" />
     <vertex x="-70.6148376" y="-17.7453537" z="-12.0818844" />
     <vertex x="-70.8452606" y="-17.7453537" z="-12.3821898" />
     <vertex x="-70.9901123" y="-17.7453537" z="-12.7319021" />
     <vertex x="-71.0395203" y="-17.7453537" z="-13.1071892" />
     <vertex x="-70.9901123" y="-17.7453537" z="-13.4824772" />
     <vertex x="-70.8452606" y="-17.7453537" z="-13.8321896" />
     <vertex x="-70.6148376" y="-17.7453537" z="-14.132494" />
     <vertex x="-70.3145294" y="-17.7453537" z="-14.3629265" />
     <vertex x="-69.9648132" y="-17.7453537" z="-14.507782" />
     <vertex x="-69.5895233" y="-17.7453537" z="-14.5571899" />
     <vertex x="-69.2142334" y="-17.7453537" z="-14.507782" />
     <vertex x="-68.8645325" y="-17.7453537" z="-14.3629265" />
     <vertex x="-68.5642242" y="-17.7453537" z="-14.132494" />
     <vertex x="-68.333786" y="-17.7453537" z="-13.8321896" />
     <vertex x="-76.7785187" y="-11.6950197" z="2.65312195" />
     <vertex x="-74.3179474" y="-11.6659451" z="2.65984726" />
     <vertex x="-76.7821655" y="-11.7953548" z="2.64280987" />
     <vertex x="-71.853714" y="-11.6659451" z="2.65984726" />
     <vertex x="-69.3894958" y="-11.6659451" z="2.65984726" />
     <vertex x="-69.3894958" y="-11.5453548" z="2.70979786" />
     <vertex x="-66.9252625" y="-11.5453548" z="2.70979786" />
     <vertex x="-66.9252625" y="-11.4418011" z="2.78925705" />
     <vertex x="-64.4610443" y="-11.4418011" z="2.78925705" />
     <vertex x="-64.4610443" y="-11.3623419" z="2.89280987" />
     <vertex x="-61.9968147" y="-11.3623419" z="2.89280987" />
     <vertex x="-61.9968147" y="-11.3123913" z="3.01340103" />
     <vertex x="-59.8412514" y="-11.333415" z="2.95146847" />
     <vertex x="-59.9350471" y="-11.3049622" z="3.0452652" />
     <vertex x="-60.032589" y="-11.2953548" z="3.14280987" />
     <vertex x="-64.4610443" y="-11.3123913" z="3.01340103" />
     <vertex x="-66.9252625" y="-11.3123913" z="3.01340103" />
     <vertex x="-66.9252625" y="-11.3623419" z="2.89280987" />
     <vertex x="-69.3894958" y="-11.3623419" z="2.89280987" />
     <vertex x="-69.3894958" y="-11.4418011" z="2.78925705" />
     <vertex x="-71.853714" y="-11.4418011" z="2.78925705" />
     <vertex x="-71.853714" y="-11.5453548" z="2.70979786" />
     <vertex x="-74.3179474" y="-11.5453548" z="2.70979786" />
     <vertex x="-76.7673645" y="-11.5965595" z="2.6840353" />
     <vertex x="-76.7487946" y="-11.5076704" z="2.73402119" />
     <vertex x="-74.3179474" y="-11.4418011" z="2.78925705" />
     <vertex x="-71.853714" y="-11.3623419" z="2.89280987" />
     <vertex x="-69.3894958" y="-11.3123913" z="3.01340103" />
     <vertex x="-76.7243042" y="-11.4338779" z="2.79738712" />
     <vertex x="-76.6933594" y="-11.3742018" z="2.87356377" />
     <vertex x="-74.3179474" y="-11.3623419" z="2.89280987" />
     <vertex x="-76.6562195" y="-11.3299036" z="2.96018696" />
     <vertex x="-74.3179474" y="-11.3123913" z="3.01340103" />
     <vertex x="-76.6144257" y="-11.3038034" z="3.05199242" />
     <vertex x="-71.853714" y="-11.3123913" z="3.01340103" />
     <vertex x="-76.5706482" y="-11.2953548" z="3.14280987" />
     <vertex x="-59.7548027" y="-11.3796196" z="2.86502552" />
     <vertex x="-61.9968147" y="-11.4418011" z="2.78925705" />
     <vertex x="-64.4610443" y="-11.5453548" z="2.70979786" />
     <vertex x="-66.9252625" y="-11.6659451" z="2.65984726" />
     <vertex x="-59.6790352" y="-11.4418011" z="2.78925705" />
     <vertex x="-59.6168556" y="-11.5175695" z="2.72707558" />
     <vertex x="-61.9968147" y="-11.5453548" z="2.70979786" />
     <vertex x="-59.570652" y="-11.6040125" z="2.68087101" />
     <vertex x="-61.9968147" y="-11.6659451" z="2.65984726" />
     <vertex x="-59.542202" y="-11.6978092" z="2.65241814" />
     <vertex x="-59.5349998" y="-11.7463465" z="2.6452179" />
     <vertex x="-59.532589" y="-11.7953548" z="2.64280987" />
     <vertex x="-64.4610443" y="-11.6659451" z="2.65984726" />
     <vertex x="-59.532589" y="-17.7453537" z="2.64280987" />
     <vertex x="-76.7821655" y="-17.7453537" z="2.64280987" />
     <vertex x="-76.6144257" y="-11.3038034" z="-19.7663727" />
     <vertex x="-74.3179474" y="-11.3123913" z="-19.7277794" />
     <vertex x="-76.5706482" y="-11.2953548" z="-19.8571892" />
     <vertex x="-71.853714" y="-11.3123913" z="-19.7277794" />
     <vertex x="-69.3894958" y="-11.3123913" z="-19.7277794" />
     <vertex x="-69.3894958" y="-11.3623419" z="-19.6071892" />
     <vertex x="-66.9252625" y="-11.3623419" z="-19.6071892" />
     <vertex x="-66.9252625" y="-11.4418011" z="-19.5036354" />
     <vertex x="-64.4610443" y="-11.4418011" z="-19.5036354" />
     <vertex x="-64.4610443" y="-11.5453548" z="-19.4241772" />
     <vertex x="-61.9968147" y="-11.5453548" z="-19.4241772" />
     <vertex x="-61.9968147" y="-11.6659451" z="-19.3742256" />
     <vertex x="-59.570652" y="-11.6040125" z="-19.3952503" />
     <vertex x="-59.542202" y="-11.6978092" z="-19.3667984" />
     <vertex x="-59.5349998" y="-11.7463465" z="-19.3595963" />
     <vertex x="-59.532589" y="-11.7953548" z="-19.3571892" />
     <vertex x="-64.4610443" y="-11.6659451" z="-19.3742256" />
     <vertex x="-66.9252625" y="-11.6659451" z="-19.3742256" />
     <vertex x="-66.9252625" y="-11.5453548" z="-19.4241772" />
     <vertex x="-69.3894958" y="-11.5453548" z="-19.4241772" />
     <vertex x="-69.3894958" y="-11.4418011" z="-19.5036354" />
     <vertex x="-71.853714" y="-11.4418011" z="-19.5036354" />
     <vertex x="-71.853714" y="-11.3623419" z="-19.6071892" />
     <vertex x="-74.3179474" y="-11.3623419" z="-19.6071892" />
     <vertex x="-76.6562195" y="-11.3299036" z="-19.6745663" />
     <vertex x="-76.6933594" y="-11.3742018" z="-19.587944" />
     <vertex x="-74.3179474" y="-11.4418011" z="-19.5036354" />
     <vertex x="-71.853714" y="-11.5453548" z="-19.4241772" />
     <vertex x="-69.3894958" y="-11.6659451" z="-19.3742256" />
     <vertex x="-76.7243042" y="-11.4338779" z="-19.5117664" />
     <vertex x="-76.7487946" y="-11.5076704" z="-19.4484005" />
     <vertex x="-74.3179474" y="-11.5453548" z="-19.4241772" />
     <vertex x="-76.7673645" y="-11.5965595" z="-19.3984146" />
     <vertex x="-74.3179474" y="-11.6659451" z="-19.3742256" />
     <vertex x="-76.7785187" y="-11.6950197" z="-19.3675003" />
     <vertex x="-71.853714" y="-11.6659451" z="-19.3742256" />
     <vertex x="-76.7821655" y="-11.7953548" z="-19.3571892" />
     <vertex x="-59.6168556" y="-11.5175695" z="-19.4414558" />
     <vertex x="-61.9968147" y="-11.4418011" z="-19.5036354" />
     <vertex x="-64.4610443" y="-11.3623419" z="-19.6071892" />
     <vertex x="-66.9252625" y="-11.3123913" z="-19.7277794" />
     <vertex x="-59.6790352" y="-11.4418011" z="-19.5036354" />
     <vertex x="-59.7548027" y="-11.3796196" z="-19.5794048" />
     <vertex x="-61.9968147" y="-11.3623419" z="-19.6071892" />
     <vertex x="-59.8412514" y="-11.333415" z="-19.6658478" />
     <vertex x="-61.9968147" y="-11.3123913" z="-19.7277794" />
     <vertex x="-59.9350471" y="-11.3049622" z="-19.7596436" />
     <vertex x="-64.4610443" y="-11.3123913" z="-19.7277794" />
     <vertex x="-60.032589" y="-11.2953548" z="-19.8571892" />
     <vertex x="-76.7821655" y="-17.7453537" z="-19.3571892" />
     <vertex x="-59.532589" y="-17.7453537" z="-19.3571892" />
     <vertex x="-76.549057" y="-17.9953537" z="-19.9001465" />
     <vertex x="-76.2041779" y="-11.2953548" z="-20.468771" />
     <vertex x="-76.1800995" y="-17.9953537" z="-20.502224" />
     <vertex x="-75.745697" y="-11.2953548" z="-21.0147934" />
     <vertex x="-75.7215118" y="-17.9953537" z="-21.0391693" />
     <vertex x="-75.2067413" y="-11.2953548" z="-21.4815483" />
     <vertex x="-75.1845551" y="-17.9953537" z="-21.4977665" />
     <vertex x="-74.6008301" y="-11.2953548" z="-21.8573227" />
     <vertex x="-74.582489" y="-17.9953537" z="-21.8667183" />
     <vertex x="-73.943161" y="-11.2953548" z="-22.132679" />
     <vertex x="-73.9300995" y="-17.9953537" z="-22.1369438" />
     <vertex x="-73.2502594" y="-11.2953548" z="-22.3007088" />
     <vertex x="-73.2434845" y="-17.9953537" z="-22.3017883" />
     <vertex x="-72.5395203" y="-11.2953548" z="-22.3571892" />
     <vertex x="-72.5395203" y="-17.9953537" z="-22.3571892" />
     <vertex x="-76.8192749" y="-17.9953537" z="-19.2477665" />
     <vertex x="-76.92453" y="-17.7453537" z="-18.868" />
     <vertex x="-76.9841309" y="-17.9953537" z="-18.5611458" />
     <vertex x="-77.0106812" y="-17.7453537" z="-18.3658562" />
     <vertex x="-77.0395203" y="-17.9953537" z="-17.8571892" />
     <vertex x="-77.0395203" y="-17.7453537" z="-17.8571892" />
     <vertex x="-54.5331917" y="-11.716548" z="-10.2880201" />
     <vertex x="-54.5224915" y="-11.6659451" z="-12.2855091" />
     <vertex x="-54.5395279" y="-11.7953548" z="-10.206892" />
     <vertex x="-54.5371208" y="-11.7463465" z="-14.3617172" />
     <vertex x="-54.5395279" y="-11.7953548" z="-14.3641243" />
     <vertex x="-54.5123444" y="-11.6327724" z="-10.366931" />
     <vertex x="-54.472538" y="-11.5453548" z="-12.2855091" />
     <vertex x="-54.5014648" y="-11.6040125" z="-14.3260651" />
     <vertex x="-54.4552612" y="-11.5175695" z="-14.2798595" />
     <vertex x="-54.3930817" y="-11.4418011" z="-12.2855091" />
     <vertex x="-54.3930817" y="-11.4418011" z="-14.2176781" />
     <vertex x="-54.3173103" y="-11.3796196" z="-14.1419106" />
     <vertex x="-54.2895279" y="-11.3623419" z="-12.2855091" />
     <vertex x="-54.2308693" y="-11.333415" z="-14.0554667" />
     <vertex x="-54.1689377" y="-11.3123913" z="-12.2855091" />
     <vertex x="-54.1370735" y="-11.3049622" z="-13.9616699" />
     <vertex x="-54.0395279" y="-11.2953548" z="-13.8641243" />
     <vertex x="-54.0949554" y="-11.298543" z="-10.619977" />
     <vertex x="-54.0395279" y="-11.2953548" z="-10.6219702" />
     <vertex x="-54.4744987" y="-11.5490065" z="-10.4388647" />
     <vertex x="-54.4197044" y="-11.4706688" z="-10.5006762" />
     <vertex x="-54.3479347" y="-11.401948" z="-10.5508614" />
     <vertex x="-54.2563934" y="-11.3448601" z="-10.5899324" />
     <vertex x="-54.2047348" y="-11.3234892" z="-10.6039772" />
     <vertex x="-54.1504745" y="-11.3079834" z="-10.613986" />
     <vertex x="-54.5299187" y="-11.6978092" z="-14.354517" />
     <vertex x="-53.0395279" y="-11.7319107" z="-10.2728596" />
     <vertex x="-53.0395279" y="-11.2953548" z="-10.6219702" />
     <vertex x="-53.0395279" y="-12.0799856" z="-9.83547592" />
     <vertex x="-54.5395279" y="-12.1139936" z="-9.77964115" />
     <vertex x="-53.0395279" y="-12.3221769" z="-9.33168793" />
     <vertex x="-54.5395279" y="-12.3348227" z="-9.29455566" />
     <vertex x="-53.0395279" y="-12.4463758" z="-8.78668022" />
     <vertex x="-54.5395279" y="-12.4478045" z="-8.77368259" />
     <vertex x="-53.0395279" y="-12.4463758" z="-8.22769928" />
     <vertex x="-54.5395279" y="-12.4478045" z="-8.24069691" />
     <vertex x="-54.5395279" y="-12.3348227" z="-7.71982384" />
     <vertex x="-53.0395279" y="-12.3221769" z="-7.68269157" />
     <vertex x="-54.5395279" y="-12.1139936" z="-7.23473787" />
     <vertex x="-53.0395279" y="-12.0799856" z="-7.17890263" />
     <vertex x="-54.5395279" y="-11.7953548" z="-6.80748701" />
     <vertex x="-53.0395279" y="-11.7319107" z="-6.74151993" />
     <vertex x="-54.5331917" y="-11.716548" z="-6.72635889" />
     <vertex x="-54.5123444" y="-11.6327724" z="-6.64744806" />
     <vertex x="-54.4744987" y="-11.5490065" z="-6.57551479" />
     <vertex x="-53.0395279" y="-11.2953548" z="-6.39240932" />
     <vertex x="-54.4197044" y="-11.4706688" z="-6.51370287" />
     <vertex x="-54.3479347" y="-11.401948" z="-6.46351814" />
     <vertex x="-54.2563934" y="-11.3448601" z="-6.42444706" />
     <vertex x="-54.2047348" y="-11.3234892" z="-6.4104023" />
     <vertex x="-54.1504745" y="-11.3079834" z="-6.40039349" />
     <vertex x="-54.0949554" y="-11.298543" z="-6.3944025" />
     <vertex x="-54.0395279" y="-11.2953548" z="-6.39240932" />
     <vertex x="-54.5395279" y="-17.7453537" z="-14.3641243" />
     <vertex x="-54.5395279" y="-17.7453537" z="-2.35025454" />
     <vertex x="-54.5395279" y="-11.7953548" z="-2.35025454" />
     <vertex x="-54.0395279" y="-11.2953548" z="-2.85025454" />
     <vertex x="-54.1370735" y="-11.3049622" z="-2.75270939" />
     <vertex x="-54.1689377" y="-11.3123913" z="-4.57887077" />
     <vertex x="-54.2308693" y="-11.333415" z="-2.65891266" />
     <vertex x="-54.2895279" y="-11.3623419" z="-4.57887077" />
     <vertex x="-54.3173103" y="-11.3796196" z="-2.57246923" />
     <vertex x="-54.3930817" y="-11.4418011" z="-4.57887077" />
     <vertex x="-54.3930817" y="-11.4418011" z="-2.49670076" />
     <vertex x="-54.4552612" y="-11.5175695" z="-2.43451977" />
     <vertex x="-54.472538" y="-11.5453548" z="-4.57887077" />
     <vertex x="-54.5014648" y="-11.6040125" z="-2.38831472" />
     <vertex x="-54.5224915" y="-11.6659451" z="-4.57887077" />
     <vertex x="-54.5299187" y="-11.6978092" z="-2.35986185" />
     <vertex x="-54.5371208" y="-11.7463465" z="-2.35266209" />
     <vertex x="-72.5395203" y="-11.2953548" z="5.64280987" />
     <vertex x="-60.032589" y="-11.2953548" z="5.64280987" />
     <vertex x="-58.6436653" y="-11.2953548" z="5.22148418" />
     <vertex x="-59.0758858" y="-11.2953548" z="5.45250893" />
     <vertex x="-59.5448647" y="-11.2953548" z="5.59477329" />
     <vertex x="-76.2041779" y="-11.2953548" z="3.75439167" />
     <vertex x="-75.745697" y="-11.2953548" z="4.30041313" />
     <vertex x="-75.2067413" y="-11.2953548" z="4.767169" />
     <vertex x="-74.6008301" y="-11.2953548" z="5.14294243" />
     <vertex x="-73.943161" y="-11.2953548" z="5.41829967" />
     <vertex x="-73.2502594" y="-11.2953548" z="5.58632851" />
     <vertex x="-58.2648277" y="-11.2953548" z="4.91057682" />
     <vertex x="-53.271759" y="-11.2953548" z="-0.0824871063" />
     <vertex x="-52.9608536" y="-11.2953548" z="-0.461328506" />
     <vertex x="-52.7298279" y="-11.2953548" z="-0.893546104" />
     <vertex x="-52.5875626" y="-11.2953548" z="-1.3625288" />
     <vertex x="-52.5395279" y="-11.2953548" z="-1.85025454" />
     <vertex x="-52.5395279" y="-11.2953548" z="-5.81975698" />
     <vertex x="-52.5488892" y="-11.2953548" z="-5.92416716" />
     <vertex x="-52.574791" y="-11.2953548" z="-6.02717686" />
     <vertex x="-52.6174431" y="-11.2953548" z="-6.1215744" />
     <vertex x="-52.67696" y="-11.2953548" z="-6.21024799" />
     <vertex x="-52.7499046" y="-11.2953548" z="-6.28323603" />
     <vertex x="-52.8383636" y="-11.2953548" z="-6.34251213" />
     <vertex x="-52.9353523" y="-11.2953548" z="-6.37882328" />
     <vertex x="-76.549057" y="-17.9953537" z="3.18576717" />
     <vertex x="-76.8192749" y="-17.9953537" z="2.53338718" />
     <vertex x="-76.92453" y="-17.7453537" z="2.15362167" />
     <vertex x="-76.9841309" y="-17.9953537" z="1.84676552" />
     <vertex x="-77.0106812" y="-17.7453537" z="1.65147591" />
     <vertex x="-77.0395203" y="-17.9953537" z="1.14280987" />
     <vertex x="-77.0395203" y="-17.7453537" z="1.14280987" />
     <vertex x="-76.1800995" y="-17.9953537" z="3.7878437" />
     <vertex x="-75.7215118" y="-17.9953537" z="4.32479095" />
     <vertex x="-75.1845551" y="-17.9953537" z="4.78338718" />
     <vertex x="-74.582489" y="-17.9953537" z="5.15233994" />
     <vertex x="-73.9300995" y="-17.9953537" z="5.42256451" />
     <vertex x="-73.2434845" y="-17.9953537" z="5.58740807" />
     <vertex x="-72.5395203" y="-17.9953537" z="5.64280987" />
     <vertex x="-53.271759" y="-11.2953548" z="-16.6318913" />
     <vertex x="-58.2648277" y="-11.2953548" z="-21.624958" />
     <vertex x="-58.6436653" y="-11.2953548" z="-21.9358635" />
     <vertex x="-52.5395279" y="-11.2953548" z="-11.194622" />
     <vertex x="-52.5395279" y="-11.2953548" z="-14.8641243" />
     <vertex x="-52.5875626" y="-11.2953548" z="-15.3518505" />
     <vertex x="-52.6174431" y="-11.2953548" z="-10.8928051" />
     <vertex x="-52.574791" y="-11.2953548" z="-10.9872026" />
     <vertex x="-52.5488892" y="-11.2953548" z="-11.0902119" />
     <vertex x="-52.9353523" y="-11.2953548" z="-10.6355562" />
     <vertex x="-52.8383636" y="-11.2953548" z="-10.6718674" />
     <vertex x="-52.7499046" y="-11.2953548" z="-10.731143" />
     <vertex x="-52.67696" y="-11.2953548" z="-10.8041315" />
     <vertex x="-52.7298279" y="-11.2953548" z="-15.8208332" />
     <vertex x="-52.9608536" y="-11.2953548" z="-16.2530499" />
     <vertex x="-60.032589" y="-11.2953548" z="-22.3571892" />
     <vertex x="-59.0758858" y="-11.2953548" z="-22.1668892" />
     <vertex x="-59.5448647" y="-11.2953548" z="-22.3091526" />
     <vertex x="-54.5395279" y="-19.9953537" z="-14.8641243" />
     <vertex x="-54.1497879" y="-19.9834213" z="-14.8641243" />
     <vertex x="-54.5395279" y="-19.9953537" z="-1.85025454" />
     <vertex x="-53.9564705" y="-19.9572449" z="-8.35718918" />
     <vertex x="-54.1497879" y="-19.9834213" z="-1.85025454" />
     <vertex x="-53.7647705" y="-19.9101372" z="-1.85025454" />
     <vertex x="-53.6699562" y="-19.8776627" z="-8.35718918" />
     <vertex x="-53.3931351" y="-19.7422905" z="-1.85025454" />
     <vertex x="-53.3931274" y="-19.7422867" z="-8.35718918" />
     <vertex x="-53.0575027" y="-19.4773788" z="-1.85025454" />
     <vertex x="-53.0574989" y="-19.477375" z="-8.35718918" />
     <vertex x="-52.7925911" y="-19.1417465" z="-1.85025454" />
     <vertex x="-52.7925911" y="-19.1417427" z="-8.35718918" />
     <vertex x="-52.6247444" y="-18.7701111" z="-1.85025454" />
     <vertex x="-52.6247444" y="-18.7701111" z="-8.35718918" />
     <vertex x="-52.5514603" y="-18.3850937" z="-1.85025454" />
     <vertex x="-52.5514565" y="-18.3850937" z="-8.35718918" />
     <vertex x="-52.5395279" y="-17.9953537" z="-1.85025454" />
     <vertex x="-52.5395279" y="-17.9953537" z="-14.8641243" />
     <vertex x="-52.5514603" y="-18.3850937" z="-14.8641243" />
     <vertex x="-52.6247444" y="-18.7701111" z="-14.8641243" />
     <vertex x="-52.7925911" y="-19.1417465" z="-14.8641243" />
     <vertex x="-53.0575027" y="-19.4773788" z="-14.8641243" />
     <vertex x="-53.3931351" y="-19.7422905" z="-14.8641243" />
     <vertex x="-53.7647705" y="-19.9101372" z="-14.8641243" />
     <vertex x="-52.9608536" y="-17.9953537" z="-0.461328506" />
     <vertex x="-53.271759" y="-17.9953537" z="-0.0824871063" />
     <vertex x="-52.971035" y="-18.3850937" z="-0.468131065" />
     <vertex x="-53.2801971" y="-18.3850937" z="-0.0909252167" />
     <vertex x="-53.0319633" y="-18.7701111" z="-0.508839607" />
     <vertex x="-53.3320198" y="-18.7701111" z="-0.142745972" />
     <vertex x="-53.4507027" y="-19.1417465" z="-0.261431694" />
     <vertex x="-53.171505" y="-19.1417427" z="-0.602077484" />
     <vertex x="-53.6380234" y="-19.4773788" z="-0.448752403" />
     <vertex x="-53.3917427" y="-19.477375" z="-0.749233246" />
     <vertex x="-53.875351" y="-19.7422905" z="-0.686079979" />
     <vertex x="-53.6707726" y="-19.7422867" z="-0.935675621" />
     <vertex x="-53.9009171" y="-19.8776627" z="-1.0894537" />
     <vertex x="-53.7742729" y="-19.8776627" z="-1.32617569" />
     <vertex x="-54.0389671" y="-19.9572449" z="-1.4358139" />
     <vertex x="-53.6962967" y="-19.8776627" z="-1.58306885" />
     <vertex x="-53.9773026" y="-19.9572449" z="-1.6389637" />
     <vertex x="-54.5565643" y="-19.9953537" z="-1.72084475" />
     <vertex x="-54.1381378" y="-19.9101372" z="-0.948865891" />
     <vertex x="-54.1391144" y="-19.9572449" z="-1.24861336" />
     <vertex x="-54.606514" y="-19.9953537" z="-1.60025406" />
     <vertex x="-54.4103889" y="-19.9834213" z="-1.22111511" />
     <vertex x="-54.6859741" y="-19.9953537" z="-1.49670124" />
     <vertex x="-53.4247932" y="-19.7422867" z="-1.52906322" />
     <vertex x="-53.5185318" y="-19.7422867" z="-1.22024441" />
     <vertex x="-53.0956154" y="-19.477375" z="-1.46358585" />
     <vertex x="-52.8358002" y="-19.1417427" z="-1.41190529" />
     <vertex x="-52.6711845" y="-18.7701111" z="-1.37916088" />
     <vertex x="-52.599308" y="-18.3850937" z="-1.36486435" />
     <vertex x="-52.5875626" y="-17.9953537" z="-1.3625288" />
     <vertex x="-52.7409744" y="-18.3850937" z="-0.898163795" />
     <vertex x="-52.7298279" y="-17.9953537" z="-0.893546104" />
     <vertex x="-53.2084656" y="-19.477375" z="-1.09181118" />
     <vertex x="-52.9637375" y="-19.1417427" z="-0.990439415" />
     <vertex x="-52.8086739" y="-18.7701111" z="-0.92620945" />
     <vertex x="-58.2648277" y="-17.9953537" z="4.91057682" />
     <vertex x="-56.4838371" y="-18.3850937" z="3.11271954" />
     <vertex x="-58.2732582" y="-18.3850937" z="4.90214062" />
     <vertex x="-56.5356636" y="-18.7701111" z="3.06089973" />
     <vertex x="-58.3250847" y="-18.7701111" z="4.85031986" />
     <vertex x="-56.6543465" y="-19.1417427" z="2.94221401" />
     <vertex x="-58.4437675" y="-19.1417465" z="4.73163319" />
     <vertex x="-56.8416634" y="-19.477375" z="2.75489521" />
     <vertex x="-58.6310921" y="-19.4773788" z="4.54431343" />
     <vertex x="-57.0789909" y="-19.7422867" z="2.51756954" />
     <vertex x="-58.8684196" y="-19.7422905" z="4.30698586" />
     <vertex x="-57.2747383" y="-19.8776627" z="2.32182217" />
     <vertex x="-59.1311989" y="-19.9101372" z="4.04419994" />
     <vertex x="-57.4773369" y="-19.9572449" z="2.1192255" />
     <vertex x="-59.4034538" y="-19.9834213" z="3.77194977" />
     <vertex x="-59.6790352" y="-19.9953537" z="3.49636364" />
     <vertex x="-59.5448647" y="-17.9953537" z="5.59477329" />
     <vertex x="-60.032589" y="-17.9953537" z="5.64280987" />
     <vertex x="-59.5472527" y="-18.3850937" z="5.58276367" />
     <vertex x="-60.032589" y="-18.3850937" z="5.63087749" />
     <vertex x="-59.5615501" y="-18.7701111" z="5.51089573" />
     <vertex x="-60.032589" y="-18.7701111" z="5.55759239" />
     <vertex x="-60.032589" y="-19.1417465" z="5.38974476" />
     <vertex x="-59.5942955" y="-19.1417427" z="5.34629536" />
     <vertex x="-60.032589" y="-19.4773788" z="5.12483406" />
     <vertex x="-59.6459694" y="-19.477375" z="5.0865097" />
     <vertex x="-60.032589" y="-19.7422905" z="4.78920174" />
     <vertex x="-59.7114372" y="-19.7422867" z="4.75737095" />
     <vertex x="-59.7654381" y="-19.8776627" z="4.48589611" />
     <vertex x="-59.508503" y="-19.8776627" z="4.40805817" />
     <vertex x="-59.618145" y="-19.9572449" z="4.14336777" />
     <vertex x="-59.2717094" y="-19.8776627" z="4.28154659" />
     <vertex x="-59.4308891" y="-19.9572449" z="4.04332256" />
     <vertex x="-59.782589" y="-19.9953537" z="3.57582283" />
     <vertex x="-60.032589" y="-19.9101372" z="4.4175663" />
     <vertex x="-59.821331" y="-19.9572449" z="4.20492172" />
     <vertex x="-59.9031792" y="-19.9953537" z="3.62577343" />
     <vertex x="-60.032589" y="-19.9834213" z="4.03254795" />
     <vertex x="-60.032589" y="-19.9953537" z="3.64280987" />
     <vertex x="-59.1179161" y="-19.7422867" z="4.5117178" />
     <vertex x="-59.4025688" y="-19.7422867" z="4.66380119" />
     <vertex x="-58.9314537" y="-19.477375" z="4.79077816" />
     <vertex x="-58.7842827" y="-19.1417427" z="5.01103878" />
     <vertex x="-58.6910362" y="-18.7701111" z="5.15059471" />
     <vertex x="-58.6503181" y="-18.3850937" z="5.21152782" />
     <vertex x="-58.6436653" y="-17.9953537" z="5.22148418" />
     <vertex x="-59.0804939" y="-18.3850937" z="5.44136333" />
     <vertex x="-59.0758858" y="-17.9953537" z="5.45250893" />
     <vertex x="-59.2741356" y="-19.477375" z="4.97386551" />
     <vertex x="-59.1727638" y="-19.1417427" z="5.21859741" />
     <vertex x="-59.1085396" y="-18.7701111" z="5.37365913" />
     <vertex x="-67.3860626" y="-18.3850937" z="5.63087845" />
     <vertex x="-72.5395203" y="-18.3850937" z="5.63087845" />
     <vertex x="-67.3860626" y="-18.7701111" z="5.55759335" />
     <vertex x="-72.5395203" y="-18.7701111" z="5.55759335" />
     <vertex x="-67.3860626" y="-19.1417427" z="5.38974762" />
     <vertex x="-72.5395203" y="-19.1417465" z="5.38974571" />
     <vertex x="-67.3860626" y="-19.477375" z="5.12483883" />
     <vertex x="-72.5395203" y="-19.4773788" z="5.12483501" />
     <vertex x="-67.3860626" y="-19.7422867" z="4.78920841" />
     <vertex x="-72.5395203" y="-19.7422905" z="4.78920269" />
     <vertex x="-67.3860626" y="-19.8776627" z="4.5123806" />
     <vertex x="-72.5395203" y="-19.9101372" z="4.41756725" />
     <vertex x="-67.3860626" y="-19.9572449" z="4.22586536" />
     <vertex x="-72.5395203" y="-19.9834213" z="4.03254795" />
     <vertex x="-72.5395203" y="-19.9953537" z="3.64280987" />
     <vertex x="-77.0052948" y="-18.3850937" z="1.58268356" />
     <vertex x="-77.0263519" y="-18.3850937" z="1.14286613" />
     <vertex x="-76.9530945" y="-18.7701111" z="1.14286518" />
     <vertex x="-76.7852936" y="-19.1417465" z="1.14286327" />
     <vertex x="-76.7653656" y="-19.1417427" z="1.55905056" />
     <vertex x="-76.932373" y="-18.7701111" z="1.57550049" />
     <vertex x="-76.9412842" y="-18.3850937" z="2.01834106" />
     <vertex x="-76.8342133" y="-18.3850937" z="2.44550991" />
     <vertex x="-76.6853333" y="-18.3850937" z="2.85993576" />
     <vertex x="-76.7640839" y="-18.7701111" z="2.4242382" />
     <vertex x="-76.61763" y="-18.7701111" z="2.83189678" />
     <vertex x="-76.6034698" y="-19.1417427" z="2.37551975" />
     <vertex x="-76.4625854" y="-19.1417427" z="2.76767921" />
     <vertex x="-76.3499756" y="-19.477375" z="2.29862785" />
     <vertex x="-76.2178802" y="-19.477375" z="2.66632557" />
     <vertex x="-76.0288086" y="-19.7422867" z="2.20120811" />
     <vertex x="-75.9078522" y="-19.7422867" z="2.53791428" />
     <vertex x="-75.7639008" y="-19.8776627" z="2.12085629" />
     <vertex x="-75.6521301" y="-19.8776627" z="2.43200016" />
     <vertex x="-75.4897308" y="-19.9572449" z="2.03769302" />
     <vertex x="-75.3874664" y="-19.9572449" z="2.32238007" />
     <vertex x="-74.7919464" y="-19.9953537" z="2.22751999" />
     <vertex x="-75.2578888" y="-19.9572449" z="2.59576225" />
     <vertex x="-75.1024475" y="-19.9572449" z="2.85531521" />
     <vertex x="-75.3406219" y="-19.8776627" z="3.01446152" />
     <vertex x="-75.1439972" y="-19.8776627" z="3.28026485" />
     <vertex x="-75.3579712" y="-19.7422867" z="3.45586872" />
     <vertex x="-74.9221802" y="-19.8776627" z="3.52544498" />
     <vertex x="-75.1179352" y="-19.7422867" z="3.72119236" />
     <vertex x="-74.6770782" y="-19.8776627" z="3.74735928" />
     <vertex x="-74.8526917" y="-19.7422867" z="3.96133709" />
     <vertex x="-74.5651245" y="-19.7422867" z="4.17427731" />
     <vertex x="-74.7515717" y="-19.477375" z="4.4533062" />
     <vertex x="-74.4163971" y="-19.477375" z="4.65420437" />
     <vertex x="-74.5412598" y="-19.1417427" z="4.88780403" />
     <vertex x="-74.1646576" y="-19.1417427" z="5.06626511" />
     <vertex x="-74.2288818" y="-18.7701111" z="5.22132683" />
     <vertex x="-73.8210754" y="-18.7701111" z="5.36749077" />
     <vertex x="-73.8423615" y="-18.3850937" z="5.43762016" />
     <vertex x="-73.4151001" y="-18.3850937" z="5.54456425" />
     <vertex x="-72.9794312" y="-18.3850937" z="5.60919476" />
     <vertex x="-72.9722443" y="-18.7701111" z="5.53626347" />
     <vertex x="-72.9557953" y="-19.1417427" z="5.36922836" />
     <vertex x="-72.9298248" y="-19.477375" z="5.1055994" />
     <vertex x="-72.8969269" y="-19.7422867" z="4.77159119" />
     <vertex x="-72.8697968" y="-19.8776627" z="4.49610043" />
     <vertex x="-72.8417206" y="-19.9572449" z="4.21096897" />
     <vertex x="-73.1409912" y="-19.9572449" z="4.16657162" />
     <vertex x="-73.0958252" y="-19.9953537" z="3.58013058" />
     <vertex x="-73.434494" y="-19.9572449" z="4.09310722" />
     <vertex x="-73.6242371" y="-19.9953537" z="3.3952322" />
     <vertex x="-73.7192841" y="-19.9572449" z="3.99103451" />
     <vertex x="-73.9926758" y="-19.9572449" z="3.86147976" />
     <vertex x="-73.8289337" y="-19.8776627" z="4.25572586" />
     <vertex x="-74.1277313" y="-19.8776627" z="4.11413193" />
     <vertex x="-73.9348602" y="-19.7422867" z="4.51146889" />
     <vertex x="-74.2582092" y="-19.7422867" z="4.35824203" />
     <vertex x="-74.0632935" y="-19.477375" z="4.82153416" />
     <vertex x="-76.50177" y="-19.477375" z="1.53308678" />
     <vertex x="-76.5204468" y="-19.4773788" z="1.14286041" />
     <vertex x="-76.1678162" y="-19.7422867" z="1.50019169" />
     <vertex x="-76.1849213" y="-19.7422905" z="1.14285564" />
     <vertex x="-75.8923645" y="-19.8776627" z="1.47305965" />
     <vertex x="-75.813385" y="-19.9101372" z="1.14285088" />
     <vertex x="-75.6072693" y="-19.9572449" z="1.44497871" />
     <vertex x="-75.4284668" y="-19.9834213" z="1.14284611" />
     <vertex x="-74.9768524" y="-19.9953537" z="1.69911289" />
     <vertex x="-75.0395203" y="-19.9953537" z="1.14280987" />
     <vertex x="-75.5632935" y="-19.9572449" z="1.7442522" />
     <vertex x="-75.8442993" y="-19.8776627" z="1.80014515" />
     <vertex x="-76.115799" y="-19.7422867" z="1.85414886" />
     <vertex x="-76.4449768" y="-19.477375" z="1.91962337" />
     <vertex x="-76.7047882" y="-19.1417427" z="1.97130203" />
     <vertex x="-76.8694153" y="-18.7701111" z="2.00404549" />
     <vertex x="-74.4941101" y="-19.9953537" z="2.70153522" />
     <vertex x="-74.9225311" y="-19.9572449" z="3.09851646" />
     <vertex x="-74.7195892" y="-19.9572449" z="3.32284737" />
     <vertex x="-74.4953156" y="-19.9572449" z="3.52589417" />
     <vertex x="-74.4113464" y="-19.8776627" z="3.94413376" />
     <vertex x="-74.0982513" y="-19.9953537" z="3.09738922" />
     <vertex x="-74.252182" y="-19.9572449" z="3.70593643" />
     <vertex x="-74.2569275" y="-18.3850937" z="5.28903008" />
     <vertex x="-74.6549225" y="-18.3850937" z="5.10043526" />
     <vertex x="-75.0326843" y="-18.3850937" z="4.87400723" />
     <vertex x="-74.9919739" y="-18.7701111" z="4.81308079" />
     <vertex x="-75.3401337" y="-18.7701111" z="4.55526924" />
     <vertex x="-75.2336578" y="-19.1417427" z="4.42553139" />
     <vertex x="-75.6612549" y="-18.7701111" z="4.26452732" />
     <vertex x="-75.542572" y="-19.1417427" z="4.14584064" />
     <vertex x="-75.9518738" y="-18.7701111" z="3.94328594" />
     <vertex x="-75.8221436" y="-19.1417427" z="3.83681488" />
     <vertex x="-76.0699615" y="-19.1417427" z="3.50180149" />
     <vertex x="-75.8497467" y="-19.477375" z="3.35465622" />
     <vertex x="-76.0505219" y="-19.477375" z="3.01942062" />
     <vertex x="-75.7545929" y="-19.7422867" z="2.86124897" />
     <vertex x="-75.3866119" y="-18.3850937" z="4.61191654" />
     <vertex x="-75.7130737" y="-18.3850937" z="4.31634998" />
     <vertex x="-76.0085144" y="-18.3850937" z="3.98977375" />
     <vertex x="-76.2704163" y="-18.3850937" z="3.63573933" />
     <vertex x="-76.4967041" y="-18.3850937" z="3.25790215" />
     <vertex x="-75.5105133" y="-19.8776627" z="2.73078823" />
     <vertex x="-75.5707397" y="-19.7422867" z="3.16822815" />
     <vertex x="-75.6173859" y="-19.477375" z="3.66877174" />
     <vertex x="-75.3552551" y="-19.477375" z="3.95851994" />
     <vertex x="-75.0655975" y="-19.477375" z="4.22076607" />
     <vertex x="-74.8987274" y="-19.1417427" z="4.67354107" />
     <vertex x="-74.6203766" y="-18.7701111" z="5.03581238" />
     <vertex x="-76.2841034" y="-19.1417427" z="3.14426422" />
     <vertex x="-76.4320984" y="-18.7701111" z="3.22336578" />
     <vertex x="-76.2095032" y="-18.7701111" z="3.59503269" />
     <vertex x="-73.5176697" y="-19.8776627" z="4.36728573" />
     <vertex x="-73.1968994" y="-19.8776627" z="4.44757652" />
     <vertex x="-73.5980225" y="-19.7422867" z="4.63219357" />
     <vertex x="-73.2509003" y="-19.7422867" z="4.71908092" />
     <vertex x="-73.6954498" y="-19.477375" z="4.95337105" />
     <vertex x="-73.3163757" y="-19.477375" z="5.04825592" />
     <vertex x="-73.7723541" y="-19.1417427" z="5.20687294" />
     <vertex x="-73.3680573" y="-19.1417427" z="5.30807018" />
     <vertex x="-73.4008026" y="-18.7701111" z="5.47268867" />
     <vertex x="-77.0275879" y="-18.3850937" z="-9.45719433" />
     <vertex x="-77.0275879" y="-18.3850937" z="-17.8571892" />
     <vertex x="-76.9543152" y="-18.7701111" z="-9.45719433" />
     <vertex x="-76.9543152" y="-18.7701111" z="-17.8571892" />
     <vertex x="-76.7864685" y="-19.1417427" z="-9.45719433" />
     <vertex x="-76.7864685" y="-19.1417465" z="-17.8571892" />
     <vertex x="-76.5215607" y="-19.477375" z="-9.45719433" />
     <vertex x="-76.5215454" y="-19.4773788" z="-17.8571892" />
     <vertex x="-76.1859283" y="-19.7422867" z="-9.45719433" />
     <vertex x="-76.1859131" y="-19.7422905" z="-17.8571892" />
     <vertex x="-75.9091034" y="-19.8776627" z="-9.45719433" />
     <vertex x="-75.8142853" y="-19.9101372" z="-17.8571892" />
     <vertex x="-75.6225891" y="-19.9572449" z="-9.45719433" />
     <vertex x="-75.4292603" y="-19.9834213" z="-17.8571892" />
     <vertex x="-75.0395203" y="-19.9953537" z="-17.8571892" />
     <vertex x="-72.9794006" y="-18.3850937" z="-22.3229637" />
     <vertex x="-72.5395813" y="-18.3850937" z="-22.3440208" />
     <vertex x="-72.5395813" y="-18.7701111" z="-22.2707558" />
     <vertex x="-72.5395813" y="-19.1417465" z="-22.1029549" />
     <vertex x="-72.9557648" y="-19.1417427" z="-22.0830307" />
     <vertex x="-72.9722137" y="-18.7701111" z="-22.250042" />
     <vertex x="-73.4150543" y="-18.3850937" z="-22.2589493" />
     <vertex x="-73.8422241" y="-18.3850937" z="-22.1518707" />
     <vertex x="-74.2566528" y="-18.3850937" z="-22.0029907" />
     <vertex x="-73.8209534" y="-18.7701111" z="-22.0817432" />
     <vertex x="-74.2286072" y="-18.7701111" z="-21.9352951" />
     <vertex x="-73.7722321" y="-19.1417427" z="-21.9211292" />
     <vertex x="-74.1643982" y="-19.1417427" z="-21.7802486" />
     <vertex x="-73.695343" y="-19.477375" z="-21.667635" />
     <vertex x="-74.0630493" y="-19.477375" z="-21.5355415" />
     <vertex x="-73.5979309" y="-19.7422867" z="-21.3464661" />
     <vertex x="-73.9346313" y="-19.7422867" z="-21.2255077" />
     <vertex x="-73.5175781" y="-19.8776627" z="-21.0815678" />
     <vertex x="-73.8287201" y="-19.8776627" z="-20.9697914" />
     <vertex x="-73.4344025" y="-19.9572449" z="-20.8073978" />
     <vertex x="-73.719101" y="-19.9572449" z="-20.7051258" />
     <vertex x="-73.6242371" y="-19.9953537" z="-20.1096115" />
     <vertex x="-73.9924774" y="-19.9572449" z="-20.5755539" />
     <vertex x="-74.2520294" y="-19.9572449" z="-20.420105" />
     <vertex x="-74.4111786" y="-19.8776627" z="-20.6582832" />
     <vertex x="-74.6769867" y="-19.8776627" z="-20.4616547" />
     <vertex x="-74.8525848" y="-19.7422867" z="-20.6756268" />
     <vertex x="-74.9221649" y="-19.8776627" z="-20.2398453" />
     <vertex x="-75.1179047" y="-19.7422867" z="-20.4355927" />
     <vertex x="-75.1440735" y="-19.8776627" z="-19.9947395" />
     <vertex x="-75.3580475" y="-19.7422867" z="-20.1703491" />
     <vertex x="-75.5709991" y="-19.7422867" z="-19.8827934" />
     <vertex x="-75.8500214" y="-19.477375" z="-20.0692387" />
     <vertex x="-76.0509186" y="-19.477375" z="-19.7340641" />
     <vertex x="-76.2845154" y="-19.1417427" z="-19.8589249" />
     <vertex x="-76.4629822" y="-19.1417427" z="-19.4823227" />
     <vertex x="-76.618042" y="-18.7701111" z="-19.5465508" />
     <vertex x="-76.7642059" y="-18.7701111" z="-19.1387444" />
     <vertex x="-76.8343353" y="-18.3850937" z="-19.160017" />
     <vertex x="-76.9412842" y="-18.3850937" z="-18.7327633" />
     <vertex x="-77.0059052" y="-18.3850937" z="-18.2970905" />
     <vertex x="-76.9329834" y="-18.7701111" z="-18.2899075" />
     <vertex x="-76.7659454" y="-19.1417427" z="-18.2734566" />
     <vertex x="-76.5023193" y="-19.477375" z="-18.2474899" />
     <vertex x="-76.1683044" y="-19.7422867" z="-18.2145939" />
     <vertex x="-75.8928223" y="-19.8776627" z="-18.1874599" />
     <vertex x="-75.6076813" y="-19.9572449" z="-18.1593781" />
     <vertex x="-75.5632935" y="-19.9572449" z="-18.4586601" />
     <vertex x="-74.9768524" y="-19.9953537" z="-18.4134922" />
     <vertex x="-75.4898224" y="-19.9572449" z="-18.7521591" />
     <vertex x="-74.7919464" y="-19.9953537" z="-18.9418983" />
     <vertex x="-75.3877563" y="-19.9572449" z="-19.036953" />
     <vertex x="-75.258194" y="-19.9572449" z="-19.3103447" />
     <vertex x="-75.6524353" y="-19.8776627" z="-19.1465912" />
     <vertex x="-75.510849" y="-19.8776627" z="-19.4453907" />
     <vertex x="-75.9081879" y="-19.7422867" z="-19.2525215" />
     <vertex x="-75.7549591" y="-19.7422867" z="-19.5758705" />
     <vertex x="-76.2182465" y="-19.477375" z="-19.3809547" />
     <vertex x="-72.9298096" y="-19.477375" z="-21.819437" />
     <vertex x="-72.5395813" y="-19.4773788" z="-21.8381157" />
     <vertex x="-72.8969116" y="-19.7422867" z="-21.4854736" />
     <vertex x="-72.539566" y="-19.7422905" z="-21.5025768" />
     <vertex x="-72.8697815" y="-19.8776627" z="-21.210022" />
     <vertex x="-72.539566" y="-19.9101372" z="-21.1310425" />
     <vertex x="-72.8416901" y="-19.9572449" z="-20.9249306" />
     <vertex x="-72.539566" y="-19.9834213" z="-20.7461319" />
     <vertex x="-73.0958252" y="-19.9953537" z="-20.2945099" />
     <vertex x="-72.5395203" y="-19.9953537" z="-20.3571892" />
     <vertex x="-73.1409607" y="-19.9572449" z="-20.8809547" />
     <vertex x="-73.1968689" y="-19.8776627" z="-21.1619606" />
     <vertex x="-73.2508698" y="-19.7422867" z="-21.433466" />
     <vertex x="-73.3163452" y="-19.477375" z="-21.7626419" />
     <vertex x="-73.3680115" y="-19.1417427" z="-22.0224571" />
     <vertex x="-73.4007568" y="-18.7701111" z="-22.1870728" />
     <vertex x="-74.0982513" y="-19.9953537" z="-19.8117676" />
     <vertex x="-74.4952393" y="-19.9572449" z="-20.2401962" />
     <vertex x="-74.7195587" y="-19.9572449" z="-20.0372486" />
     <vertex x="-74.9226074" y="-19.9572449" z="-19.8129826" />
     <vertex x="-75.3408508" y="-19.8776627" z="-19.7290134" />
     <vertex x="-74.4941101" y="-19.9953537" z="-19.4159145" />
     <vertex x="-75.1026459" y="-19.9572449" z="-19.5698509" />
     <vertex x="-76.6857452" y="-18.3850937" z="-19.5745945" />
     <vertex x="-76.4971466" y="-18.3850937" z="-19.97258" />
     <vertex x="-76.2707214" y="-18.3850937" z="-20.3503475" />
     <vertex x="-76.2097931" y="-18.7701111" z="-20.3096371" />
     <vertex x="-75.9519806" y="-18.7701111" z="-20.6577911" />
     <vertex x="-75.8222504" y="-19.1417427" z="-20.5513134" />
     <vertex x="-75.6612396" y="-18.7701111" z="-20.9789162" />
     <vertex x="-75.5425568" y="-19.1417427" z="-20.8602333" />
     <vertex x="-75.3399963" y="-18.7701111" z="-21.2695389" />
     <vertex x="-75.2335358" y="-19.1417427" z="-21.1398048" />
     <vertex x="-74.8985138" y="-19.1417427" z="-21.3876305" />
     <vertex x="-74.7513733" y="-19.477375" z="-21.1674137" />
     <vertex x="-74.4161377" y="-19.477375" z="-21.3681908" />
     <vertex x="-74.2579651" y="-19.7422867" z="-21.0722618" />
     <vertex x="-76.0086365" y="-18.3850937" z="-20.7042809" />
     <vertex x="-75.7130737" y="-18.3850937" z="-21.030735" />
     <vertex x="-75.3864899" y="-18.3850937" z="-21.3261833" />
     <vertex x="-75.0324554" y="-18.3850937" z="-21.5880814" />
     <vertex x="-74.6546173" y="-18.3850937" z="-21.8143711" />
     <vertex x="-74.1275024" y="-19.8776627" z="-20.8281784" />
     <vertex x="-74.5649414" y="-19.7422867" z="-20.8884087" />
     <vertex x="-75.0654907" y="-19.477375" z="-20.9350471" />
     <vertex x="-75.3552399" y="-19.477375" z="-20.6729164" />
     <vertex x="-75.6174774" y="-19.477375" z="-20.3832626" />
     <vertex x="-76.0702515" y="-19.1417427" z="-20.2163963" />
     <vertex x="-76.4325256" y="-18.7701111" z="-19.9380379" />
     <vertex x="-74.5409851" y="-19.1417427" z="-21.6017628" />
     <vertex x="-74.6200867" y="-18.7701111" z="-21.7497559" />
     <vertex x="-74.991745" y="-18.7701111" z="-21.5271587" />
     <vertex x="-75.7640076" y="-19.8776627" z="-18.835331" />
     <vertex x="-75.8442993" y="-19.8776627" z="-18.5145569" />
     <vertex x="-76.0289154" y="-19.7422867" z="-18.9156914" />
     <vertex x="-76.115799" y="-19.7422867" z="-18.5685616" />
     <vertex x="-76.3500824" y="-19.477375" z="-19.0131207" />
     <vertex x="-76.4449768" y="-19.477375" z="-18.6340408" />
     <vertex x="-76.6035919" y="-19.1417427" z="-19.0900192" />
     <vertex x="-76.7047882" y="-19.1417427" z="-18.6857204" />
     <vertex x="-76.8694" y="-18.7701111" z="-18.7184658" />
     <vertex x="-60.032589" y="-17.9953537" z="-22.3571892" />
     <vertex x="-65.1860504" y="-18.3850937" z="-22.3452568" />
     <vertex x="-60.032589" y="-18.3850937" z="-22.3452568" />
     <vertex x="-65.1860504" y="-18.7701111" z="-22.2719727" />
     <vertex x="-60.032589" y="-18.7701111" z="-22.2719727" />
     <vertex x="-65.1860504" y="-19.1417427" z="-22.104126" />
     <vertex x="-60.032589" y="-19.1417465" z="-22.104126" />
     <vertex x="-65.1860504" y="-19.477375" z="-21.8392181" />
     <vertex x="-60.032589" y="-19.4773788" z="-21.8392143" />
     <vertex x="-65.1860504" y="-19.7422867" z="-21.5035877" />
     <vertex x="-60.032589" y="-19.7422905" z="-21.503582" />
     <vertex x="-65.1860504" y="-19.8776627" z="-21.2267609" />
     <vertex x="-60.032589" y="-19.9101372" z="-21.1319466" />
     <vertex x="-65.1860504" y="-19.9572449" z="-20.9402447" />
     <vertex x="-60.032589" y="-19.9834213" z="-20.7469292" />
     <vertex x="-60.032589" y="-19.9953537" z="-20.3571892" />
     <vertex x="-58.6436653" y="-17.9953537" z="-21.9358635" />
     <vertex x="-58.2648277" y="-17.9953537" z="-21.624958" />
     <vertex x="-58.6504707" y="-18.3850937" z="-21.9256821" />
     <vertex x="-58.2732658" y="-18.3850937" z="-21.6165199" />
     <vertex x="-58.6911736" y="-18.7701111" z="-21.8647537" />
     <vertex x="-58.3250847" y="-18.7701111" z="-21.5646973" />
     <vertex x="-58.4437675" y="-19.1417465" z="-21.4460125" />
     <vertex x="-58.7844124" y="-19.1417427" z="-21.7252121" />
     <vertex x="-58.6310921" y="-19.4773788" z="-21.2586918" />
     <vertex x="-58.9315681" y="-19.477375" z="-21.5049744" />
     <vertex x="-58.8684196" y="-19.7422905" z="-21.0213642" />
     <vertex x="-59.1180153" y="-19.7422867" z="-21.2259445" />
     <vertex x="-59.2717934" y="-19.8776627" z="-20.9958" />
     <vertex x="-59.5085106" y="-19.8776627" z="-21.1224422" />
     <vertex x="-59.6181526" y="-19.9572449" z="-20.8577499" />
     <vertex x="-59.7654076" y="-19.8776627" z="-21.2004204" />
     <vertex x="-59.8213005" y="-19.9572449" z="-20.9194145" />
     <vertex x="-59.9031792" y="-19.9953537" z="-20.3401527" />
     <vertex x="-59.1312065" y="-19.9101372" z="-20.7585793" />
     <vertex x="-59.4309502" y="-19.9572449" z="-20.7576008" />
     <vertex x="-59.782589" y="-19.9953537" z="-20.2902031" />
     <vertex x="-59.4034538" y="-19.9834213" z="-20.4863281" />
     <vertex x="-59.6790352" y="-19.9953537" z="-20.210743" />
     <vertex x="-59.7113991" y="-19.7422867" z="-21.4719238" />
     <vertex x="-59.4025841" y="-19.7422867" z="-21.3781853" />
     <vertex x="-59.6459236" y="-19.477375" z="-21.8010998" />
     <vertex x="-59.5942421" y="-19.1417427" z="-22.060915" />
     <vertex x="-59.5614967" y="-18.7701111" z="-22.2255325" />
     <vertex x="-59.5471992" y="-18.3850937" z="-22.2974091" />
     <vertex x="-59.5448647" y="-17.9953537" z="-22.3091526" />
     <vertex x="-59.0805016" y="-18.3850937" z="-22.1557426" />
     <vertex x="-59.0758858" y="-17.9953537" z="-22.1668892" />
     <vertex x="-59.2741508" y="-19.477375" z="-21.6882515" />
     <vertex x="-59.1727791" y="-19.1417427" z="-21.9329796" />
     <vertex x="-59.1085472" y="-18.7701111" z="-22.0880413" />
     <vertex x="-53.271759" y="-17.9953537" z="-16.6318913" />
     <vertex x="-55.0696182" y="-18.3850937" z="-18.4128761" />
     <vertex x="-53.2801971" y="-18.3850937" z="-16.623455" />
     <vertex x="-55.1214371" y="-18.7701111" z="-18.3610554" />
     <vertex x="-53.332016" y="-18.7701111" z="-16.5716343" />
     <vertex x="-55.2401237" y="-19.1417427" z="-18.2423706" />
     <vertex x="-53.4507027" y="-19.1417465" z="-16.4529476" />
     <vertex x="-55.4274406" y="-19.477375" z="-18.0550499" />
     <vertex x="-53.6380234" y="-19.4773788" z="-16.2656288" />
     <vertex x="-55.6647682" y="-19.7422867" z="-17.8177261" />
     <vertex x="-53.875351" y="-19.7422905" z="-16.0283012" />
     <vertex x="-55.8605156" y="-19.8776627" z="-17.6219788" />
     <vertex x="-54.1381378" y="-19.9101372" z="-15.7655144" />
     <vertex x="-56.0631142" y="-19.9572449" z="-17.4193802" />
     <vertex x="-54.4103851" y="-19.9834213" z="-15.4932652" />
     <vertex x="-54.6859741" y="-19.9953537" z="-15.2176781" />
     <vertex x="-52.5875626" y="-17.9953537" z="-15.3518505" />
     <vertex x="-52.5995789" y="-18.3850937" z="-15.3493967" />
     <vertex x="-52.6714363" y="-18.7701111" z="-15.3350439" />
     <vertex x="-52.8360252" y="-19.1417427" z="-15.3022556" />
     <vertex x="-53.0958023" y="-19.477375" z="-15.2505531" />
     <vertex x="-53.4249382" y="-19.7422867" z="-15.1850758" />
     <vertex x="-53.6964149" y="-19.8776627" z="-15.1310854" />
     <vertex x="-53.7741318" y="-19.8776627" z="-15.3878574" />
     <vertex x="-54.0388412" y="-19.9572449" z="-15.2782564" />
     <vertex x="-54.1389198" y="-19.9572449" z="-15.4656839" />
     <vertex x="-54.606514" y="-19.9953537" z="-15.1141243" />
     <vertex x="-53.9773903" y="-19.9572449" z="-15.0752172" />
     <vertex x="-54.5565643" y="-19.9953537" z="-14.9935341" />
     <vertex x="-53.9006844" y="-19.8776627" z="-15.6248436" />
     <vertex x="-53.518383" y="-19.7422867" z="-15.4937744" />
     <vertex x="-53.6705093" y="-19.7422867" z="-15.7786312" />
     <vertex x="-53.2083244" y="-19.477375" z="-15.622221" />
     <vertex x="-53.391449" y="-19.477375" z="-15.9651003" />
     <vertex x="-53.1712074" y="-19.1417427" z="-16.1122971" />
     <vertex x="-53.0316772" y="-18.7701111" z="-16.2055855" />
     <vertex x="-52.9707756" y="-18.3850937" z="-16.2463474" />
     <vertex x="-52.9608536" y="-17.9953537" z="-16.2530499" />
     <vertex x="-52.7298279" y="-17.9953537" z="-15.8208332" />
     <vertex x="-52.7409325" y="-18.3850937" z="-15.8161049" />
     <vertex x="-52.8085899" y="-18.7701111" z="-15.7879572" />
     <vertex x="-52.9636154" y="-19.1417427" z="-15.7236443" />
     <vertex x="-52.5395279" y="-12.9467802" z="-8.20490742" />
     <vertex x="-52.5395279" y="-12.8255682" z="-7.61261845" />
     <vertex x="-52.5395279" y="-12.5880651" z="-7.0566597" />
     <vertex x="-52.5395279" y="-12.5880651" z="-9.9577198" />
     <vertex x="-52.5395279" y="-12.8255682" z="-9.4017601" />
     <vertex x="-52.5395279" y="-12.9467802" z="-8.80947208" />
     <vertex x="-52.5395279" y="-11.8071003" z="-10.8727303" />
     <vertex x="-52.5395279" y="-12.2439165" z="-10.454772" />
     <vertex x="-52.5395279" y="-12.2439165" z="-6.55960751" />
     <vertex x="-52.5395279" y="-11.8071003" z="-6.14164877" />
     <vertex x="-52.9101181" y="-11.4764652" z="-6.49671268" />
     <vertex x="-52.7895279" y="-11.5065193" z="-6.45681524" />
     <vertex x="-52.6859741" y="-11.554327" z="-6.39334774" />
     <vertex x="-52.606514" y="-11.6166315" z="-6.31063461" />
     <vertex x="-52.5565643" y="-11.689187" z="-6.21431303" />
     <vertex x="-52.5565643" y="-12.081563" z="-6.5712285" />
     <vertex x="-52.5565643" y="-12.4015741" z="-6.99424362" />
     <vertex x="-52.5565643" y="-12.6382914" z="-7.46891451" />
     <vertex x="-52.5565643" y="-12.7836332" z="-7.97903585" />
     <vertex x="-52.5565643" y="-12.8326387" z="-8.50718975" />
     <vertex x="-52.5565643" y="-12.7836332" z="-9.03534317" />
     <vertex x="-52.5565643" y="-12.6382914" z="-9.54546452" />
     <vertex x="-52.5565643" y="-12.4015741" z="-10.0201359" />
     <vertex x="-52.5565643" y="-12.081563" z="-10.4431505" />
     <vertex x="-52.5565643" y="-11.689187" z="-10.800066" />
     <vertex x="-52.606514" y="-11.6166315" z="-10.7037449" />
     <vertex x="-52.6859741" y="-11.554327" z="-10.6210318" />
     <vertex x="-52.7895279" y="-11.5065193" z="-10.5575638" />
     <vertex x="-52.9101181" y="-11.4764652" z="-10.5176668" />
     <vertex x="-52.9101181" y="-11.8205156" z="-10.20471" />
     <vertex x="-52.7895279" y="-11.8573971" z="-10.2383976" />
     <vertex x="-52.7895279" y="-12.1435614" z="-9.86012173" />
     <vertex x="-52.6859741" y="-12.2110891" z="-9.90200138" />
     <vertex x="-52.6859741" y="-12.4293222" z="-9.46439362" />
     <vertex x="-52.606514" y="-12.5258646" z="-9.50184822" />
     <vertex x="-52.606514" y="-12.665102" z="-9.01315689" />
     <vertex x="-52.9101181" y="-12.1011114" z="-9.83379555" />
     <vertex x="-52.7895279" y="-12.3552427" z="-9.43565369" />
     <vertex x="-52.6859741" y="-12.5633163" z="-8.99410343" />
     <vertex x="-52.606514" y="-12.7120485" z="-8.50718975" />
     <vertex x="-52.9101181" y="-12.3086748" z="-9.41758633" />
     <vertex x="-52.9101181" y="-12.4361162" z="-8.970294" />
     <vertex x="-52.9101181" y="-12.479085" z="-8.50718975" />
     <vertex x="-52.9101181" y="-12.4361162" z="-8.0440855" />
     <vertex x="-52.9101181" y="-12.3086748" z="-7.5967927" />
     <vertex x="-52.9101181" y="-12.1011114" z="-7.18058395" />
     <vertex x="-52.9101181" y="-11.8205156" z="-6.80966949" />
     <vertex x="-52.7895279" y="-11.8573971" z="-6.7759819" />
     <vertex x="-52.606514" y="-11.9925251" z="-6.65255642" />
     <vertex x="-52.606514" y="-12.2990923" z="-7.05780029" />
     <vertex x="-52.606514" y="-12.5258646" z="-7.51253128" />
     <vertex x="-52.606514" y="-12.665102" z="-8.00122261" />
     <vertex x="-52.6859741" y="-11.9160662" z="-6.72239399" />
     <vertex x="-52.6859741" y="-12.2110891" z="-7.11237812" />
     <vertex x="-52.6859741" y="-12.4293222" z="-7.54998589" />
     <vertex x="-52.6859741" y="-12.5633163" z="-8.02027512" />
     <vertex x="-52.6859741" y="-12.6084948" z="-8.50718975" />
     <vertex x="-52.7895279" y="-12.1435614" z="-7.15425777" />
     <vertex x="-52.7895279" y="-12.3552427" z="-7.57872581" />
     <vertex x="-52.7895279" y="-12.4852133" z="-8.03489494" />
     <vertex x="-52.7895279" y="-12.5290365" z="-8.50718975" />
     <vertex x="-52.7895279" y="-12.4852133" z="-8.97948456" />
     <vertex x="-52.606514" y="-12.2990923" z="-9.95657921" />
     <vertex x="-52.6859741" y="-11.9160662" z="-10.2919855" />
     <vertex x="-52.606514" y="-11.9925251" z="-10.3618231" />
     <vertex x="-79.3158264" y="-19.9953537" z="58.6447716" />
     <vertex x="-102.186676" y="-15.1953611" z="58.6447716" />
     <vertex x="-108.790833" y="-19.9953537" z="58.6447716" />
     <vertex x="-102.675369" y="-15.1065664" z="58.6447716" />
     <vertex x="-103.134766" y="-14.9198389" z="58.6447716" />
     <vertex x="-79.3158264" y="4.80464458" z="58.6447716" />
     <vertex x="-83.7583618" y="-12.8887548" z="58.6447716" />
     <vertex x="-83.8116608" y="-13.3817759" z="58.6447716" />
     <vertex x="-83.9691162" y="-13.8520098" z="58.6447716" />
     <vertex x="-84.5245056" y="4.80464458" z="58.6447716" />
     <vertex x="-84.2006378" y="4.44604588" z="58.6447716" />
     <vertex x="-83.9585876" y="4.02784252" z="58.6447716" />
     <vertex x="-83.8089752" y="3.56838894" z="58.6447716" />
     <vertex x="-83.7583618" y="3.0878458" z="58.6447716" />
     <vertex x="-84.2234344" y="-14.2777214" z="58.6447716" />
     <vertex x="-84.5628815" y="-14.6392336" z="58.6447716" />
     <vertex x="-84.971756" y="-14.9198389" z="58.6447716" />
     <vertex x="-85.4311523" y="-15.1065664" z="58.6447716" />
     <vertex x="-85.9198303" y="-15.1953611" z="58.6447716" />
     <vertex x="-85.9198303" y="-15.1907854" z="58.6447716" />
     <vertex x="-102.186676" y="-15.1907854" z="58.6447716" />
     <vertex x="-103.543625" y="-14.6392336" z="58.6447716" />
     <vertex x="-103.883072" y="-14.2777214" z="58.6447716" />
     <vertex x="-104.13739" y="-13.8520098" z="58.6447716" />
     <vertex x="-104.294846" y="-13.3817759" z="58.6447716" />
     <vertex x="-104.34816" y="-12.8887548" z="58.6447716" />
     <vertex x="-108.790833" y="4.80464458" z="58.6447716" />
     <vertex x="-104.34816" y="3.0878458" z="58.6447716" />
     <vertex x="-104.297546" y="3.56838894" z="58.6447716" />
     <vertex x="-104.147934" y="4.02784252" z="58.6447716" />
     <vertex x="-103.905884" y="4.44604588" z="58.6447716" />
     <vertex x="-103.582016" y="4.80464458" z="58.6447716" />
     <vertex x="-85.9198303" y="-15.1907854" z="43.5447769" />
     <vertex x="-85.9198303" y="-15.1953611" z="43.5447769" />
     <vertex x="-85.4311523" y="-15.1065664" z="51.0947762" />
     <vertex x="-84.971756" y="-14.9198389" z="51.0947762" />
     <vertex x="-84.5628815" y="-14.6392336" z="51.0947762" />
     <vertex x="-84.2234344" y="-14.2777214" z="51.0947762" />
     <vertex x="-83.9691162" y="-13.8520098" z="51.0947762" />
     <vertex x="-83.8116608" y="-13.3817759" z="51.0947762" />
     <vertex x="-83.7583618" y="-12.8887548" z="43.5447769" />
     <vertex x="-83.8089752" y="-13.369298" z="43.5447769" />
     <vertex x="-83.9585876" y="-13.8287516" z="43.5447769" />
     <vertex x="-84.2006378" y="-14.2469549" z="43.5447769" />
     <vertex x="-84.5245056" y="-14.6055546" z="43.5447769" />
     <vertex x="-84.9418945" y="-14.9034834" z="43.5447769" />
     <vertex x="-85.4147949" y="-15.1018286" z="43.5447769" />
     <vertex x="-83.7583466" y="-2.24851894" z="51.9371834" />
     <vertex x="-83.7583466" y="-2.19829273" z="53.5212021" />
     <vertex x="-83.7583466" y="-2.23206043" z="54.0801201" />
     <vertex x="-83.7583466" y="-2.38471508" z="54.6188469" />
     <vertex x="-83.7583466" y="-2.64917469" z="55.1124001" />
     <vertex x="-83.7583466" y="-3.01317501" z="55.5378761" />
     <vertex x="-83.7583466" y="-3.4598341" z="55.8755531" />
     <vertex x="-83.7583466" y="-3.96843243" z="56.1097679" />
     <vertex x="-83.7583466" y="-4.51538563" z="56.2296562" />
     <vertex x="-83.7583466" y="-5.0753231" z="56.2296562" />
     <vertex x="-83.7583466" y="-5.62227631" z="56.1097679" />
     <vertex x="-83.7583466" y="-6.13087654" z="55.8755531" />
     <vertex x="-83.7583466" y="-6.57753468" z="55.5378761" />
     <vertex x="-83.7583466" y="-6.94153404" z="55.1124001" />
     <vertex x="-83.7583466" y="-7.20599461" z="54.6188469" />
     <vertex x="-83.7583466" y="-7.3586483" z="54.0801201" />
     <vertex x="-83.7583466" y="-7.392416" z="53.5212021" />
     <vertex x="-83.7583466" y="-7.34218979" z="51.9371834" />
     <vertex x="-83.7583466" y="-7.34218979" z="50.3523674" />
     <vertex x="-83.7583466" y="-7.392416" z="48.7683487" />
     <vertex x="-83.7583466" y="-7.3586483" z="48.2094307" />
     <vertex x="-83.7583466" y="-7.20599461" z="47.6707039" />
     <vertex x="-83.7583466" y="-6.94153404" z="47.1771545" />
     <vertex x="-83.7583466" y="-6.57753468" z="46.7516747" />
     <vertex x="-83.7583466" y="-6.13087654" z="46.4139938" />
     <vertex x="-83.7583466" y="-5.62227631" z="46.1797791" />
     <vertex x="-83.7583466" y="-5.0753231" z="46.0598907" />
     <vertex x="-83.7583618" y="3.0878458" z="43.5447769" />
     <vertex x="-83.7583466" y="-4.51538563" z="46.0598907" />
     <vertex x="-83.7583466" y="-3.96843243" z="46.1797791" />
     <vertex x="-83.7583466" y="-3.4598341" z="46.4139938" />
     <vertex x="-83.7583466" y="-3.01317501" z="46.7516747" />
     <vertex x="-83.7583466" y="-2.64917469" z="47.1771545" />
     <vertex x="-83.7583466" y="-2.38471508" z="47.6707039" />
     <vertex x="-83.7583466" y="-2.23206043" z="48.2094307" />
     <vertex x="-83.7583466" y="-2.19829273" z="48.7683487" />
     <vertex x="-83.7583466" y="-2.24851894" z="50.3523674" />
     <vertex x="-83.8089752" y="3.56838894" z="51.0947762" />
     <vertex x="-83.9585876" y="4.02784252" z="51.0947762" />
     <vertex x="-84.2006378" y="4.44604588" z="51.0947762" />
     <vertex x="-84.5245056" y="4.80464458" z="43.5447769" />
     <vertex x="-84.2006378" y="4.44604588" z="43.5447769" />
     <vertex x="-83.9585876" y="4.02784252" z="43.5447769" />
     <vertex x="-83.8089752" y="3.56838894" z="43.5447769" />
     <vertex x="-79.3158264" y="4.80464458" z="43.5447769" />
     <vertex x="-84.5245056" y="4.80464458" z="38.3361015" />
     <vertex x="-54.2158279" y="4.80464458" z="38.3361015" />
     <vertex x="-54.2158279" y="4.80464458" z="43.5447769" />
     <vertex x="-79.3158264" y="-7.3586483" z="48.2094307" />
     <vertex x="-79.3158264" y="-7.392416" z="48.7683487" />
     <vertex x="-79.3158264" y="-19.9953537" z="43.5447769" />
     <vertex x="-79.3158264" y="-7.34218979" z="50.3523674" />
     <vertex x="-79.3158264" y="-7.34218979" z="51.9371834" />
     <vertex x="-79.3158264" y="-7.392416" z="53.5212021" />
     <vertex x="-79.3158264" y="-7.3586483" z="54.0801201" />
     <vertex x="-79.3158264" y="-7.20599461" z="54.6188469" />
     <vertex x="-79.3158264" y="-6.94153404" z="55.1124001" />
     <vertex x="-79.3158264" y="-6.57753468" z="55.5378761" />
     <vertex x="-79.3158264" y="-6.13087654" z="55.8755531" />
     <vertex x="-79.3158264" y="-5.62227631" z="56.1097679" />
     <vertex x="-79.3158264" y="-5.0753231" z="56.2296562" />
     <vertex x="-79.3158264" y="-4.51538563" z="56.2296562" />
     <vertex x="-79.3158264" y="-3.96843243" z="56.1097679" />
     <vertex x="-79.3158264" y="-3.4598341" z="55.8755531" />
     <vertex x="-79.3158264" y="-3.01317501" z="55.5378761" />
     <vertex x="-79.3158264" y="-2.64917469" z="55.1124001" />
     <vertex x="-79.3158264" y="-2.38471508" z="54.6188469" />
     <vertex x="-79.3158264" y="-2.23206043" z="54.0801201" />
     <vertex x="-79.3158264" y="-2.19829273" z="53.5212021" />
     <vertex x="-79.3158264" y="-2.24851894" z="51.9371834" />
     <vertex x="-79.3158264" y="-2.24851894" z="50.3523674" />
     <vertex x="-79.3158264" y="-2.19829273" z="48.7683487" />
     <vertex x="-79.3158264" y="-2.23206043" z="48.2094307" />
     <vertex x="-79.3158264" y="-2.38471508" z="47.6707039" />
     <vertex x="-79.3158264" y="-2.64917469" z="47.1771545" />
     <vertex x="-79.3158264" y="-3.01317501" z="46.7516747" />
     <vertex x="-79.3158264" y="-3.4598341" z="46.4139938" />
     <vertex x="-79.3158264" y="-3.96843243" z="46.1797791" />
     <vertex x="-79.3158264" y="-4.51538563" z="46.0598907" />
     <vertex x="-79.3158264" y="-5.0753231" z="46.0598907" />
     <vertex x="-79.3158264" y="-5.62227631" z="46.1797791" />
     <vertex x="-79.3158264" y="-6.13087654" z="46.4139938" />
     <vertex x="-79.3158264" y="-6.57753468" z="46.7516747" />
     <vertex x="-79.3158264" y="-6.94153404" z="47.1771545" />
     <vertex x="-79.3158264" y="-7.20599461" z="47.6707039" />
     <vertex x="-84.9376221" y="-19.9953537" z="26.1055603" />
     <vertex x="-85.4965363" y="-19.9953537" z="26.0447769" />
     <vertex x="-79.3158264" y="-19.9953537" z="13.7447758" />
     <vertex x="-86.0554657" y="-19.9953537" z="26.1055603" />
     <vertex x="-86.5882568" y="-19.9953537" z="26.28508" />
     <vertex x="-87.0699921" y="-19.9953537" z="26.5749321" />
     <vertex x="-108.790833" y="-19.9953537" z="13.7447758" />
     <vertex x="-108.790817" y="-19.9953537" z="-1.35522461" />
     <vertex x="-87.4781647" y="-19.9953537" z="26.9615707" />
     <vertex x="-87.7936707" y="-19.9953537" z="27.4269142" />
     <vertex x="-88.00177" y="-19.9953537" z="27.9491997" />
     <vertex x="-88.0927277" y="-19.9953537" z="28.5040131" />
     <vertex x="-88.0622864" y="-19.9953537" z="29.0654068" />
     <vertex x="-87.9118805" y="-19.9953537" z="29.6071358" />
     <vertex x="-87.6485291" y="-19.9953537" z="30.1038628" />
     <vertex x="-87.2845612" y="-19.9953537" z="30.5323639" />
     <vertex x="-86.8369751" y="-19.9953537" z="30.8726044" />
     <vertex x="-86.3267212" y="-19.9953537" z="31.1086731" />
     <vertex x="-85.7776489" y="-19.9953537" z="31.2295341" />
     <vertex x="-85.2154236" y="-19.9953537" z="31.2295341" />
     <vertex x="-84.6663513" y="-19.9953537" z="31.1086731" />
     <vertex x="-84.1560974" y="-19.9953537" z="30.8726044" />
     <vertex x="-83.7085266" y="-19.9953537" z="30.5323639" />
     <vertex x="-83.3445435" y="-19.9953537" z="30.1038628" />
     <vertex x="-83.081192" y="-19.9953537" z="29.6071358" />
     <vertex x="-82.9307861" y="-19.9953537" z="29.0654068" />
     <vertex x="-54.2158279" y="-19.9953537" z="43.5447769" />
     <vertex x="-82.9003448" y="-19.9953537" z="28.5040131" />
     <vertex x="-54.2158279" y="-19.9953537" z="13.7447758" />
     <vertex x="-82.9913025" y="-19.9953537" z="27.9491997" />
     <vertex x="-83.1994019" y="-19.9953537" z="27.4269142" />
     <vertex x="-83.5149231" y="-19.9953537" z="26.9615707" />
     <vertex x="-83.9230804" y="-19.9953537" z="26.5749321" />
     <vertex x="-84.4048309" y="-19.9953537" z="26.28508" />
     <vertex x="-79.3158264" y="-19.9953537" z="-1.35522461" />
     <vertex x="-102.186676" y="-15.1953611" z="-1.35522461" />
     <vertex x="-85.9198303" y="-15.1953611" z="-1.35522461" />
     <vertex x="-85.4311523" y="-15.1065664" z="-1.35522461" />
     <vertex x="-85.9198303" y="-15.1907854" z="-1.35522461" />
     <vertex x="-108.790817" y="4.80464458" z="-1.35522461" />
     <vertex x="-104.34816" y="-12.8887548" z="-1.35522461" />
     <vertex x="-104.294846" y="-13.3817759" z="-1.35522461" />
     <vertex x="-104.13739" y="-13.8520098" z="-1.35522461" />
     <vertex x="-103.582016" y="4.80464458" z="-1.35522461" />
     <vertex x="-103.905884" y="4.44604588" z="-1.35522461" />
     <vertex x="-104.147934" y="4.02784252" z="-1.35522461" />
     <vertex x="-104.297546" y="3.56838894" z="-1.35522461" />
     <vertex x="-104.34816" y="3.0878458" z="-1.35522461" />
     <vertex x="-103.883072" y="-14.2777214" z="-1.35522461" />
     <vertex x="-103.543625" y="-14.6392336" z="-1.35522461" />
     <vertex x="-103.134766" y="-14.9198389" z="-1.35522461" />
     <vertex x="-102.675369" y="-15.1065664" z="-1.35522461" />
     <vertex x="-102.186676" y="-15.1907854" z="-1.35522461" />
     <vertex x="-84.971756" y="-14.9198389" z="-1.35522461" />
     <vertex x="-84.5628815" y="-14.6392336" z="-1.35522461" />
     <vertex x="-84.2234344" y="-14.2777214" z="-1.35522461" />
     <vertex x="-83.9691162" y="-13.8520098" z="-1.35522461" />
     <vertex x="-83.8116608" y="-13.3817759" z="-1.35522461" />
     <vertex x="-83.7583618" y="-12.8887548" z="-1.35522461" />
     <vertex x="-79.3158264" y="4.80464458" z="-1.35522461" />
     <vertex x="-83.7583618" y="3.0878458" z="-1.35522461" />
     <vertex x="-83.8089752" y="3.56838894" z="-1.35522461" />
     <vertex x="-83.9585876" y="4.02784252" z="-1.35522461" />
     <vertex x="-84.2006378" y="4.44604588" z="-1.35522461" />
     <vertex x="-84.5245056" y="4.80464458" z="-1.35522461" />
     <vertex x="-102.186676" y="-15.1907854" z="13.7447758" />
     <vertex x="-102.186676" y="-15.1953611" z="13.7447758" />
     <vertex x="-102.675369" y="-15.1065664" z="6.19477558" />
     <vertex x="-103.134766" y="-14.9198389" z="6.19477558" />
     <vertex x="-103.543625" y="-14.6392336" z="6.19477558" />
     <vertex x="-103.883072" y="-14.2777214" z="6.19477558" />
     <vertex x="-104.13739" y="-13.8520098" z="6.19477558" />
     <vertex x="-104.294846" y="-13.3817759" z="6.19477558" />
     <vertex x="-104.34816" y="-12.8887548" z="13.7447758" />
     <vertex x="-104.294846" y="-13.3817759" z="13.7447758" />
     <vertex x="-104.13739" y="-13.8520098" z="13.7447758" />
     <vertex x="-103.883072" y="-14.2777214" z="13.7447758" />
     <vertex x="-103.543625" y="-14.6392336" z="13.7447758" />
     <vertex x="-103.134766" y="-14.9198389" z="13.7447758" />
     <vertex x="-102.675369" y="-15.1065664" z="13.7447758" />
     <vertex x="-104.34816" y="-5.0753231" z="1.05989265" />
     <vertex x="-104.34816" y="-5.62227631" z="1.17978001" />
     <vertex x="-104.34816" y="-6.13087654" z="1.41399479" />
     <vertex x="-104.34816" y="3.0878458" z="13.7447758" />
     <vertex x="-104.34816" y="-2.24851894" z="6.93718338" />
     <vertex x="-104.34816" y="-2.24851894" z="5.3523674" />
     <vertex x="-104.34816" y="-2.19829273" z="3.76834965" />
     <vertex x="-104.34816" y="-5.0753231" z="11.2296581" />
     <vertex x="-104.34816" y="-4.51538563" z="11.2296581" />
     <vertex x="-104.34816" y="-3.96843243" z="11.1097698" />
     <vertex x="-104.34816" y="-7.34218979" z="6.93718338" />
     <vertex x="-104.34816" y="-7.392416" z="8.52120018" />
     <vertex x="-104.34816" y="-7.3586483" z="9.08012009" />
     <vertex x="-104.34816" y="-2.23206043" z="3.20943069" />
     <vertex x="-104.34816" y="-2.38471508" z="2.67070389" />
     <vertex x="-104.34816" y="-2.64917469" z="2.17715359" />
     <vertex x="-104.34816" y="-3.01317501" z="1.75167274" />
     <vertex x="-104.34816" y="-3.4598341" z="1.41399479" />
     <vertex x="-104.34816" y="-3.96843243" z="1.17978001" />
     <vertex x="-104.34816" y="-4.51538563" z="1.05989265" />
     <vertex x="-104.34816" y="-6.57753468" z="1.75167274" />
     <vertex x="-104.34816" y="-6.94153404" z="2.17715359" />
     <vertex x="-104.34816" y="-7.20599461" z="2.67070389" />
     <vertex x="-104.34816" y="-7.3586483" z="3.20943069" />
     <vertex x="-104.34816" y="-7.392416" z="3.76834965" />
     <vertex x="-104.34816" y="-7.34218979" z="5.3523674" />
     <vertex x="-104.34816" y="-7.20599461" z="9.61884689" />
     <vertex x="-104.34816" y="-6.94153404" z="10.1123962" />
     <vertex x="-104.34816" y="-6.57753468" z="10.537878" />
     <vertex x="-104.34816" y="-6.13087654" z="10.875555" />
     <vertex x="-104.34816" y="-5.62227631" z="11.1097698" />
     <vertex x="-104.34816" y="-3.4598341" z="10.875555" />
     <vertex x="-104.34816" y="-3.01317501" z="10.537878" />
     <vertex x="-104.34816" y="-2.64917469" z="10.1123962" />
     <vertex x="-104.34816" y="-2.38471508" z="9.61884689" />
     <vertex x="-104.34816" y="-2.23206043" z="9.08012009" />
     <vertex x="-104.34816" y="-2.19829273" z="8.52120018" />
     <vertex x="-104.297546" y="3.56838894" z="6.19477558" />
     <vertex x="-104.147934" y="4.02784252" z="6.19477558" />
     <vertex x="-103.905884" y="4.44604588" z="6.19477558" />
     <vertex x="-103.582016" y="4.80464458" z="13.7447758" />
     <vertex x="-103.905884" y="4.44604588" z="13.7447758" />
     <vertex x="-104.147934" y="4.02784252" z="13.7447758" />
     <vertex x="-104.297546" y="3.56838894" z="13.7447758" />
     <vertex x="-108.790833" y="4.80464458" z="13.7447758" />
     <vertex x="-108.790833" y="4.80464458" z="19.2785912" />
     <vertex x="-90.8244934" y="4.80464458" z="19.2785912" />
     <vertex x="-90.8244934" y="4.80464458" z="13.7447758" />
     <vertex x="-108.790833" y="-5.13488865" z="56.2540092" />
     <vertex x="-108.790833" y="-5.67999268" z="56.1243782" />
     <vertex x="-108.790833" y="-6.18466663" z="55.8809776" />
     <vertex x="-108.790833" y="4.80464458" z="38.3361015" />
     <vertex x="-108.790833" y="4.44604588" z="38.6599693" />
     <vertex x="-108.790833" y="4.02784252" z="38.9020195" />
     <vertex x="-108.790833" y="3.56838894" z="39.0516357" />
     <vertex x="-108.790833" y="3.0878458" z="39.1022453" />
     <vertex x="-108.790833" y="-2.12543392" z="48.7352715" />
     <vertex x="-108.790833" y="-2.20633793" z="50.3535423" />
     <vertex x="-108.790833" y="-2.14885044" z="48.175457" />
     <vertex x="-108.790833" y="-1.61115551" z="39.1022453" />
     <vertex x="-108.790833" y="-2.29166317" z="47.6336594" />
     <vertex x="-108.790833" y="-2.54723644" z="47.1350365" />
     <vertex x="-108.790833" y="-1.89252949" z="39.0652122" />
     <vertex x="-108.790833" y="-2.90370464" z="46.7027512" />
     <vertex x="-108.790833" y="-2.15473652" z="38.9566307" />
     <vertex x="-108.790833" y="-3.34451008" z="46.3568726" />
     <vertex x="-108.790833" y="-2.3799181" z="38.7838974" />
     <vertex x="-108.790833" y="-2.55273533" z="38.5587807" />
     <vertex x="-108.790833" y="-3.84918499" z="46.1134682" />
     <vertex x="-108.790833" y="-2.66141415" z="38.2966118" />
     <vertex x="-108.790833" y="-4.39428806" z="45.9838409" />
     <vertex x="-108.790833" y="-4.95450687" z="45.9740105" />
     <vertex x="-108.790833" y="-7.1394949" z="38.2966118" />
     <vertex x="-108.790833" y="-5.50382233" z="46.0844345" />
     <vertex x="-108.790833" y="-7.24817371" z="38.5587807" />
     <vertex x="-108.790833" y="-6.01672554" z="46.3099823" />
     <vertex x="-108.790833" y="-7.42098999" z="38.7838974" />
     <vertex x="-108.790833" y="-6.46939468" z="46.6401825" />
     <vertex x="-108.790833" y="-7.64617157" z="38.9566307" />
     <vertex x="-108.790833" y="-6.84080887" z="47.0596962" />
     <vertex x="-108.790833" y="-7.90838051" z="39.0652122" />
     <vertex x="-108.790833" y="-8.18975449" z="39.1022453" />
     <vertex x="-108.790833" y="-2.69855404" z="38.0152512" />
     <vertex x="-108.790833" y="-7.102355" z="38.0152512" />
     <vertex x="-108.790833" y="-12.8887548" z="39.1022453" />
     <vertex x="-108.790833" y="-7.27545071" z="48.0855026" />
     <vertex x="-108.790833" y="-7.11371899" z="47.5490456" />
     <vertex x="-108.790833" y="-13.3817759" z="39.0489388" />
     <vertex x="-108.790833" y="-7.40374279" z="53.5025749" />
     <vertex x="-108.790833" y="-7.32283878" z="51.884304" />
     <vertex x="-108.790833" y="-7.29441261" z="50.2642632" />
     <vertex x="-108.790833" y="-13.8520098" z="38.8914871" />
     <vertex x="-108.790833" y="-14.2777214" z="38.6371613" />
     <vertex x="-108.790833" y="-14.6392336" z="38.2977219" />
     <vertex x="-108.790833" y="-14.9198389" z="37.8888512" />
     <vertex x="-108.790833" y="-15.1065664" z="37.4294586" />
     <vertex x="-108.790833" y="-15.1907854" z="36.9407654" />
     <vertex x="-108.790833" y="-15.1953611" z="36.9407654" />
     <vertex x="-108.790833" y="-15.1953611" z="20.6739273" />
     <vertex x="-108.790833" y="-15.1065664" z="20.185236" />
     <vertex x="-108.790833" y="-15.1907854" z="20.6739273" />
     <vertex x="-108.790833" y="-14.9198389" z="19.7258415" />
     <vertex x="-108.790833" y="-14.6392336" z="19.3169727" />
     <vertex x="-108.790833" y="-14.2777214" z="18.9775314" />
     <vertex x="-108.790833" y="-13.8520098" z="18.7232075" />
     <vertex x="-108.790833" y="-13.3817759" z="18.565752" />
     <vertex x="-108.790817" y="-7.392416" z="3.76834965" />
     <vertex x="-108.790833" y="-12.8887548" z="18.5124474" />
     <vertex x="-108.790817" y="-7.34218979" z="5.3523674" />
     <vertex x="-108.790817" y="-7.34218979" z="6.93718338" />
     <vertex x="-108.790817" y="-7.392416" z="8.52120018" />
     <vertex x="-108.790817" y="-7.3586483" z="9.08012009" />
     <vertex x="-108.790833" y="-8.18975449" z="18.5124474" />
     <vertex x="-108.790817" y="-7.20599461" z="9.61884689" />
     <vertex x="-108.790817" y="-6.94153404" z="10.1123962" />
     <vertex x="-108.790833" y="-7.90838051" z="18.5494804" />
     <vertex x="-108.790817" y="-6.57753468" z="10.537878" />
     <vertex x="-108.790833" y="-7.64617157" z="18.658062" />
     <vertex x="-108.790833" y="-7.42098999" z="18.8307953" />
     <vertex x="-108.790817" y="-6.13087654" z="10.875555" />
     <vertex x="-108.790833" y="-7.24817371" z="19.055912" />
     <vertex x="-108.790817" y="-5.62227631" z="11.1097698" />
     <vertex x="-108.790833" y="-7.1394949" z="19.318079" />
     <vertex x="-108.790817" y="-5.0753231" z="11.2296581" />
     <vertex x="-108.790833" y="-2.66141415" z="19.318079" />
     <vertex x="-108.790817" y="-4.51538563" z="11.2296581" />
     <vertex x="-108.790817" y="-3.96843243" z="11.1097698" />
     <vertex x="-108.790833" y="-2.55273533" z="19.055912" />
     <vertex x="-108.790817" y="-3.4598341" z="10.875555" />
     <vertex x="-108.790833" y="-2.3799181" z="18.8307953" />
     <vertex x="-108.790833" y="-2.15473652" z="18.658062" />
     <vertex x="-108.790833" y="-7.102355" z="19.5994396" />
     <vertex x="-108.790833" y="-2.69855404" z="19.5994396" />
     <vertex x="-108.790817" y="-3.01317501" z="10.537878" />
     <vertex x="-108.790833" y="-1.89252949" z="18.5494804" />
     <vertex x="-108.790817" y="-2.64917469" z="10.1123962" />
     <vertex x="-108.790833" y="-1.61115551" z="18.5124474" />
     <vertex x="-108.790817" y="-2.38471508" z="9.61884689" />
     <vertex x="-108.790817" y="-2.23206043" z="9.08012009" />
     <vertex x="-108.790833" y="3.0878458" z="18.5124474" />
     <vertex x="-108.790833" y="3.56838894" z="18.5630589" />
     <vertex x="-108.790833" y="4.02784252" z="18.7126732" />
     <vertex x="-108.790833" y="4.44604588" z="18.9547253" />
     <vertex x="-108.790817" y="-2.24851894" z="6.93718338" />
     <vertex x="-108.790817" y="-2.19829273" z="8.52120018" />
     <vertex x="-108.790817" y="-5.0753231" z="1.05989265" />
     <vertex x="-108.790817" y="-4.51538563" z="1.05989265" />
     <vertex x="-108.790817" y="-3.96843243" z="1.17978001" />
     <vertex x="-108.790817" y="-7.3586483" z="3.20943069" />
     <vertex x="-108.790817" y="-7.20599461" z="2.67070389" />
     <vertex x="-108.790817" y="-6.94153404" z="2.17715359" />
     <vertex x="-108.790817" y="-6.57753468" z="1.75167274" />
     <vertex x="-108.790817" y="-6.13087654" z="1.41399479" />
     <vertex x="-108.790817" y="-5.62227631" z="1.17978001" />
     <vertex x="-108.790817" y="-3.4598341" z="1.41399479" />
     <vertex x="-108.790817" y="-3.01317501" z="1.75167274" />
     <vertex x="-108.790817" y="-2.64917469" z="2.17715359" />
     <vertex x="-108.790817" y="-2.38471508" z="2.67070389" />
     <vertex x="-108.790817" y="-2.23206043" z="3.20943069" />
     <vertex x="-108.790817" y="-2.19829273" z="3.76834965" />
     <vertex x="-108.790817" y="-2.24851894" z="5.3523674" />
     <vertex x="-108.790833" y="-2.23476505" z="51.973587" />
     <vertex x="-108.790833" y="-2.21068478" z="53.5937004" />
     <vertex x="-108.790833" y="-2.25372601" z="54.1523476" />
     <vertex x="-108.790833" y="-2.41545773" z="54.6888008" />
     <vertex x="-108.790833" y="-2.6883688" z="55.1781502" />
     <vertex x="-108.790833" y="-3.05978298" z="55.5976677" />
     <vertex x="-108.790833" y="-3.51245213" z="55.9278679" />
     <vertex x="-108.790833" y="-4.02535439" z="56.1534157" />
     <vertex x="-108.790833" y="-4.57466984" z="56.2638359" />
     <vertex x="-108.790833" y="-6.62547302" z="55.535099" />
     <vertex x="-108.790833" y="-6.98194027" z="55.1028099" />
     <vertex x="-108.790833" y="-7.2375145" z="54.6041908" />
     <vertex x="-108.790833" y="-7.38032627" z="54.0623932" />
     <vertex x="-108.790833" y="-7.31849194" z="48.6441498" />
     <vertex x="-104.34816" y="-2.21068478" z="53.5937004" />
     <vertex x="-104.34816" y="-2.23476505" z="51.973587" />
     <vertex x="-104.34816" y="-2.12543392" z="48.7352715" />
     <vertex x="-104.34816" y="-2.20633793" z="50.3535423" />
     <vertex x="-104.34816" y="-2.25372601" z="54.1523476" />
     <vertex x="-104.34816" y="-2.41545773" z="54.6888008" />
     <vertex x="-104.34816" y="-2.6883688" z="55.1781502" />
     <vertex x="-104.34816" y="-3.05978298" z="55.5976677" />
     <vertex x="-104.34816" y="-3.51245213" z="55.9278679" />
     <vertex x="-104.34816" y="-4.02535439" z="56.1534157" />
     <vertex x="-104.34816" y="-4.57466984" z="56.2638359" />
     <vertex x="-104.34816" y="-5.13488865" z="56.2540092" />
     <vertex x="-104.34816" y="-5.67999268" z="56.1243782" />
     <vertex x="-104.34816" y="-6.18466663" z="55.8809776" />
     <vertex x="-104.34816" y="-6.62547302" z="55.535099" />
     <vertex x="-104.34816" y="-6.98194027" z="55.1028099" />
     <vertex x="-104.34816" y="-7.2375145" z="54.6041908" />
     <vertex x="-104.34816" y="-7.38032627" z="54.0623932" />
     <vertex x="-104.34816" y="-7.40374279" z="53.5025749" />
     <vertex x="-104.34816" y="-12.8887548" z="43.5447769" />
     <vertex x="-104.34816" y="-7.32283878" z="51.884304" />
     <vertex x="-104.34816" y="3.0878458" z="43.5447769" />
     <vertex x="-104.34816" y="-4.95450687" z="45.9740105" />
     <vertex x="-104.34816" y="-5.50382233" z="46.0844345" />
     <vertex x="-104.34816" y="-6.01672554" z="46.3099823" />
     <vertex x="-104.34816" y="3.0878458" z="54.5075417" />
     <vertex x="-104.34816" y="-2.14885044" z="48.175457" />
     <vertex x="-104.34816" y="-2.29166317" z="47.6336594" />
     <vertex x="-104.34816" y="-2.54723644" z="47.1350365" />
     <vertex x="-104.34816" y="-2.90370464" z="46.7027512" />
     <vertex x="-104.34816" y="-3.34451008" z="46.3568726" />
     <vertex x="-104.34816" y="-3.84918499" z="46.1134682" />
     <vertex x="-104.34816" y="-4.39428806" z="45.9838409" />
     <vertex x="-104.34816" y="-6.46939468" z="46.6401825" />
     <vertex x="-104.34816" y="-6.84080887" z="47.0596962" />
     <vertex x="-104.34816" y="-7.11371899" z="47.5490456" />
     <vertex x="-104.34816" y="-7.27545071" z="48.0855026" />
     <vertex x="-104.34816" y="-7.31849194" z="48.6441498" />
     <vertex x="-104.34816" y="-7.29441261" z="50.2642632" />
     <vertex x="-103.582016" y="4.80464458" z="43.5447769" />
     <vertex x="-103.905884" y="4.44604588" z="51.0947762" />
     <vertex x="-104.147934" y="4.02784252" z="51.0947762" />
     <vertex x="-104.297546" y="3.56838894" z="51.0947762" />
     <vertex x="-104.297546" y="3.56838894" z="43.5447769" />
     <vertex x="-104.147934" y="4.02784252" z="43.5447769" />
     <vertex x="-103.905884" y="4.44604588" z="43.5447769" />
     <vertex x="-90.8244934" y="4.80464458" z="43.5447769" />
     <vertex x="-102.186676" y="-15.1907854" z="43.5447769" />
     <vertex x="-102.675369" y="-15.1065664" z="43.5447769" />
     <vertex x="-103.134766" y="-14.9198389" z="43.5447769" />
     <vertex x="-103.543625" y="-14.6392336" z="43.5447769" />
     <vertex x="-103.883072" y="-14.2777214" z="43.5447769" />
     <vertex x="-104.13739" y="-13.8520098" z="43.5447769" />
     <vertex x="-104.294846" y="-13.3817759" z="43.5447769" />
     <vertex x="-102.186676" y="-15.1953611" z="43.5447769" />
     <vertex x="-90.8244934" y="-15.1953545" z="43.5447769" />
     <vertex x="-90.8244934" y="-15.1953545" z="13.7447758" />
     <vertex x="-84.5245056" y="-14.6055546" z="13.7447758" />
     <vertex x="-84.9418945" y="-14.9034834" z="13.7447758" />
     <vertex x="-84.5245056" y="-15.1953545" z="13.7447758" />
     <vertex x="-85.4147949" y="-15.1018286" z="13.7447758" />
     <vertex x="-85.9198303" y="-15.1953611" z="13.7447758" />
     <vertex x="-85.9198303" y="-15.1907854" z="13.7447758" />
     <vertex x="-84.5245056" y="4.80464458" z="13.7447758" />
     <vertex x="-84.2006378" y="4.44604588" z="6.19477558" />
     <vertex x="-83.9585876" y="4.02784252" z="6.19477558" />
     <vertex x="-83.8089752" y="3.56838894" z="6.19477558" />
     <vertex x="-83.7583618" y="3.0878458" z="13.7447758" />
     <vertex x="-83.8089752" y="3.56838894" z="13.7447758" />
     <vertex x="-83.9585876" y="4.02784252" z="13.7447758" />
     <vertex x="-84.2006378" y="4.44604588" z="13.7447758" />
     <vertex x="-79.3158264" y="-5.0753231" z="1.05989265" />
     <vertex x="-79.3158264" y="-5.62227631" z="1.17978001" />
     <vertex x="-79.3158264" y="-6.13087654" z="1.41399479" />
     <vertex x="-79.3158264" y="4.80464458" z="13.7447758" />
     <vertex x="-79.3158264" y="-2.24851894" z="6.93718338" />
     <vertex x="-79.3158264" y="-2.24851894" z="5.3523674" />
     <vertex x="-79.3158264" y="-2.19829273" z="3.76834965" />
     <vertex x="-79.3158264" y="-5.0753231" z="11.2296581" />
     <vertex x="-79.3158264" y="-4.51538563" z="11.2296581" />
     <vertex x="-79.3158264" y="-3.96843243" z="11.1097698" />
     <vertex x="-79.3158264" y="-7.34218979" z="6.93718338" />
     <vertex x="-79.3158264" y="-7.392416" z="8.52120018" />
     <vertex x="-79.3158264" y="-7.3586483" z="9.08012009" />
     <vertex x="-79.3158264" y="-7.3586483" z="3.20943069" />
     <vertex x="-79.3158264" y="-7.392416" z="3.76834965" />
     <vertex x="-79.3158264" y="-7.34218979" z="5.3523674" />
     <vertex x="-79.3158264" y="-7.20599461" z="9.61884689" />
     <vertex x="-79.3158264" y="-6.94153404" z="10.1123962" />
     <vertex x="-79.3158264" y="-6.57753468" z="10.537878" />
     <vertex x="-79.3158264" y="-6.13087654" z="10.875555" />
     <vertex x="-79.3158264" y="-5.62227631" z="11.1097698" />
     <vertex x="-79.3158264" y="-3.4598341" z="10.875555" />
     <vertex x="-79.3158264" y="-3.01317501" z="10.537878" />
     <vertex x="-79.3158264" y="-2.64917469" z="10.1123962" />
     <vertex x="-79.3158264" y="-2.38471508" z="9.61884689" />
     <vertex x="-79.3158264" y="-2.23206043" z="9.08012009" />
     <vertex x="-79.3158264" y="-2.19829273" z="8.52120018" />
     <vertex x="-79.3158264" y="-2.23206043" z="3.20943069" />
     <vertex x="-79.3158264" y="-2.38471508" z="2.67070389" />
     <vertex x="-79.3158264" y="-2.64917469" z="2.17715359" />
     <vertex x="-79.3158264" y="-3.01317501" z="1.75167274" />
     <vertex x="-79.3158264" y="-3.4598341" z="1.41399479" />
     <vertex x="-79.3158264" y="-3.96843243" z="1.17978001" />
     <vertex x="-79.3158264" y="-4.51538563" z="1.05989265" />
     <vertex x="-79.3158264" y="-6.57753468" z="1.75167274" />
     <vertex x="-79.3158264" y="-6.94153404" z="2.17715359" />
     <vertex x="-79.3158264" y="-7.20599461" z="2.67070389" />
     <vertex x="-83.7583466" y="-7.392416" z="3.76834965" />
     <vertex x="-83.7583466" y="-7.34218979" z="5.3523674" />
     <vertex x="-83.7583466" y="-7.34218979" z="6.93718338" />
     <vertex x="-83.7583466" y="-7.392416" z="8.52120018" />
     <vertex x="-83.7583466" y="-2.19829273" z="8.52120018" />
     <vertex x="-83.7583466" y="-2.24851894" z="6.93718338" />
     <vertex x="-83.7583466" y="-2.24851894" z="5.3523674" />
     <vertex x="-83.7583466" y="-2.19829273" z="3.76834965" />
     <vertex x="-83.7583466" y="-2.23206043" z="3.20943069" />
     <vertex x="-83.7583466" y="-2.38471508" z="2.67070389" />
     <vertex x="-83.7583466" y="-2.64917469" z="2.17715359" />
     <vertex x="-83.7583466" y="-3.01317501" z="1.75167274" />
     <vertex x="-83.7583466" y="-3.4598341" z="1.41399479" />
     <vertex x="-83.7583466" y="-3.96843243" z="1.17978001" />
     <vertex x="-83.7583466" y="-4.51538563" z="1.05989265" />
     <vertex x="-83.7583466" y="-5.0753231" z="1.05989265" />
     <vertex x="-83.7583466" y="-5.62227631" z="1.17978001" />
     <vertex x="-83.7583466" y="-6.13087654" z="1.41399479" />
     <vertex x="-83.7583466" y="-6.57753468" z="1.75167274" />
     <vertex x="-83.7583466" y="-6.94153404" z="2.17715359" />
     <vertex x="-83.7583466" y="-7.20599461" z="2.67070389" />
     <vertex x="-83.7583466" y="-7.3586483" z="3.20943069" />
     <vertex x="-83.7583466" y="-7.3586483" z="9.08012009" />
     <vertex x="-83.7583466" y="-7.20599461" z="9.61884689" />
     <vertex x="-83.7583466" y="-6.94153404" z="10.1123962" />
     <vertex x="-83.7583466" y="-6.57753468" z="10.537878" />
     <vertex x="-83.7583466" y="-6.13087654" z="10.875555" />
     <vertex x="-83.7583466" y="-5.62227631" z="11.1097698" />
     <vertex x="-83.7583466" y="-5.0753231" z="11.2296581" />
     <vertex x="-83.7583466" y="-4.51538563" z="11.2296581" />
     <vertex x="-83.7583466" y="-3.96843243" z="11.1097698" />
     <vertex x="-83.7583466" y="-3.4598341" z="10.875555" />
     <vertex x="-83.7583466" y="-3.01317501" z="10.537878" />
     <vertex x="-83.7583466" y="-2.64917469" z="10.1123962" />
     <vertex x="-83.7583466" y="-2.38471508" z="9.61884689" />
     <vertex x="-83.7583466" y="-2.23206043" z="9.08012009" />
     <vertex x="-83.7583618" y="-12.8887548" z="13.7447758" />
     <vertex x="-83.8116608" y="-13.3817759" z="6.19477558" />
     <vertex x="-83.8089752" y="-13.369298" z="13.7447758" />
     <vertex x="-83.9691162" y="-13.8520098" z="6.19477558" />
     <vertex x="-84.2234344" y="-14.2777214" z="6.19477558" />
     <vertex x="-84.5628815" y="-14.6392336" z="6.19477558" />
     <vertex x="-84.971756" y="-14.9198389" z="6.19477558" />
     <vertex x="-85.4311523" y="-15.1065664" z="6.19477558" />
     <vertex x="-84.2006378" y="-14.2469549" z="13.7447758" />
     <vertex x="-83.9585876" y="-13.8287516" z="13.7447758" />
     <vertex x="-68.7804871" y="-2.23206043" z="13.7447758" />
     <vertex x="-69.3394012" y="-2.19829273" z="13.7447758" />
     <vertex x="-70.9234161" y="-2.24851894" z="13.7447758" />
     <vertex x="-72.5082397" y="-2.24851894" z="13.7447758" />
     <vertex x="-74.0922546" y="-2.19829273" z="13.7447758" />
     <vertex x="-74.6511688" y="-2.23206043" z="13.7447758" />
     <vertex x="-75.1898956" y="-2.38471508" z="13.7447758" />
     <vertex x="-75.6834412" y="-2.64917469" z="13.7447758" />
     <vertex x="-76.1089325" y="-3.01317501" z="13.7447758" />
     <vertex x="-76.4466095" y="-3.4598341" z="13.7447758" />
     <vertex x="-76.6808167" y="-3.96843243" z="13.7447758" />
     <vertex x="-76.800705" y="-4.51538563" z="13.7447758" />
     <vertex x="-76.800705" y="-5.0753231" z="13.7447758" />
     <vertex x="-76.6808167" y="-5.62227631" z="13.7447758" />
     <vertex x="-76.4466095" y="-6.13087654" z="13.7447758" />
     <vertex x="-76.1089325" y="-6.57753468" z="13.7447758" />
     <vertex x="-75.6834412" y="-6.94153404" z="13.7447758" />
     <vertex x="-75.1898956" y="-7.20599461" z="13.7447758" />
     <vertex x="-74.6511688" y="-7.3586483" z="13.7447758" />
     <vertex x="-74.0922546" y="-7.392416" z="13.7447758" />
     <vertex x="-72.5082397" y="-7.34218979" z="13.7447758" />
     <vertex x="-70.9234161" y="-7.34218979" z="13.7447758" />
     <vertex x="-69.3394012" y="-7.392416" z="13.7447758" />
     <vertex x="-68.7804871" y="-7.3586483" z="13.7447758" />
     <vertex x="-68.2417603" y="-7.20599461" z="13.7447758" />
     <vertex x="-67.7481995" y="-6.94153404" z="13.7447758" />
     <vertex x="-67.3227234" y="-6.57753468" z="13.7447758" />
     <vertex x="-66.9850464" y="-6.13087654" z="13.7447758" />
     <vertex x="-66.7508392" y="-5.62227631" z="13.7447758" />
     <vertex x="-66.6309509" y="-5.0753231" z="13.7447758" />
     <vertex x="-54.2158279" y="4.80464458" z="13.7447758" />
     <vertex x="-66.6309509" y="-4.51538563" z="13.7447758" />
     <vertex x="-66.7508392" y="-3.96843243" z="13.7447758" />
     <vertex x="-66.9850464" y="-3.4598341" z="13.7447758" />
     <vertex x="-67.3227234" y="-3.01317501" z="13.7447758" />
     <vertex x="-67.7481995" y="-2.64917469" z="13.7447758" />
     <vertex x="-68.2417603" y="-2.38471508" z="13.7447758" />
     <vertex x="-90.8244934" y="-15.1953611" z="20.6739273" />
     <vertex x="-90.8244934" y="-15.1907854" z="20.6739273" />
     <vertex x="-105.205826" y="-15.1953611" z="20.6739273" />
     <vertex x="-54.2158279" y="-2.69855404" z="19.5994396" />
     <vertex x="-54.2158279" y="-7.102355" z="19.5994396" />
     <vertex x="-54.2158279" y="-2.66141415" z="19.318079" />
     <vertex x="-54.2158279" y="-7.1394949" z="19.318079" />
     <vertex x="-54.2158279" y="-2.55273533" z="19.055912" />
     <vertex x="-54.2158279" y="-7.24817371" z="19.055912" />
     <vertex x="-54.2158279" y="-2.3799181" z="18.8307953" />
     <vertex x="-54.2158279" y="-7.42098999" z="18.8307953" />
     <vertex x="-54.2158279" y="-2.15473652" z="18.658062" />
     <vertex x="-54.2158279" y="-7.64617157" z="18.658062" />
     <vertex x="-54.2158279" y="-1.89252949" z="18.5494804" />
     <vertex x="-54.2158279" y="-7.90838051" z="18.5494804" />
     <vertex x="-54.2158279" y="-8.18975449" z="18.5124474" />
     <vertex x="-54.2158279" y="-12.8887548" z="18.5124474" />
     <vertex x="-54.2158279" y="-13.3817759" z="18.565752" />
     <vertex x="-54.2158279" y="-13.8520098" z="18.7232075" />
     <vertex x="-54.2158279" y="-14.2777214" z="18.9775314" />
     <vertex x="-54.2158279" y="-14.6392336" z="19.3169727" />
     <vertex x="-54.2158279" y="-14.9198389" z="19.7258415" />
     <vertex x="-54.2158279" y="-15.1065664" z="20.185236" />
     <vertex x="-54.2158279" y="-15.1953611" z="20.6739273" />
     <vertex x="-54.2158279" y="-15.1907854" z="20.6739273" />
     <vertex x="-54.2158279" y="-15.1953611" z="36.9407654" />
     <vertex x="-54.2158279" y="-15.1065664" z="37.4294586" />
     <vertex x="-54.2158279" y="-15.1907854" z="36.9407654" />
     <vertex x="-54.2158279" y="-14.9198389" z="37.8888512" />
     <vertex x="-54.2158279" y="-14.6392336" z="38.2977219" />
     <vertex x="-54.2158279" y="-14.2777214" z="38.6371613" />
     <vertex x="-54.2158279" y="-13.8520098" z="38.8914871" />
     <vertex x="-54.2158279" y="-13.3817759" z="39.0489388" />
     <vertex x="-54.2158279" y="-12.8887548" z="39.1022453" />
     <vertex x="-54.2158279" y="-8.18975449" z="39.1022453" />
     <vertex x="-54.2158279" y="-7.90838051" z="39.0652122" />
     <vertex x="-54.2158279" y="-1.89252949" z="39.0652122" />
     <vertex x="-54.2158279" y="-2.15473652" z="38.9566307" />
     <vertex x="-54.2158279" y="-7.64617157" z="38.9566307" />
     <vertex x="-54.2158279" y="-2.3799181" z="38.7838974" />
     <vertex x="-54.2158279" y="-7.42098999" z="38.7838974" />
     <vertex x="-54.2158279" y="-2.55273533" z="38.5587807" />
     <vertex x="-54.2158279" y="-7.24817371" z="38.5587807" />
     <vertex x="-54.2158279" y="-2.66141415" z="38.2966118" />
     <vertex x="-54.2158279" y="-7.1394949" z="38.2966118" />
     <vertex x="-54.2158279" y="-2.69855404" z="38.0152512" />
     <vertex x="-54.2158279" y="-7.102355" z="38.0152512" />
     <vertex x="-54.2158279" y="-1.61115551" z="39.1022453" />
     <vertex x="-54.2158279" y="3.0878458" z="39.1022453" />
     <vertex x="-54.2158279" y="3.56838894" z="39.0516357" />
     <vertex x="-54.2158279" y="4.02784252" z="38.9020195" />
     <vertex x="-54.2158279" y="4.44604588" z="38.6599693" />
     <vertex x="-54.2158279" y="4.80464458" z="19.2785912" />
     <vertex x="-54.2158279" y="4.44604588" z="18.9547253" />
     <vertex x="-54.2158279" y="4.02784252" z="18.7126732" />
     <vertex x="-54.2158279" y="3.56838894" z="18.5630589" />
     <vertex x="-54.2158279" y="3.0878458" z="18.5124474" />
     <vertex x="-54.2158279" y="-1.61115551" z="18.5124474" />
     <vertex x="-67.6784821" y="-2.69855404" z="38.0152512" />
     <vertex x="-67.287384" y="-3.05147839" z="38.0152512" />
     <vertex x="-66.9754486" y="-3.47599125" z="38.0152512" />
     <vertex x="-66.7554932" y="-3.954669" z="38.0152512" />
     <vertex x="-66.6365356" y="-4.46785641" z="38.0152512" />
     <vertex x="-66.6234589" y="-4.99448967" z="38.0152512" />
     <vertex x="-66.7168121" y="-5.51294804" z="38.0152512" />
     <vertex x="-66.9127502" y="-6.0019474" z="38.0152512" />
     <vertex x="-67.2032471" y="-6.44141293" z="38.0152512" />
     <vertex x="-67.576355" y="-6.8133049" z="38.0152512" />
     <vertex x="-68.0167694" y="-7.102355" z="38.0152512" />
     <vertex x="-99.807663" y="-15.1065664" z="20.185236" />
     <vertex x="-90.8244934" y="-15.1065664" z="20.185236" />
     <vertex x="-99.807663" y="-14.9198389" z="19.7258415" />
     <vertex x="-90.8244934" y="-14.9198389" z="19.7258415" />
     <vertex x="-99.807663" y="-14.6392336" z="19.3169727" />
     <vertex x="-90.8244934" y="-14.6392336" z="19.3169727" />
     <vertex x="-99.807663" y="-14.2777214" z="18.9775314" />
     <vertex x="-90.8244934" y="-14.2777214" z="18.9775314" />
     <vertex x="-99.807663" y="-13.8520098" z="18.7232075" />
     <vertex x="-90.8244934" y="-13.8520098" z="18.7232075" />
     <vertex x="-99.807663" y="-13.3817759" z="18.565752" />
     <vertex x="-90.8244934" y="-13.3817759" z="18.565752" />
     <vertex x="-90.8244934" y="-12.8887548" z="18.5124474" />
     <vertex x="-68.0167694" y="-7.102355" z="19.5994396" />
     <vertex x="-67.576355" y="-6.8133049" z="19.5994396" />
     <vertex x="-67.2032471" y="-6.44141293" z="19.5994396" />
     <vertex x="-66.9127502" y="-6.0019474" z="19.5994396" />
     <vertex x="-66.7168121" y="-5.51294804" z="19.5994396" />
     <vertex x="-66.6234589" y="-4.99448967" z="19.5994396" />
     <vertex x="-66.6365356" y="-4.46785641" z="19.5994396" />
     <vertex x="-66.7554932" y="-3.954669" z="19.5994396" />
     <vertex x="-66.9754486" y="-3.47599125" z="19.5994396" />
     <vertex x="-67.287384" y="-3.05147839" z="19.5994396" />
     <vertex x="-67.6784821" y="-2.69855404" z="19.5994396" />
     <vertex x="-68.7804871" y="-7.3586483" z="43.5447769" />
     <vertex x="-69.3394012" y="-7.392416" z="43.5447769" />
     <vertex x="-70.9234161" y="-7.34218979" z="43.5447769" />
     <vertex x="-72.5082397" y="-7.34218979" z="43.5447769" />
     <vertex x="-74.0922546" y="-7.392416" z="43.5447769" />
     <vertex x="-74.6511688" y="-7.3586483" z="43.5447769" />
     <vertex x="-75.1898956" y="-7.20599461" z="43.5447769" />
     <vertex x="-75.6834412" y="-6.94153404" z="43.5447769" />
     <vertex x="-76.1089325" y="-6.57753468" z="43.5447769" />
     <vertex x="-76.4466095" y="-6.13087654" z="43.5447769" />
     <vertex x="-76.6808167" y="-5.62227631" z="43.5447769" />
     <vertex x="-76.800705" y="-5.0753231" z="43.5447769" />
     <vertex x="-76.800705" y="-4.51538563" z="43.5447769" />
     <vertex x="-76.6808167" y="-3.96843243" z="43.5447769" />
     <vertex x="-76.4466095" y="-3.4598341" z="43.5447769" />
     <vertex x="-76.1089325" y="-3.01317501" z="43.5447769" />
     <vertex x="-75.6834412" y="-2.64917469" z="43.5447769" />
     <vertex x="-75.1898956" y="-2.38471508" z="43.5447769" />
     <vertex x="-74.6511688" y="-2.23206043" z="43.5447769" />
     <vertex x="-74.0922546" y="-2.19829273" z="43.5447769" />
     <vertex x="-72.5082397" y="-2.24851894" z="43.5447769" />
     <vertex x="-70.9234161" y="-2.24851894" z="43.5447769" />
     <vertex x="-69.3394012" y="-2.19829273" z="43.5447769" />
     <vertex x="-68.7804871" y="-2.23206043" z="43.5447769" />
     <vertex x="-68.2417603" y="-2.38471508" z="43.5447769" />
     <vertex x="-67.7481995" y="-2.64917469" z="43.5447769" />
     <vertex x="-67.3227234" y="-3.01317501" z="43.5447769" />
     <vertex x="-66.9850464" y="-3.4598341" z="43.5447769" />
     <vertex x="-66.7508392" y="-3.96843243" z="43.5447769" />
     <vertex x="-66.6309509" y="-4.51538563" z="43.5447769" />
     <vertex x="-66.6309509" y="-5.0753231" z="43.5447769" />
     <vertex x="-66.7508392" y="-5.62227631" z="43.5447769" />
     <vertex x="-66.9850464" y="-6.13087654" z="43.5447769" />
     <vertex x="-67.3227234" y="-6.57753468" z="43.5447769" />
     <vertex x="-67.7481995" y="-6.94153404" z="43.5447769" />
     <vertex x="-68.2417603" y="-7.20599461" z="43.5447769" />
     <vertex x="-90.8244934" y="4.80464458" z="38.3361015" />
     <vertex x="-99.807663" y="4.44604588" z="38.6599693" />
     <vertex x="-90.8244934" y="4.44604588" z="38.6599693" />
     <vertex x="-99.807663" y="4.02784252" z="38.9020195" />
     <vertex x="-90.8244934" y="4.02784252" z="38.9020195" />
     <vertex x="-99.807663" y="3.56838894" z="39.0516357" />
     <vertex x="-90.8244934" y="3.56838894" z="39.0516357" />
     <vertex x="-90.8244934" y="3.0878458" z="39.1022453" />
     <vertex x="-74.0922546" y="-7.392416" z="38.7542305" />
     <vertex x="-72.8847351" y="-7.34962559" z="38.7055321" />
     <vertex x="-71.7158203" y="-7.3359108" z="38.6881866" />
     <vertex x="-70.5469208" y="-7.34962559" z="38.7055321" />
     <vertex x="-69.3394012" y="-7.392416" z="38.7542305" />
     <vertex x="-74.5202179" y="-7.37591076" z="38.7367973" />
     <vertex x="-74.7355957" y="-7.34191799" z="38.6962242" />
     <vertex x="-74.9319305" y="-7.29475212" z="38.6323929" />
     <vertex x="-75.1189423" y="-7.233284" z="38.5319328" />
     <vertex x="-75.1990662" y="-7.20226669" z="38.4701462" />
     <vertex x="-75.269928" y="-7.17202282" z="38.397644" />
     <vertex x="-75.3308105" y="-7.14413071" z="38.3133011" />
     <vertex x="-75.3767853" y="-7.12179375" z="38.2190819" />
     <vertex x="-75.4051514" y="-7.10743809" z="38.1182632" />
     <vertex x="-75.4148865" y="-7.102355" z="38.0152512" />
     <vertex x="-75.8553009" y="-6.8133049" z="38.0152512" />
     <vertex x="-76.2284088" y="-6.44141293" z="38.0152512" />
     <vertex x="-76.5189056" y="-6.0019474" z="38.0152512" />
     <vertex x="-76.7148438" y="-5.51294804" z="38.0152512" />
     <vertex x="-76.808197" y="-4.99448967" z="38.0152512" />
     <vertex x="-76.7951202" y="-4.46785641" z="38.0152512" />
     <vertex x="-76.6761627" y="-3.954669" z="38.0152512" />
     <vertex x="-76.4562073" y="-3.47599125" z="38.0152512" />
     <vertex x="-76.1442719" y="-3.05147839" z="38.0152512" />
     <vertex x="-75.7531738" y="-2.69855404" z="38.0152512" />
     <vertex x="-75.7420502" y="-2.6904459" z="38.147316" />
     <vertex x="-75.7087097" y="-2.66666698" z="38.2761917" />
     <vertex x="-75.6541595" y="-2.62946033" z="38.3961868" />
     <vertex x="-75.5809784" y="-2.58270359" z="38.5029526" />
     <vertex x="-75.4944763" y="-2.53151226" z="38.5939369" />
     <vertex x="-75.395813" y="-2.47884464" z="38.6699486" />
     <vertex x="-75.1618042" y="-2.37364864" z="38.7900467" />
     <vertex x="-74.9139709" y="-2.29238033" z="38.8631134" />
     <vertex x="-74.6404572" y="-2.23302746" z="38.9081078" />
     <vertex x="-74.3613739" y="-2.20023441" z="38.9292297" />
     <vertex x="-74.0922546" y="-2.19829273" z="38.9301109" />
     <vertex x="-72.8833008" y="-2.2411108" z="38.9013596" />
     <vertex x="-71.7158203" y="-2.25479794" z="38.8912964" />
     <vertex x="-70.5483551" y="-2.2411108" z="38.9013596" />
     <vertex x="-69.3394012" y="-2.19829273" z="38.9301109" />
     <vertex x="-74.0922546" y="-2.19829273" z="18.6845837" />
     <vertex x="-72.8833008" y="-2.2411108" z="18.7133331" />
     <vertex x="-71.7158203" y="-2.25479794" z="18.7233982" />
     <vertex x="-70.5483551" y="-2.2411108" z="18.7133331" />
     <vertex x="-69.3394012" y="-2.19829273" z="18.6845837" />
     <vertex x="-74.3613739" y="-2.20023441" z="18.6854649" />
     <vertex x="-74.6404572" y="-2.23302746" z="18.7065849" />
     <vertex x="-74.9139709" y="-2.29238033" z="18.7515812" />
     <vertex x="-75.1618042" y="-2.37364864" z="18.8246479" />
     <vertex x="-75.395813" y="-2.47884464" z="18.9447441" />
     <vertex x="-75.4944763" y="-2.53151226" z="19.0207558" />
     <vertex x="-75.5809784" y="-2.58270359" z="19.111742" />
     <vertex x="-75.6541595" y="-2.62946033" z="19.2185059" />
     <vertex x="-75.7087097" y="-2.66666698" z="19.3385029" />
     <vertex x="-75.7420502" y="-2.6904459" z="19.4673786" />
     <vertex x="-75.7531738" y="-2.69855404" z="19.5994396" />
     <vertex x="-76.1442719" y="-3.05147839" z="19.5994396" />
     <vertex x="-76.4562073" y="-3.47599125" z="19.5994396" />
     <vertex x="-76.6761627" y="-3.954669" z="19.5994396" />
     <vertex x="-76.7951202" y="-4.46785641" z="19.5994396" />
     <vertex x="-76.808197" y="-4.99448967" z="19.5994396" />
     <vertex x="-76.7148438" y="-5.51294804" z="19.5994396" />
     <vertex x="-76.5189056" y="-6.0019474" z="19.5994396" />
     <vertex x="-76.2284088" y="-6.44141293" z="19.5994396" />
     <vertex x="-75.8553009" y="-6.8133049" z="19.5994396" />
     <vertex x="-75.4148865" y="-7.102355" z="19.5994396" />
     <vertex x="-75.4051514" y="-7.10743809" z="19.4964294" />
     <vertex x="-75.3767853" y="-7.12179375" z="19.3956127" />
     <vertex x="-75.3308105" y="-7.14413071" z="19.3013935" />
     <vertex x="-75.269928" y="-7.17202282" z="19.2170486" />
     <vertex x="-75.1990662" y="-7.20226669" z="19.1445484" />
     <vertex x="-75.1189423" y="-7.233284" z="19.0827599" />
     <vertex x="-74.9319305" y="-7.29475212" z="18.9822979" />
     <vertex x="-74.7355957" y="-7.34191799" z="18.9184685" />
     <vertex x="-74.5202179" y="-7.37591076" z="18.8778954" />
     <vertex x="-74.0922546" y="-7.392416" z="18.8604622" />
     <vertex x="-72.8847351" y="-7.34962559" z="18.9091606" />
     <vertex x="-71.7158203" y="-7.3359108" z="18.926506" />
     <vertex x="-70.5469208" y="-7.34962559" z="18.9091606" />
     <vertex x="-69.3394012" y="-7.392416" z="18.8604622" />
     <vertex x="-69.070282" y="-2.20023441" z="18.6854649" />
     <vertex x="-68.7911987" y="-2.23302746" z="18.7065849" />
     <vertex x="-68.5176849" y="-2.29238033" z="18.7515812" />
     <vertex x="-68.2698517" y="-2.37364864" z="18.8246479" />
     <vertex x="-68.0358429" y="-2.47884464" z="18.9447441" />
     <vertex x="-67.9371796" y="-2.53151226" z="19.0207558" />
     <vertex x="-67.8506775" y="-2.58270359" z="19.111742" />
     <vertex x="-67.7774963" y="-2.62946033" z="19.2185059" />
     <vertex x="-67.7229462" y="-2.66666698" z="19.3385029" />
     <vertex x="-67.6895905" y="-2.6904459" z="19.4673786" />
     <vertex x="-68.0265045" y="-7.10743809" z="19.4964294" />
     <vertex x="-68.0548706" y="-7.12179375" z="19.3956127" />
     <vertex x="-68.1008453" y="-7.14413071" z="19.3013935" />
     <vertex x="-68.1617279" y="-7.17202282" z="19.2170486" />
     <vertex x="-68.2325897" y="-7.20226669" z="19.1445484" />
     <vertex x="-68.3127136" y="-7.233284" z="19.0827599" />
     <vertex x="-68.4997253" y="-7.29475212" z="18.9822979" />
     <vertex x="-68.6960602" y="-7.34191799" z="18.9184685" />
     <vertex x="-68.911438" y="-7.37591076" z="18.8778954" />
     <vertex x="-68.911438" y="-7.37591076" z="38.7367973" />
     <vertex x="-68.6960602" y="-7.34191799" z="38.6962242" />
     <vertex x="-68.4997253" y="-7.29475212" z="38.6323929" />
     <vertex x="-68.3127136" y="-7.233284" z="38.5319328" />
     <vertex x="-68.2325897" y="-7.20226669" z="38.4701462" />
     <vertex x="-68.1617279" y="-7.17202282" z="38.397644" />
     <vertex x="-68.1008453" y="-7.14413071" z="38.3133011" />
     <vertex x="-68.0548706" y="-7.12179375" z="38.2190819" />
     <vertex x="-68.0265045" y="-7.10743809" z="38.1182632" />
     <vertex x="-67.6895905" y="-2.6904459" z="38.147316" />
     <vertex x="-67.7229462" y="-2.66666698" z="38.2761917" />
     <vertex x="-67.7774963" y="-2.62946033" z="38.3961868" />
     <vertex x="-67.8506775" y="-2.58270359" z="38.5029526" />
     <vertex x="-67.9371796" y="-2.53151226" z="38.5939369" />
     <vertex x="-68.0358429" y="-2.47884464" z="38.6699486" />
     <vertex x="-68.2698517" y="-2.37364864" z="38.7900467" />
     <vertex x="-68.5176849" y="-2.29238033" z="38.8631134" />
     <vertex x="-68.7911987" y="-2.23302746" z="38.9081078" />
     <vertex x="-69.070282" y="-2.20023441" z="38.9292297" />
     <vertex x="-104.294846" y="-13.3817759" z="51.0947762" />
     <vertex x="-104.13739" y="-13.8520098" z="51.0947762" />
     <vertex x="-103.883072" y="-14.2777214" z="51.0947762" />
     <vertex x="-103.543625" y="-14.6392336" z="51.0947762" />
     <vertex x="-103.134766" y="-14.9198389" z="51.0947762" />
     <vertex x="-102.675369" y="-15.1065664" z="51.0947762" />
     <vertex x="-90.8244934" y="-2.69855404" z="19.5994396" />
     <vertex x="-90.8244934" y="-7.102355" z="19.5994396" />
     <vertex x="-84.5245056" y="-7.102355" z="19.5994396" />
     <vertex x="-84.5245056" y="-2.69855404" z="19.5994396" />
     <vertex x="-90.8244934" y="-2.66141415" z="19.318079" />
     <vertex x="-96.8132782" y="-2.66141415" z="19.318079" />
     <vertex x="-102.802048" y="-2.66141415" z="19.318079" />
     <vertex x="-102.802048" y="-2.55273533" z="19.055912" />
     <vertex x="-102.802048" y="-2.3799181" z="18.8307953" />
     <vertex x="-102.802048" y="-2.15473652" z="18.658062" />
     <vertex x="-102.802048" y="-1.89252949" z="18.5494804" />
     <vertex x="-96.8132782" y="-1.89252949" z="18.5494804" />
     <vertex x="-90.8244934" y="-1.61115551" z="18.5124474" />
     <vertex x="-90.8244934" y="-1.89252949" z="18.5494804" />
     <vertex x="-90.8244934" y="-2.15473652" z="18.658062" />
     <vertex x="-96.8132782" y="-2.15473652" z="18.658062" />
     <vertex x="-90.8244934" y="-2.3799181" z="18.8307953" />
     <vertex x="-96.8132782" y="-2.3799181" z="18.8307953" />
     <vertex x="-90.8244934" y="-2.55273533" z="19.055912" />
     <vertex x="-96.8132782" y="-2.55273533" z="19.055912" />
     <vertex x="-84.5245056" y="-1.61115551" z="18.5124474" />
     <vertex x="-84.5245056" y="-1.89252949" z="18.5494804" />
     <vertex x="-83.7583618" y="-1.61115551" z="18.5124474" />
     <vertex x="-78.4627686" y="-1.89252949" z="18.5494804" />
     <vertex x="-72.4010315" y="-1.89252949" z="18.5494804" />
     <vertex x="-72.4010315" y="-2.15473652" z="18.658062" />
     <vertex x="-66.3392944" y="-2.15473652" z="18.658062" />
     <vertex x="-78.4627686" y="-2.15473652" z="18.658062" />
     <vertex x="-84.5245056" y="-2.15473652" z="18.658062" />
     <vertex x="-78.4627686" y="-2.3799181" z="18.8307953" />
     <vertex x="-84.5245056" y="-2.3799181" z="18.8307953" />
     <vertex x="-78.4627686" y="-2.55273533" z="19.055912" />
     <vertex x="-84.5245056" y="-2.55273533" z="19.055912" />
     <vertex x="-78.4627686" y="-2.66141415" z="19.318079" />
     <vertex x="-84.5245056" y="-2.66141415" z="19.318079" />
     <vertex x="-66.3392944" y="-2.3799181" z="18.8307953" />
     <vertex x="-66.3392944" y="-2.55273533" z="19.055912" />
     <vertex x="-66.3392944" y="-2.66141415" z="19.318079" />
     <vertex x="-60.2775612" y="-2.66141415" z="19.318079" />
     <vertex x="-60.2775612" y="-2.55273533" z="19.055912" />
     <vertex x="-60.2775612" y="-2.3799181" z="18.8307953" />
     <vertex x="-60.2775612" y="-2.15473652" z="18.658062" />
     <vertex x="-66.3392944" y="-1.89252949" z="18.5494804" />
     <vertex x="-60.2775612" y="-1.89252949" z="18.5494804" />
     <vertex x="-90.8244934" y="-7.90838051" z="18.5494804" />
     <vertex x="-96.8132782" y="-7.90838051" z="18.5494804" />
     <vertex x="-90.8244934" y="-8.18975449" z="18.5124474" />
     <vertex x="-102.802048" y="-7.90838051" z="18.5494804" />
     <vertex x="-102.802048" y="-7.64617157" z="18.658062" />
     <vertex x="-102.802048" y="-7.42098999" z="18.8307953" />
     <vertex x="-102.802048" y="-7.24817371" z="19.055912" />
     <vertex x="-102.802048" y="-7.1394949" z="19.318079" />
     <vertex x="-96.8132782" y="-7.1394949" z="19.318079" />
     <vertex x="-90.8244934" y="-7.1394949" z="19.318079" />
     <vertex x="-90.8244934" y="-7.24817371" z="19.055912" />
     <vertex x="-96.8132782" y="-7.24817371" z="19.055912" />
     <vertex x="-90.8244934" y="-7.42098999" z="18.8307953" />
     <vertex x="-96.8132782" y="-7.42098999" z="18.8307953" />
     <vertex x="-90.8244934" y="-7.64617157" z="18.658062" />
     <vertex x="-96.8132782" y="-7.64617157" z="18.658062" />
     <vertex x="-84.5245056" y="-7.1394949" z="19.318079" />
     <vertex x="-78.4627686" y="-7.1394949" z="19.318079" />
     <vertex x="-78.4627686" y="-7.24817371" z="19.055912" />
     <vertex x="-84.5245056" y="-7.24817371" z="19.055912" />
     <vertex x="-78.4627686" y="-7.42098999" z="18.8307953" />
     <vertex x="-84.5245056" y="-7.42098999" z="18.8307953" />
     <vertex x="-78.4627686" y="-7.64617157" z="18.658062" />
     <vertex x="-84.5245056" y="-7.64617157" z="18.658062" />
     <vertex x="-78.4627686" y="-7.90838051" z="18.5494804" />
     <vertex x="-84.5245056" y="-7.90838051" z="18.5494804" />
     <vertex x="-84.5245056" y="-8.18975449" z="18.5124474" />
     <vertex x="-72.4010315" y="-7.90838051" z="18.5494804" />
     <vertex x="-66.3392944" y="-7.90838051" z="18.5494804" />
     <vertex x="-60.2775612" y="-7.90838051" z="18.5494804" />
     <vertex x="-66.3392944" y="-7.64617157" z="18.658062" />
     <vertex x="-60.2775612" y="-7.64617157" z="18.658062" />
     <vertex x="-66.3392944" y="-7.42098999" z="18.8307953" />
     <vertex x="-60.2775612" y="-7.42098999" z="18.8307953" />
     <vertex x="-66.3392944" y="-7.24817371" z="19.055912" />
     <vertex x="-60.2775612" y="-7.24817371" z="19.055912" />
     <vertex x="-66.3392944" y="-7.1394949" z="19.318079" />
     <vertex x="-60.2775612" y="-7.1394949" z="19.318079" />
     <vertex x="-72.4010315" y="-7.42098999" z="18.8307953" />
     <vertex x="-72.4010315" y="-7.64617157" z="18.658062" />
     <vertex x="-90.8244934" y="3.0878458" z="18.5124474" />
     <vertex x="-84.5245056" y="3.0878458" z="18.5124474" />
     <vertex x="-84.5245056" y="-12.8887548" z="18.5124474" />
     <vertex x="-99.807663" y="3.56838894" z="18.5630589" />
     <vertex x="-90.8244934" y="3.56838894" z="18.5630589" />
     <vertex x="-99.807663" y="4.02784252" z="18.7126732" />
     <vertex x="-90.8244934" y="4.02784252" z="18.7126732" />
     <vertex x="-99.807663" y="4.44604588" z="18.9547253" />
     <vertex x="-90.8244934" y="4.44604588" z="18.9547253" />
     <vertex x="-84.5245056" y="4.44604588" z="18.9547253" />
     <vertex x="-74.4216156" y="4.44604588" z="18.9547253" />
     <vertex x="-84.5245056" y="4.80464458" z="19.2785912" />
     <vertex x="-64.3187256" y="4.44604588" z="18.9547253" />
     <vertex x="-64.3187256" y="4.02784252" z="18.7126732" />
     <vertex x="-64.3187256" y="3.56838894" z="18.5630589" />
     <vertex x="-74.4216156" y="3.56838894" z="18.5630589" />
     <vertex x="-84.5245056" y="3.56838894" z="18.5630589" />
     <vertex x="-84.5245056" y="4.02784252" z="18.7126732" />
     <vertex x="-74.4216156" y="4.02784252" z="18.7126732" />
     <vertex x="-84.5245056" y="-13.3817759" z="18.565752" />
     <vertex x="-74.4216156" y="-13.3817759" z="18.565752" />
     <vertex x="-64.3187256" y="-13.3817759" z="18.565752" />
     <vertex x="-64.3187256" y="-13.8520098" z="18.7232075" />
     <vertex x="-64.3187256" y="-14.2777214" z="18.9775314" />
     <vertex x="-64.3187256" y="-14.6392336" z="19.3169727" />
     <vertex x="-64.3187256" y="-14.9198389" z="19.7258415" />
     <vertex x="-64.3187256" y="-15.1065664" z="20.185236" />
     <vertex x="-74.4216156" y="-15.1065664" z="20.185236" />
     <vertex x="-84.5245056" y="-15.1907854" z="20.6739273" />
     <vertex x="-84.5245056" y="-15.1065664" z="20.185236" />
     <vertex x="-84.5245056" y="-14.9198389" z="19.7258415" />
     <vertex x="-74.4216156" y="-14.9198389" z="19.7258415" />
     <vertex x="-84.5245056" y="-14.6392336" z="19.3169727" />
     <vertex x="-74.4216156" y="-14.6392336" z="19.3169727" />
     <vertex x="-84.5245056" y="-14.2777214" z="18.9775314" />
     <vertex x="-74.4216156" y="-14.2777214" z="18.9775314" />
     <vertex x="-84.5245056" y="-13.8520098" z="18.7232075" />
     <vertex x="-74.4216156" y="-13.8520098" z="18.7232075" />
     <vertex x="-84.5245056" y="-15.1953611" z="20.6739273" />
     <vertex x="-90.8244934" y="-15.1953611" z="36.9407654" />
     <vertex x="-105.205826" y="-15.1953611" z="36.9407654" />
     <vertex x="-90.8244934" y="-15.1907854" z="36.9407654" />
     <vertex x="-84.5245056" y="-15.1907854" z="36.9407654" />
     <vertex x="-84.5245056" y="-15.1953611" z="36.9407654" />
     <vertex x="-90.8244934" y="-12.8887548" z="39.1022453" />
     <vertex x="-99.807663" y="-13.3817759" z="39.0489388" />
     <vertex x="-90.8244934" y="-13.3817759" z="39.0489388" />
     <vertex x="-99.807663" y="-13.8520098" z="38.8914871" />
     <vertex x="-90.8244934" y="-13.8520098" z="38.8914871" />
     <vertex x="-99.807663" y="-14.2777214" z="38.6371613" />
     <vertex x="-90.8244934" y="-14.2777214" z="38.6371613" />
     <vertex x="-99.807663" y="-14.6392336" z="38.2977219" />
     <vertex x="-90.8244934" y="-14.6392336" z="38.2977219" />
     <vertex x="-99.807663" y="-14.9198389" z="37.8888512" />
     <vertex x="-90.8244934" y="-14.9198389" z="37.8888512" />
     <vertex x="-99.807663" y="-15.1065664" z="37.4294586" />
     <vertex x="-90.8244934" y="-15.1065664" z="37.4294586" />
     <vertex x="-84.5245056" y="-15.1065664" z="37.4294586" />
     <vertex x="-74.4216156" y="-15.1065664" z="37.4294586" />
     <vertex x="-64.3187256" y="-15.1065664" z="37.4294586" />
     <vertex x="-64.3187256" y="-14.9198389" z="37.8888512" />
     <vertex x="-64.3187256" y="-14.6392336" z="38.2977219" />
     <vertex x="-64.3187256" y="-14.2777214" z="38.6371613" />
     <vertex x="-64.3187256" y="-13.8520098" z="38.8914871" />
     <vertex x="-64.3187256" y="-13.3817759" z="39.0489388" />
     <vertex x="-74.4216156" y="-13.3817759" z="39.0489388" />
     <vertex x="-84.5245056" y="-12.8887548" z="39.1022453" />
     <vertex x="-84.5245056" y="-13.3817759" z="39.0489388" />
     <vertex x="-84.5245056" y="-13.8520098" z="38.8914871" />
     <vertex x="-74.4216156" y="-13.8520098" z="38.8914871" />
     <vertex x="-84.5245056" y="-14.2777214" z="38.6371613" />
     <vertex x="-74.4216156" y="-14.2777214" z="38.6371613" />
     <vertex x="-84.5245056" y="-14.6392336" z="38.2977219" />
     <vertex x="-74.4216156" y="-14.6392336" z="38.2977219" />
     <vertex x="-84.5245056" y="-14.9198389" z="37.8888512" />
     <vertex x="-74.4216156" y="-14.9198389" z="37.8888512" />
     <vertex x="-90.8244934" y="-8.18975449" z="39.1022453" />
     <vertex x="-84.5245056" y="-8.18975449" z="39.1022453" />
     <vertex x="-90.8244934" y="-7.1394949" z="38.2966118" />
     <vertex x="-96.8132782" y="-7.1394949" z="38.2966118" />
     <vertex x="-90.8244934" y="-7.102355" z="38.0152512" />
     <vertex x="-102.802048" y="-7.1394949" z="38.2966118" />
     <vertex x="-102.802048" y="-7.24817371" z="38.5587807" />
     <vertex x="-102.802048" y="-7.42098999" z="38.7838974" />
     <vertex x="-102.802048" y="-7.64617157" z="38.9566307" />
     <vertex x="-102.802048" y="-7.90838051" z="39.0652122" />
     <vertex x="-96.8132782" y="-7.90838051" z="39.0652122" />
     <vertex x="-90.8244934" y="-7.90838051" z="39.0652122" />
     <vertex x="-90.8244934" y="-7.64617157" z="38.9566307" />
     <vertex x="-96.8132782" y="-7.64617157" z="38.9566307" />
     <vertex x="-90.8244934" y="-7.42098999" z="38.7838974" />
     <vertex x="-96.8132782" y="-7.42098999" z="38.7838974" />
     <vertex x="-90.8244934" y="-7.24817371" z="38.5587807" />
     <vertex x="-96.8132782" y="-7.24817371" z="38.5587807" />
     <vertex x="-84.5245056" y="-7.90838051" z="39.0652122" />
     <vertex x="-78.4627686" y="-7.90838051" z="39.0652122" />
     <vertex x="-72.4010315" y="-7.90838051" z="39.0652122" />
     <vertex x="-66.3392944" y="-7.90838051" z="39.0652122" />
     <vertex x="-66.3392944" y="-7.64617157" z="38.9566307" />
     <vertex x="-60.2775612" y="-7.64617157" z="38.9566307" />
     <vertex x="-60.2775612" y="-7.42098999" z="38.7838974" />
     <vertex x="-60.2775612" y="-7.24817371" z="38.5587807" />
     <vertex x="-60.2775612" y="-7.1394949" z="38.2966118" />
     <vertex x="-78.4627686" y="-7.64617157" z="38.9566307" />
     <vertex x="-84.5245056" y="-7.64617157" z="38.9566307" />
     <vertex x="-78.4627686" y="-7.42098999" z="38.7838974" />
     <vertex x="-84.5245056" y="-7.42098999" z="38.7838974" />
     <vertex x="-78.4627686" y="-7.24817371" z="38.5587807" />
     <vertex x="-84.5245056" y="-7.24817371" z="38.5587807" />
     <vertex x="-78.4627686" y="-7.1394949" z="38.2966118" />
     <vertex x="-84.5245056" y="-7.1394949" z="38.2966118" />
     <vertex x="-84.5245056" y="-7.102355" z="38.0152512" />
     <vertex x="-72.4010315" y="-7.42098999" z="38.7838974" />
     <vertex x="-66.3392944" y="-7.42098999" z="38.7838974" />
     <vertex x="-66.3392944" y="-7.24817371" z="38.5587807" />
     <vertex x="-66.3392944" y="-7.1394949" z="38.2966118" />
     <vertex x="-60.2775612" y="-7.90838051" z="39.0652122" />
     <vertex x="-72.4010315" y="-7.64617157" z="38.9566307" />
     <vertex x="-90.8244934" y="-2.69855404" z="38.0152512" />
     <vertex x="-84.5245056" y="-2.69855404" z="38.0152512" />
     <vertex x="-90.8244934" y="-1.89252949" z="39.0652122" />
     <vertex x="-96.8132782" y="-1.89252949" z="39.0652122" />
     <vertex x="-90.8244934" y="-1.61115551" z="39.1022453" />
     <vertex x="-102.802048" y="-1.89252949" z="39.0652122" />
     <vertex x="-102.802048" y="-2.15473652" z="38.9566307" />
     <vertex x="-102.802048" y="-2.3799181" z="38.7838974" />
     <vertex x="-102.802048" y="-2.55273533" z="38.5587807" />
     <vertex x="-102.802048" y="-2.66141415" z="38.2966118" />
     <vertex x="-96.8132782" y="-2.66141415" z="38.2966118" />
     <vertex x="-90.8244934" y="-2.66141415" z="38.2966118" />
     <vertex x="-90.8244934" y="-2.55273533" z="38.5587807" />
     <vertex x="-96.8132782" y="-2.55273533" z="38.5587807" />
     <vertex x="-90.8244934" y="-2.3799181" z="38.7838974" />
     <vertex x="-96.8132782" y="-2.3799181" z="38.7838974" />
     <vertex x="-90.8244934" y="-2.15473652" z="38.9566307" />
     <vertex x="-96.8132782" y="-2.15473652" z="38.9566307" />
     <vertex x="-84.5245056" y="-2.66141415" z="38.2966118" />
     <vertex x="-78.4627686" y="-2.66141415" z="38.2966118" />
     <vertex x="-78.4627686" y="-2.55273533" z="38.5587807" />
     <vertex x="-84.5245056" y="-2.55273533" z="38.5587807" />
     <vertex x="-78.4627686" y="-2.3799181" z="38.7838974" />
     <vertex x="-84.5245056" y="-2.3799181" z="38.7838974" />
     <vertex x="-78.4627686" y="-2.15473652" z="38.9566307" />
     <vertex x="-84.5245056" y="-2.15473652" z="38.9566307" />
     <vertex x="-78.4627686" y="-1.89252949" z="39.0652122" />
     <vertex x="-84.5245056" y="-1.89252949" z="39.0652122" />
     <vertex x="-83.7583618" y="-1.61115551" z="39.1022453" />
     <vertex x="-84.5245056" y="-1.61115551" z="39.1022453" />
     <vertex x="-66.3392944" y="-1.89252949" z="39.0652122" />
     <vertex x="-72.4010315" y="-1.89252949" z="39.0652122" />
     <vertex x="-60.2775612" y="-1.89252949" z="39.0652122" />
     <vertex x="-60.2775612" y="-2.15473652" z="38.9566307" />
     <vertex x="-60.2775612" y="-2.3799181" z="38.7838974" />
     <vertex x="-60.2775612" y="-2.55273533" z="38.5587807" />
     <vertex x="-60.2775612" y="-2.66141415" z="38.2966118" />
     <vertex x="-66.3392944" y="-2.66141415" z="38.2966118" />
     <vertex x="-66.3392944" y="-2.55273533" z="38.5587807" />
     <vertex x="-66.3392944" y="-2.3799181" z="38.7838974" />
     <vertex x="-66.3392944" y="-2.15473652" z="38.9566307" />
     <vertex x="-72.4010315" y="-2.15473652" z="38.9566307" />
     <vertex x="-84.5245056" y="3.0878458" z="39.1022453" />
     <vertex x="-84.5245056" y="3.56838894" z="39.0516357" />
     <vertex x="-74.4216156" y="3.56838894" z="39.0516357" />
     <vertex x="-64.3187256" y="3.56838894" z="39.0516357" />
     <vertex x="-64.3187256" y="4.02784252" z="38.9020195" />
     <vertex x="-64.3187256" y="4.44604588" z="38.6599693" />
     <vertex x="-74.4216156" y="4.44604588" z="38.6599693" />
     <vertex x="-84.5245056" y="4.44604588" z="38.6599693" />
     <vertex x="-84.5245056" y="4.02784252" z="38.9020195" />
     <vertex x="-74.4216156" y="4.02784252" z="38.9020195" />
     <vertex x="-84.5245056" y="-15.1953545" z="43.5447769" />
     <vertex x="-84.9376221" y="-15.1953545" z="31.1839905" />
     <vertex x="-85.4965363" y="-15.1953545" z="31.2447739" />
     <vertex x="-86.0554657" y="-15.1953545" z="31.1839905" />
     <vertex x="-86.5882568" y="-15.1953545" z="31.0044708" />
     <vertex x="-87.0699921" y="-15.1953545" z="30.7146187" />
     <vertex x="-87.4781647" y="-15.1953545" z="30.32798" />
     <vertex x="-87.7936707" y="-15.1953545" z="29.8626366" />
     <vertex x="-88.00177" y="-15.1953545" z="29.3403473" />
     <vertex x="-88.0927277" y="-15.1953545" z="28.7855377" />
     <vertex x="-88.0622864" y="-15.1953545" z="28.2241402" />
     <vertex x="-87.9118805" y="-15.1953545" z="27.682415" />
     <vertex x="-87.6485291" y="-15.1953545" z="27.185688" />
     <vertex x="-87.2845612" y="-15.1953545" z="26.7571869" />
     <vertex x="-86.8369751" y="-15.1953545" z="26.4169464" />
     <vertex x="-86.3267212" y="-15.1953545" z="26.1808777" />
     <vertex x="-85.7776489" y="-15.1953545" z="26.0600166" />
     <vertex x="-85.2154236" y="-15.1953545" z="26.0600166" />
     <vertex x="-84.6663513" y="-15.1953545" z="26.1808777" />
     <vertex x="-84.1560974" y="-15.1953545" z="26.4169464" />
     <vertex x="-83.7085266" y="-15.1953545" z="26.7571869" />
     <vertex x="-83.3445435" y="-15.1953545" z="27.185688" />
     <vertex x="-83.081192" y="-15.1953545" z="27.682415" />
     <vertex x="-82.9307861" y="-15.1953545" z="28.2241402" />
     <vertex x="-82.9003448" y="-15.1953545" z="28.7855377" />
     <vertex x="-82.9913025" y="-15.1953545" z="29.3403473" />
     <vertex x="-83.1994019" y="-15.1953545" z="29.8626366" />
     <vertex x="-83.5149231" y="-15.1953545" z="30.32798" />
     <vertex x="-83.9230804" y="-15.1953545" z="30.7146187" />
     <vertex x="-84.4048309" y="-15.1953545" z="31.0044708" />
     <vertex x="-107.584702" y="-19.9953537" z="-41.1261482" />
     <vertex x="-107.104156" y="-19.9953537" z="-41.0755386" />
     <vertex x="-108.820953" y="-19.9953537" z="-36.3078651" />
     <vertex x="-91.1275635" y="-19.9953537" z="-41.0755386" />
     <vertex x="-73.9209595" y="-19.9953537" z="-36.3078651" />
     <vertex x="-90.6142883" y="-19.9953537" z="-41.1333694" />
     <vertex x="-90.12677" y="-19.9953537" z="-41.3039627" />
     <vertex x="-89.6894226" y="-19.9953537" z="-41.5787659" />
     <vertex x="-89.3241882" y="-19.9953537" z="-41.9439964" />
     <vertex x="-89.0493927" y="-19.9953537" z="-42.38134" />
     <vertex x="-88.8787994" y="-19.9953537" z="-42.8688698" />
     <vertex x="-74.9996796" y="-19.9953537" z="-48.5927734" />
     <vertex x="-74.4274902" y="-19.9953537" z="-48.5617523" />
     <vertex x="-88.8209534" y="-19.9953537" z="-43.3821373" />
     <vertex x="-75.5518341" y="-19.9953537" z="-48.7460785" />
     <vertex x="-76.0581055" y="-19.9953537" z="-49.0144882" />
     <vertex x="-76.4948425" y="-19.9953537" z="-49.3854599" />
     <vertex x="-76.841629" y="-19.9953537" z="-49.8416481" />
     <vertex x="-77.0822449" y="-19.9953537" z="-50.3617172" />
     <vertex x="-77.2054291" y="-19.9953537" z="-50.9213486" />
     <vertex x="-77.2054291" y="-19.9953537" z="-51.494381" />
     <vertex x="-88.8209534" y="-19.9953537" z="-59.3587379" />
     <vertex x="-77.0822449" y="-19.9953537" z="-52.0540161" />
     <vertex x="-76.841629" y="-19.9953537" z="-52.5740814" />
     <vertex x="-76.4948425" y="-19.9953537" z="-53.0302696" />
     <vertex x="-76.0581055" y="-19.9953537" z="-53.4012413" />
     <vertex x="-75.5518341" y="-19.9953537" z="-53.6696548" />
     <vertex x="-74.9996796" y="-19.9953537" z="-53.8229561" />
     <vertex x="-88.8787994" y="-19.9953537" z="-59.8720055" />
     <vertex x="-73.9209595" y="-19.9953537" z="-66.1078644" />
     <vertex x="-89.0493927" y="-19.9953537" z="-60.3595314" />
     <vertex x="-89.3241882" y="-19.9953537" z="-60.7968788" />
     <vertex x="-89.6894226" y="-19.9953537" z="-61.1621094" />
     <vertex x="-90.12677" y="-19.9953537" z="-61.4369125" />
     <vertex x="-90.6142883" y="-19.9953537" z="-61.6075058" />
     <vertex x="-91.1275635" y="-19.9953537" z="-61.6653366" />
     <vertex x="-108.820953" y="-19.9953537" z="-66.1078644" />
     <vertex x="-95.8265533" y="-19.9953537" z="-61.6653366" />
     <vertex x="-96.1080017" y="-19.9953537" z="-61.6282845" />
     <vertex x="-96.3702545" y="-19.9953537" z="-61.5196533" />
     <vertex x="-101.861465" y="-19.9953537" z="-61.5196533" />
     <vertex x="-102.123718" y="-19.9953537" z="-61.6282845" />
     <vertex x="-102.405167" y="-19.9953537" z="-61.6653366" />
     <vertex x="-107.104156" y="-19.9953537" z="-61.6653366" />
     <vertex x="-101.636246" y="-19.9953537" z="-61.3468437" />
     <vertex x="-96.5954742" y="-19.9953537" z="-61.3468437" />
     <vertex x="-101.46344" y="-19.9953537" z="-61.1216354" />
     <vertex x="-96.76828" y="-19.9953537" z="-61.1216354" />
     <vertex x="-101.354813" y="-19.9953537" z="-60.859375" />
     <vertex x="-96.8769073" y="-19.9953537" z="-60.859375" />
     <vertex x="-101.317764" y="-19.9953537" z="-60.5779381" />
     <vertex x="-96.9139557" y="-19.9953537" z="-60.5779381" />
     <vertex x="-101.317764" y="-19.9953537" z="-60.2983437" />
     <vertex x="-96.9139557" y="-19.9953537" z="-60.2983437" />
     <vertex x="-107.584702" y="-19.9953537" z="-61.6147232" />
     <vertex x="-108.044159" y="-19.9953537" z="-61.4651108" />
     <vertex x="-108.462357" y="-19.9953537" z="-61.2230568" />
     <vertex x="-108.820953" y="-19.9953537" z="-60.8991928" />
     <vertex x="-74.4274902" y="-19.9953537" z="-53.8539772" />
     <vertex x="-72.5461578" y="-19.9953537" z="-66.0443039" />
     <vertex x="-71.1830902" y="-19.9953537" z="-65.8541641" />
     <vertex x="-69.8433838" y="-19.9953537" z="-65.5390625" />
     <vertex x="-68.5384521" y="-19.9953537" z="-65.1016998" />
     <vertex x="-67.2794647" y="-19.9953537" z="-64.5457993" />
     <vertex x="-66.0771179" y="-19.9953537" z="-63.8761024" />
     <vertex x="-64.9417114" y="-19.9953537" z="-63.0983238" />
     <vertex x="-63.8828926" y="-19.9953537" z="-62.2190971" />
     <vertex x="-73.8620148" y="-19.9953537" z="-53.7612724" />
     <vertex x="-62.9097252" y="-19.9953537" z="-61.2459297" />
     <vertex x="-62.0305061" y="-19.9953537" z="-60.1871223" />
     <vertex x="-61.2527275" y="-19.9953537" z="-59.0517044" />
     <vertex x="-73.3296814" y="-19.9953537" z="-53.5491714" />
     <vertex x="-60.5830269" y="-19.9953537" z="-57.8493652" />
     <vertex x="-72.8553925" y="-19.9953537" z="-53.2275963" />
     <vertex x="-60.0271263" y="-19.9953537" z="-56.5903664" />
     <vertex x="-59.589756" y="-19.9953537" z="-55.2854424" />
     <vertex x="-72.461319" y="-19.9953537" z="-52.8115768" />
     <vertex x="-59.274662" y="-19.9953537" z="-53.9457321" />
     <vertex x="-72.1658783" y="-19.9953537" z="-52.3205719" />
     <vertex x="-59.0845222" y="-19.9953537" z="-52.5826645" />
     <vertex x="-71.9829102" y="-19.9953537" z="-51.7775383" />
     <vertex x="-59.0209618" y="-19.9953537" z="-51.2078667" />
     <vertex x="-71.9209595" y="-19.9953537" z="-51.2078667" />
     <vertex x="-71.9829102" y="-19.9953537" z="-50.638195" />
     <vertex x="-59.0845222" y="-19.9953537" z="-49.833065" />
     <vertex x="-72.1658783" y="-19.9953537" z="-50.0951576" />
     <vertex x="-59.274662" y="-19.9953537" z="-48.4699974" />
     <vertex x="-72.461319" y="-19.9953537" z="-49.6041527" />
     <vertex x="-59.589756" y="-19.9953537" z="-47.1302872" />
     <vertex x="-72.8553925" y="-19.9953537" z="-49.1881371" />
     <vertex x="-60.0271263" y="-19.9953537" z="-45.8253632" />
     <vertex x="-60.5830269" y="-19.9953537" z="-44.5663643" />
     <vertex x="-73.3296814" y="-19.9953537" z="-48.8665581" />
     <vertex x="-61.2527275" y="-19.9953537" z="-43.3640251" />
     <vertex x="-73.8620148" y="-19.9953537" z="-48.6544571" />
     <vertex x="-62.0305061" y="-19.9953537" z="-42.228611" />
     <vertex x="-62.9097252" y="-19.9953537" z="-41.1697998" />
     <vertex x="-63.8828926" y="-19.9953537" z="-40.1966324" />
     <vertex x="-64.9417114" y="-19.9953537" z="-39.3174095" />
     <vertex x="-66.0771179" y="-19.9953537" z="-38.5396309" />
     <vertex x="-67.2794647" y="-19.9953537" z="-37.8699341" />
     <vertex x="-68.5384521" y="-19.9953537" z="-37.3140297" />
     <vertex x="-69.8433838" y="-19.9953537" z="-36.8766632" />
     <vertex x="-71.1830902" y="-19.9953537" z="-36.5615654" />
     <vertex x="-72.5461578" y="-19.9953537" z="-36.3714256" />
     <vertex x="-108.820953" y="-19.9953537" z="-41.8416824" />
     <vertex x="-108.462357" y="-19.9953537" z="-41.5178146" />
     <vertex x="-108.044159" y="-19.9953537" z="-41.2757645" />
     <vertex x="-107.104156" y="5.00464535" z="-41.0755386" />
     <vertex x="-108.820953" y="5.00464535" z="-36.3078651" />
     <vertex x="-91.1275635" y="5.00464535" z="-41.0755386" />
     <vertex x="-85.0209656" y="5.00464535" z="-36.3078651" />
     <vertex x="-90.6142883" y="5.00464535" z="-41.1333694" />
     <vertex x="-90.12677" y="5.00464535" z="-41.3039627" />
     <vertex x="-89.6894226" y="5.00464535" z="-41.5787659" />
     <vertex x="-89.3241882" y="5.00464535" z="-41.9439964" />
     <vertex x="-89.0493927" y="5.00464535" z="-42.38134" />
     <vertex x="-88.8787994" y="5.00464535" z="-42.8688698" />
     <vertex x="-88.8209534" y="5.00464535" z="-43.3821373" />
     <vertex x="-85.0209656" y="5.00464535" z="-66.1078644" />
     <vertex x="-88.8209534" y="5.00464535" z="-59.3587379" />
     <vertex x="-88.8787994" y="5.00464535" z="-59.8720055" />
     <vertex x="-89.0493927" y="5.00464535" z="-60.3595314" />
     <vertex x="-89.3241882" y="5.00464535" z="-60.7968788" />
     <vertex x="-89.6894226" y="5.00464535" z="-61.1621094" />
     <vertex x="-90.12677" y="5.00464535" z="-61.4369125" />
     <vertex x="-90.6142883" y="5.00464535" z="-61.6075058" />
     <vertex x="-91.1275635" y="5.00464535" z="-61.6653366" />
     <vertex x="-95.8265533" y="5.00464535" z="-61.6653366" />
     <vertex x="-108.820953" y="5.00464535" z="-66.1078644" />
     <vertex x="-96.1080017" y="5.00464535" z="-61.6282845" />
     <vertex x="-102.123718" y="5.00464535" z="-61.6282845" />
     <vertex x="-96.3702545" y="5.00464535" z="-61.5196533" />
     <vertex x="-101.861465" y="5.00464535" z="-61.5196533" />
     <vertex x="-96.5954742" y="5.00464535" z="-61.3468437" />
     <vertex x="-101.636246" y="5.00464535" z="-61.3468437" />
     <vertex x="-96.76828" y="5.00464535" z="-61.1216354" />
     <vertex x="-101.46344" y="5.00464535" z="-61.1216354" />
     <vertex x="-96.8769073" y="5.00464535" z="-60.859375" />
     <vertex x="-101.354813" y="5.00464535" z="-60.859375" />
     <vertex x="-96.9139557" y="5.00464535" z="-60.5779381" />
     <vertex x="-101.317764" y="5.00464535" z="-60.5779381" />
     <vertex x="-96.9139557" y="5.00464535" z="-60.2983437" />
     <vertex x="-101.317764" y="5.00464535" z="-60.2983437" />
     <vertex x="-107.584702" y="5.00464535" z="-41.1261482" />
     <vertex x="-108.044159" y="5.00464535" z="-41.2757645" />
     <vertex x="-108.462357" y="5.00464535" z="-41.5178146" />
     <vertex x="-108.820953" y="5.00464535" z="-41.8416824" />
     <vertex x="-108.820953" y="5.00464535" z="-60.8991928" />
     <vertex x="-108.462357" y="5.00464535" z="-61.2230568" />
     <vertex x="-108.044159" y="5.00464535" z="-61.4651108" />
     <vertex x="-107.584702" y="5.00464535" z="-61.6147232" />
     <vertex x="-107.104156" y="5.00464535" z="-61.6653366" />
     <vertex x="-102.405167" y="5.00464535" z="-61.6653366" />
     <vertex x="-88.8209534" y="-12.0036783" z="-53.8578529" />
     <vertex x="-85.0209656" y="-12.0036783" z="-53.8578529" />
     <vertex x="-88.8209534" y="-10.4744492" z="-53.8638229" />
     <vertex x="-85.0209656" y="-10.4744492" z="-53.8638229" />
     <vertex x="-88.8209534" y="-8.94523144" z="-53.8721352" />
     <vertex x="-85.0209656" y="-8.94523144" z="-53.8721352" />
     <vertex x="-88.8209534" y="-7.41602898" z="-53.8827858" />
     <vertex x="-85.0209656" y="-7.41602898" z="-53.8827858" />
     <vertex x="-88.8209534" y="-7.40211487" z="-53.8828583" />
     <vertex x="-85.0209656" y="-7.40211487" z="-53.8828583" />
     <vertex x="-88.8209534" y="-7.38820076" z="-53.8828545" />
     <vertex x="-85.0209656" y="-7.38820076" z="-53.8828545" />
     <vertex x="-85.0209656" y="-7.37428665" z="-53.882782" />
     <vertex x="-88.8209534" y="-7.37428665" z="-53.882782" />
     <vertex x="-85.0209656" y="-16.9953537" z="-66.1078644" />
     <vertex x="-85.0209656" y="-12.5533743" z="-53.7984467" />
     <vertex x="-85.0209656" y="-13.0787802" z="-53.6262703" />
     <vertex x="-85.0209656" y="-13.557023" z="-53.3488197" />
     <vertex x="-85.0209656" y="-13.9672861" z="-52.9781723" />
     <vertex x="-85.0209656" y="-14.291708" z="-52.5304604" />
     <vertex x="-85.0209656" y="-14.5161676" z="-52.025177" />
     <vertex x="-85.0209656" y="-14.6308956" z="-51.484314" />
     <vertex x="-85.0209656" y="-14.6308956" z="-50.9314156" />
     <vertex x="-85.0209656" y="-16.9953537" z="-36.3078651" />
     <vertex x="-85.0209656" y="-14.5161676" z="-50.3905525" />
     <vertex x="-85.0209656" y="-14.291708" z="-49.8852692" />
     <vertex x="-85.0209656" y="-13.9672861" z="-49.4375572" />
     <vertex x="-85.0209656" y="-13.557023" z="-49.0669098" />
     <vertex x="-85.0209656" y="-13.0787802" z="-48.7894592" />
     <vertex x="-85.0209656" y="-12.5533743" z="-48.6172829" />
     <vertex x="-85.0209656" y="-12.0036783" z="-48.5578766" />
     <vertex x="-85.0209656" y="-10.4744492" z="-48.5519066" />
     <vertex x="-85.0209656" y="-8.94523144" z="-48.5435944" />
     <vertex x="-85.0209656" y="-7.41602898" z="-48.5329437" />
     <vertex x="-85.0209656" y="-7.40211487" z="-48.5328751" />
     <vertex x="-85.0209656" y="-7.38820076" z="-48.5328751" />
     <vertex x="-85.0209656" y="-7.37428665" z="-48.5329475" />
     <vertex x="-85.0209656" y="-5.91157436" z="-48.5433998" />
     <vertex x="-85.0209656" y="-4.44884872" z="-48.5517082" />
     <vertex x="-85.0209656" y="-2.98611164" z="-48.5578804" />
     <vertex x="-85.0209656" y="-2.43655682" z="-48.6174507" />
     <vertex x="-85.0209656" y="-1.91131496" z="-48.7897339" />
     <vertex x="-85.0209656" y="-1.43323994" z="-49.067234" />
     <vertex x="-85.0209656" y="-1.02313709" z="-49.4378777" />
     <vertex x="-85.0209656" y="-0.698847771" z="-49.8855324" />
     <vertex x="-85.0209656" y="-0.474484444" z="-50.390728" />
     <vertex x="-85.0209656" y="-0.359807014" z="-50.9314766" />
     <vertex x="-85.0209656" y="-0.359807014" z="-51.4842529" />
     <vertex x="-85.0209656" y="-0.474484444" z="-52.0250015" />
     <vertex x="-85.0209656" y="-0.698847771" z="-52.5301971" />
     <vertex x="-85.0209656" y="-1.02313709" z="-52.9778519" />
     <vertex x="-85.0209656" y="-1.43323994" z="-53.3484955" />
     <vertex x="-85.0209656" y="-1.91131496" z="-53.6259956" />
     <vertex x="-85.0209656" y="-2.43655682" z="-53.7982788" />
     <vertex x="-85.0209656" y="-2.98611164" z="-53.8578491" />
     <vertex x="-85.0209656" y="-4.44884872" z="-53.8640213" />
     <vertex x="-85.0209656" y="-5.91157436" z="-53.8723335" />
     <vertex x="-88.8209534" y="-2.98611164" z="-53.8578491" />
     <vertex x="-88.8209534" y="-4.44884872" z="-53.8640213" />
     <vertex x="-88.8209534" y="-5.91157436" z="-53.8723335" />
     <vertex x="-88.8209534" y="-2.43655682" z="-53.7982788" />
     <vertex x="-88.8209534" y="-1.91131496" z="-53.6259956" />
     <vertex x="-88.8209534" y="-1.43323994" z="-53.3484955" />
     <vertex x="-88.8209534" y="-1.02313709" z="-52.9778519" />
     <vertex x="-88.8209534" y="-0.698847771" z="-52.5301971" />
     <vertex x="-88.8209534" y="-0.474484444" z="-52.0250015" />
     <vertex x="-88.8209534" y="-0.359807014" z="-51.4842529" />
     <vertex x="-88.8209534" y="-0.359807014" z="-50.9314766" />
     <vertex x="-88.8209534" y="-0.474484444" z="-50.390728" />
     <vertex x="-88.8209534" y="-0.698847771" z="-49.8855324" />
     <vertex x="-88.8209534" y="-1.02313709" z="-49.4378777" />
     <vertex x="-88.8209534" y="-1.43323994" z="-49.067234" />
     <vertex x="-88.8209534" y="-1.91131496" z="-48.7897339" />
     <vertex x="-88.8209534" y="-2.43655682" z="-48.6174507" />
     <vertex x="-88.8209534" y="-2.98611164" z="-48.5578804" />
     <vertex x="-88.8209534" y="-12.0036783" z="-48.5578766" />
     <vertex x="-88.8209534" y="-10.4744492" z="-48.5519066" />
     <vertex x="-88.8209534" y="-8.94523144" z="-48.5435944" />
     <vertex x="-88.8209534" y="-7.41602898" z="-48.5329437" />
     <vertex x="-88.8209534" y="-12.5533743" z="-53.7984467" />
     <vertex x="-88.8209534" y="-13.0787802" z="-53.6262703" />
     <vertex x="-88.8209534" y="-13.557023" z="-53.3488197" />
     <vertex x="-88.8209534" y="-13.9672861" z="-52.9781723" />
     <vertex x="-88.8209534" y="-14.291708" z="-52.5304604" />
     <vertex x="-88.8209534" y="-14.5161676" z="-52.025177" />
     <vertex x="-88.8209534" y="-14.6308956" z="-51.484314" />
     <vertex x="-88.8209534" y="-14.6308956" z="-50.9314156" />
     <vertex x="-88.8209534" y="-14.5161676" z="-50.3905525" />
     <vertex x="-88.8209534" y="-14.291708" z="-49.8852692" />
     <vertex x="-88.8209534" y="-13.9672861" z="-49.4375572" />
     <vertex x="-88.8209534" y="-13.557023" z="-49.0669098" />
     <vertex x="-88.8209534" y="-13.0787802" z="-48.7894592" />
     <vertex x="-88.8209534" y="-12.5533743" z="-48.6172829" />
     <vertex x="-88.8209534" y="-4.44884872" z="-48.5517082" />
     <vertex x="-88.8209534" y="-5.91157436" z="-48.5433998" />
     <vertex x="-88.8209534" y="-7.37428665" z="-48.5329475" />
     <vertex x="-88.8209534" y="-7.40211487" z="-48.5328751" />
     <vertex x="-88.8209534" y="-7.38820076" z="-48.5328751" />
     <vertex x="-73.9209595" y="-16.9953537" z="-36.3078651" />
     <vertex x="-72.5461578" y="-16.9953537" z="-36.3714256" />
     <vertex x="-71.1830902" y="-16.9953537" z="-36.5615654" />
     <vertex x="-69.8433838" y="-16.9953537" z="-36.8766632" />
     <vertex x="-68.5384521" y="-16.9953537" z="-37.3140297" />
     <vertex x="-67.2794647" y="-16.9953537" z="-37.8699341" />
     <vertex x="-66.0771179" y="-16.9953537" z="-38.5396309" />
     <vertex x="-64.9417114" y="-16.9953537" z="-39.3174095" />
     <vertex x="-63.8828926" y="-16.9953537" z="-40.1966324" />
     <vertex x="-62.9097252" y="-16.9953537" z="-41.1697998" />
     <vertex x="-62.0305061" y="-16.9953537" z="-42.228611" />
     <vertex x="-61.2527275" y="-16.9953537" z="-43.3640251" />
     <vertex x="-60.5830269" y="-16.9953537" z="-44.5663643" />
     <vertex x="-60.0271263" y="-16.9953537" z="-45.8253632" />
     <vertex x="-59.589756" y="-16.9953537" z="-47.1302872" />
     <vertex x="-59.274662" y="-16.9953537" z="-48.4699974" />
     <vertex x="-59.0845222" y="-16.9953537" z="-49.833065" />
     <vertex x="-59.0209618" y="-16.9953537" z="-51.2078667" />
     <vertex x="-59.0845222" y="-16.9953537" z="-52.5826645" />
     <vertex x="-59.274662" y="-16.9953537" z="-53.9457321" />
     <vertex x="-59.589756" y="-16.9953537" z="-55.2854424" />
     <vertex x="-60.0271263" y="-16.9953537" z="-56.5903664" />
     <vertex x="-60.5830269" y="-16.9953537" z="-57.8493652" />
     <vertex x="-61.2527275" y="-16.9953537" z="-59.0517044" />
     <vertex x="-62.0305061" y="-16.9953537" z="-60.1871223" />
     <vertex x="-62.9097252" y="-16.9953537" z="-61.2459297" />
     <vertex x="-63.8828926" y="-16.9953537" z="-62.2190971" />
     <vertex x="-64.9417114" y="-16.9953537" z="-63.0983238" />
     <vertex x="-66.0771179" y="-16.9953537" z="-63.8761024" />
     <vertex x="-67.2794647" y="-16.9953537" z="-64.5457993" />
     <vertex x="-68.5384521" y="-16.9953537" z="-65.1016998" />
     <vertex x="-69.8433838" y="-16.9953537" z="-65.5390625" />
     <vertex x="-71.1830902" y="-16.9953537" z="-65.8541641" />
     <vertex x="-72.5461578" y="-16.9953537" z="-66.0443039" />
     <vertex x="-73.9209595" y="-16.9953537" z="-66.1078644" />
     <vertex x="-74.1524658" y="-16.9953537" z="-45.6235237" />
     <vertex x="-74.9894562" y="-16.9953537" z="-45.6235237" />
     <vertex x="-75.8170776" y="-16.9953537" z="-45.7482681" />
     <vertex x="-73.3248444" y="-16.9953537" z="-45.7482681" />
     <vertex x="-72.5250549" y="-16.9953537" z="-45.9949722" />
     <vertex x="-71.7709656" y="-16.9953537" z="-46.3581238" />
     <vertex x="-71.079422" y="-16.9953537" z="-46.8296089" />
     <vertex x="-70.4658661" y="-16.9953537" z="-47.3988991" />
     <vertex x="-69.9440308" y="-16.9953537" z="-48.0532722" />
     <vertex x="-69.525528" y="-16.9953537" z="-48.7781181" />
     <vertex x="-69.2197571" y="-16.9953537" z="-49.5572357" />
     <vertex x="-69.0335083" y="-16.9953537" z="-50.37323" />
     <vertex x="-68.9709625" y="-16.9953537" z="-51.2078667" />
     <vertex x="-69.0335083" y="-16.9953537" z="-52.0425034" />
     <vertex x="-69.2197571" y="-16.9953537" z="-52.8584938" />
     <vertex x="-69.525528" y="-16.9953537" z="-53.6376152" />
     <vertex x="-69.9440308" y="-16.9953537" z="-54.3624573" />
     <vertex x="-70.4658661" y="-16.9953537" z="-55.0168343" />
     <vertex x="-71.079422" y="-16.9953537" z="-55.5861206" />
     <vertex x="-71.7709656" y="-16.9953537" z="-56.0576057" />
     <vertex x="-72.5250549" y="-16.9953537" z="-56.4207573" />
     <vertex x="-73.3248444" y="-16.9953537" z="-56.6674614" />
     <vertex x="-74.1524658" y="-16.9953537" z="-56.7922058" />
     <vertex x="-74.9894562" y="-16.9953537" z="-56.7922058" />
     <vertex x="-75.8170776" y="-16.9953537" z="-56.6674614" />
     <vertex x="-76.6168671" y="-16.9953537" z="-56.4207573" />
     <vertex x="-77.3709564" y="-16.9953537" z="-56.0576057" />
     <vertex x="-78.0625" y="-16.9953537" z="-55.5861206" />
     <vertex x="-78.6760559" y="-16.9953537" z="-55.0168343" />
     <vertex x="-79.1978912" y="-16.9953537" z="-54.3624573" />
     <vertex x="-79.6163788" y="-16.9953537" z="-53.6376152" />
     <vertex x="-79.9221649" y="-16.9953537" z="-52.8584938" />
     <vertex x="-80.1084137" y="-16.9953537" z="-52.0425034" />
     <vertex x="-80.1709595" y="-16.9953537" z="-51.2078667" />
     <vertex x="-80.1084137" y="-16.9953537" z="-50.37323" />
     <vertex x="-79.9221649" y="-16.9953537" z="-49.5572357" />
     <vertex x="-79.6163788" y="-16.9953537" z="-48.7781181" />
     <vertex x="-79.1978912" y="-16.9953537" z="-48.0532722" />
     <vertex x="-78.6760559" y="-16.9953537" z="-47.3988991" />
     <vertex x="-78.0625" y="-16.9953537" z="-46.8296089" />
     <vertex x="-77.3709564" y="-16.9953537" z="-46.3581238" />
     <vertex x="-76.6168671" y="-16.9953537" z="-45.9949722" />
     <vertex x="-77.2209625" y="-19.9453545" z="-51.2078667" />
     <vertex x="-77.1590118" y="-19.9453545" z="-50.638195" />
     <vertex x="-76.9760284" y="-19.9453545" z="-50.0951576" />
     <vertex x="-76.680603" y="-19.9453545" z="-49.6041527" />
     <vertex x="-76.2865295" y="-19.9453545" z="-49.1881371" />
     <vertex x="-75.8122406" y="-19.9453545" z="-48.8665581" />
     <vertex x="-75.2799072" y="-19.9453545" z="-48.6544571" />
     <vertex x="-74.7144318" y="-19.9453545" z="-48.5617523" />
     <vertex x="-74.1422424" y="-19.9453545" z="-48.5927734" />
     <vertex x="-73.5900879" y="-19.9453545" z="-48.7460785" />
     <vertex x="-73.0838165" y="-19.9453545" z="-49.0144882" />
     <vertex x="-72.6470795" y="-19.9453545" z="-49.3854599" />
     <vertex x="-72.300293" y="-19.9453545" z="-49.8416481" />
     <vertex x="-72.0596771" y="-19.9453545" z="-50.3617172" />
     <vertex x="-71.9364929" y="-19.9453545" z="-50.9213486" />
     <vertex x="-71.9364929" y="-19.9453545" z="-51.494381" />
     <vertex x="-72.0596771" y="-19.9453545" z="-52.0540161" />
     <vertex x="-72.300293" y="-19.9453545" z="-52.5740814" />
     <vertex x="-72.6470795" y="-19.9453545" z="-53.0302696" />
     <vertex x="-73.0838165" y="-19.9453545" z="-53.4012413" />
     <vertex x="-73.5900879" y="-19.9453545" z="-53.6696548" />
     <vertex x="-74.1422424" y="-19.9453545" z="-53.8229561" />
     <vertex x="-74.7144318" y="-19.9453545" z="-53.8539772" />
     <vertex x="-75.2799072" y="-19.9453545" z="-53.7612724" />
     <vertex x="-75.8122406" y="-19.9453545" z="-53.5491714" />
     <vertex x="-76.2865295" y="-19.9453545" z="-53.2275963" />
     <vertex x="-76.680603" y="-19.9453545" z="-52.8115768" />
     <vertex x="-76.9760284" y="-19.9453545" z="-52.3205719" />
     <vertex x="-77.1590118" y="-19.9453545" z="-51.7775383" />
     <vertex x="-88.8787994" y="-3.32868862" z="-59.8720055" />
     <vertex x="-88.8787994" y="-11.6620216" z="-59.8720055" />
     <vertex x="-89.0493927" y="-11.6620216" z="-60.3595314" />
     <vertex x="-89.3241882" y="-11.6620216" z="-60.7968788" />
     <vertex x="-89.6894226" y="-11.6620216" z="-61.1621094" />
     <vertex x="-90.12677" y="-11.6620216" z="-61.4369125" />
     <vertex x="-90.6142883" y="-11.6620216" z="-61.6075058" />
     <vertex x="-90.6142883" y="-3.32868862" z="-61.6075058" />
     <vertex x="-90.12677" y="-3.32868862" z="-61.4369125" />
     <vertex x="-89.6894226" y="-3.32868862" z="-61.1621094" />
     <vertex x="-89.3241882" y="-3.32868862" z="-60.7968788" />
     <vertex x="-89.0493927" y="-3.32868862" z="-60.3595314" />
     <vertex x="-96.1080017" y="-1.24535465" z="-61.6282845" />
     <vertex x="-96.1080017" y="-7.49535465" z="-61.6282845" />
     <vertex x="-96.1080017" y="-13.7453547" z="-61.6282845" />
     <vertex x="-96.3702545" y="-13.7453547" z="-61.5196533" />
     <vertex x="-96.5954742" y="-13.7453547" z="-61.3468437" />
     <vertex x="-96.76828" y="-13.7453547" z="-61.1216354" />
     <vertex x="-96.8769073" y="-13.7453547" z="-60.859375" />
     <vertex x="-96.8769073" y="-7.49535465" z="-60.859375" />
     <vertex x="-96.8769073" y="-1.24535465" z="-60.859375" />
     <vertex x="-96.76828" y="-1.24535465" z="-61.1216354" />
     <vertex x="-96.5954742" y="-1.24535465" z="-61.3468437" />
     <vertex x="-96.3702545" y="-1.24535465" z="-61.5196533" />
     <vertex x="-96.3702545" y="-7.49535465" z="-61.5196533" />
     <vertex x="-96.5954742" y="-7.49535465" z="-61.3468437" />
     <vertex x="-96.76828" y="-7.49535465" z="-61.1216354" />
     <vertex x="-101.354813" y="-1.24535465" z="-60.859375" />
     <vertex x="-101.354813" y="-7.49535465" z="-60.859375" />
     <vertex x="-101.354813" y="-13.7453547" z="-60.859375" />
     <vertex x="-101.46344" y="-13.7453547" z="-61.1216354" />
     <vertex x="-101.636246" y="-13.7453547" z="-61.3468437" />
     <vertex x="-101.861465" y="-13.7453547" z="-61.5196533" />
     <vertex x="-102.123718" y="-13.7453547" z="-61.6282845" />
     <vertex x="-102.123718" y="-7.49535465" z="-61.6282845" />
     <vertex x="-102.123718" y="-1.24535465" z="-61.6282845" />
     <vertex x="-101.861465" y="-1.24535465" z="-61.5196533" />
     <vertex x="-101.636246" y="-1.24535465" z="-61.3468437" />
     <vertex x="-101.46344" y="-1.24535465" z="-61.1216354" />
     <vertex x="-101.46344" y="-7.49535465" z="-61.1216354" />
     <vertex x="-101.636246" y="-7.49535465" z="-61.3468437" />
     <vertex x="-101.861465" y="-7.49535465" z="-61.5196533" />
     <vertex x="-107.584702" y="-3.32868862" z="-61.6147232" />
     <vertex x="-107.584702" y="-11.6620216" z="-61.6147232" />
     <vertex x="-108.044159" y="-11.6620216" z="-61.4651108" />
     <vertex x="-108.462357" y="-11.6620216" z="-61.2230568" />
     <vertex x="-108.462357" y="-3.32868862" z="-61.2230568" />
     <vertex x="-108.044159" y="-3.32868862" z="-61.4651108" />
     <vertex x="-90.6142883" y="-3.32868862" z="-41.1333694" />
     <vertex x="-90.6142883" y="-11.6620216" z="-41.1333694" />
     <vertex x="-90.12677" y="-11.6620216" z="-41.3039627" />
     <vertex x="-89.6894226" y="-11.6620216" z="-41.5787659" />
     <vertex x="-89.3241882" y="-11.6620216" z="-41.9439964" />
     <vertex x="-89.0493927" y="-11.6620216" z="-42.38134" />
     <vertex x="-88.8787994" y="-11.6620216" z="-42.8688698" />
     <vertex x="-88.8787994" y="-3.32868862" z="-42.8688698" />
     <vertex x="-89.0493927" y="-3.32868862" z="-42.38134" />
     <vertex x="-89.3241882" y="-3.32868862" z="-41.9439964" />
     <vertex x="-89.6894226" y="-3.32868862" z="-41.5787659" />
     <vertex x="-90.12677" y="-3.32868862" z="-41.3039627" />
     <vertex x="-108.462357" y="-3.32868862" z="-41.5178146" />
     <vertex x="-108.462357" y="-11.6620216" z="-41.5178146" />
     <vertex x="-108.044159" y="-11.6620216" z="-41.2757645" />
     <vertex x="-107.584702" y="-11.6620216" z="-41.1261482" />
     <vertex x="-107.584702" y="-3.32868862" z="-41.1261482" />
     <vertex x="-108.044159" y="-3.32868862" z="-41.2757645" />
     <vertex x="-2.65832424" y="-17.4953537" z="-60.9521217" />
     <vertex x="-7.65832424" y="-17.4953537" z="-65.9521179" />
     <vertex x="-2.65832424" y="-19.9953537" z="-60.9521217" />
     <vertex x="-7.65832424" y="-19.9953537" z="-65.9521179" />
     <vertex x="12.1977787" y="-19.9953537" z="-60.9521217" />
     <vertex x="12.1977787" y="-17.4953537" z="-60.9521217" />
     <vertex x="5.5625391" y="-19.9953537" z="-65.9064789" />
     <vertex x="5.5199461" y="-19.9953537" z="-65.5829468" />
     <vertex x="5.5625391" y="-19.9953537" z="-65.2594299" />
     <vertex x="-7.65832424" y="-19.9953537" z="-80.2352753" />
     <vertex x="-4.1732111" y="-19.9953537" z="-75.3960724" />
     <vertex x="-4.04833603" y="-19.9953537" z="-75.0945892" />
     <vertex x="-3.84968758" y="-19.9953537" z="-74.8357086" />
     <vertex x="12.1977787" y="-19.9953537" z="-80.2352753" />
     <vertex x="-2.64228058" y="-19.9953537" z="-76.927002" />
     <vertex x="-2.9658041" y="-19.9953537" z="-76.9695892" />
     <vertex x="-3.28932762" y="-19.9953537" z="-76.927002" />
     <vertex x="7.85247803" y="-19.9953537" z="-66.2079468" />
     <vertex x="7.65382957" y="-19.9953537" z="-66.466835" />
     <vertex x="7.3949461" y="-19.9953537" z="-66.6654816" />
     <vertex x="6.44642258" y="-19.9953537" z="-64.3755493" />
     <vertex x="6.7699461" y="-19.9953537" z="-64.3329468" />
     <vertex x="7.0934701" y="-19.9953537" z="-64.3755493" />
     <vertex x="-3.5908041" y="-19.9953537" z="-76.802124" />
     <vertex x="-3.84968758" y="-19.9953537" z="-76.6034698" />
     <vertex x="-4.04833603" y="-19.9953537" z="-76.3445892" />
     <vertex x="-4.1732111" y="-19.9953537" z="-76.0431213" />
     <vertex x="-4.2158041" y="-19.9953537" z="-75.7195892" />
     <vertex x="-3.5908041" y="-19.9953537" z="-74.6370544" />
     <vertex x="-3.28932762" y="-19.9953537" z="-74.5121765" />
     <vertex x="-2.9658041" y="-19.9953537" z="-74.4695892" />
     <vertex x="-2.64228058" y="-19.9953537" z="-74.5121765" />
     <vertex x="5.68741417" y="-19.9953537" z="-66.2079468" />
     <vertex x="-2.3408041" y="-19.9953537" z="-74.6370544" />
     <vertex x="5.88606262" y="-19.9953537" z="-66.466835" />
     <vertex x="-2.08192062" y="-19.9953537" z="-74.8357086" />
     <vertex x="6.1449461" y="-19.9953537" z="-66.6654816" />
     <vertex x="-1.88327217" y="-19.9953537" z="-75.0945892" />
     <vertex x="6.44642258" y="-19.9953537" z="-66.7903595" />
     <vertex x="-1.7583971" y="-19.9953537" z="-75.3960724" />
     <vertex x="6.7699461" y="-19.9953537" z="-66.8329468" />
     <vertex x="-1.7158041" y="-19.9953537" z="-75.7195892" />
     <vertex x="-1.7583971" y="-19.9953537" z="-76.0431213" />
     <vertex x="-1.88327217" y="-19.9953537" z="-76.3445892" />
     <vertex x="-2.08192062" y="-19.9953537" z="-76.6034698" />
     <vertex x="-2.3408041" y="-19.9953537" z="-76.802124" />
     <vertex x="5.68741417" y="-19.9953537" z="-64.9579468" />
     <vertex x="5.88606262" y="-19.9953537" z="-64.6990662" />
     <vertex x="6.1449461" y="-19.9953537" z="-64.5004196" />
     <vertex x="7.3949461" y="-19.9953537" z="-64.5004196" />
     <vertex x="7.65382957" y="-19.9953537" z="-64.6990662" />
     <vertex x="7.85247803" y="-19.9953537" z="-64.9579468" />
     <vertex x="7.97735357" y="-19.9953537" z="-65.2594299" />
     <vertex x="8.0199461" y="-19.9953537" z="-65.5829468" />
     <vertex x="7.97735357" y="-19.9953537" z="-65.9064789" />
     <vertex x="7.0934701" y="-19.9953537" z="-66.7903595" />
     <vertex x="12.1977787" y="-17.4953537" z="-80.2352753" />
     <vertex x="-7.65832424" y="-17.4953537" z="-80.2352753" />
     <vertex x="6.20027447" y="-17.4953537" z="-62.9949074" />
     <vertex x="6.7699461" y="-17.4953537" z="-62.9329529" />
     <vertex x="6.7699461" y="-18.8953552" z="-64.3329468" />
     <vertex x="7.33961773" y="-17.4953537" z="-62.9949074" />
     <vertex x="7.0934701" y="-18.8953552" z="-64.3755493" />
     <vertex x="7.88265228" y="-17.4953537" z="-63.1778755" />
     <vertex x="7.3949461" y="-18.8953552" z="-64.5004196" />
     <vertex x="8.37365818" y="-17.4953537" z="-63.4733047" />
     <vertex x="7.65382957" y="-18.8953552" z="-64.6990662" />
     <vertex x="8.78967571" y="-17.4953537" z="-63.8673782" />
     <vertex x="7.85247803" y="-18.8953552" z="-64.9579468" />
     <vertex x="9.11125278" y="-17.4953537" z="-64.3416748" />
     <vertex x="7.97735357" y="-18.8953552" z="-65.2594299" />
     <vertex x="9.32335377" y="-17.4953537" z="-64.8740005" />
     <vertex x="9.41605949" y="-17.4953537" z="-65.4394836" />
     <vertex x="8.0199461" y="-18.8953552" z="-65.5829468" />
     <vertex x="9.38503647" y="-17.4953537" z="-66.011673" />
     <vertex x="7.97735357" y="-18.8953552" z="-65.9064789" />
     <vertex x="9.23173428" y="-17.4953537" z="-66.5638123" />
     <vertex x="7.85247803" y="-18.8953552" z="-66.2079468" />
     <vertex x="8.96332169" y="-17.4953537" z="-67.0700989" />
     <vertex x="7.65382957" y="-18.8953552" z="-66.466835" />
     <vertex x="8.59235001" y="-17.4953537" z="-67.5068359" />
     <vertex x="7.3949461" y="-18.8953552" z="-66.6654816" />
     <vertex x="8.13616371" y="-17.4953537" z="-67.8536224" />
     <vertex x="7.61609507" y="-17.4953537" z="-68.0942383" />
     <vertex x="7.0934701" y="-18.8953552" z="-66.7903595" />
     <vertex x="7.05646133" y="-17.4953537" z="-68.2174225" />
     <vertex x="6.7699461" y="-18.8953552" z="-66.8329468" />
     <vertex x="6.48343086" y="-17.4953537" z="-68.2174225" />
     <vertex x="6.44642258" y="-18.8953552" z="-66.7903595" />
     <vertex x="5.92379713" y="-17.4953537" z="-68.0942383" />
     <vertex x="6.1449461" y="-18.8953552" z="-66.6654816" />
     <vertex x="5.40372849" y="-17.4953537" z="-67.8536224" />
     <vertex x="4.94754267" y="-17.4953537" z="-67.5068359" />
     <vertex x="5.88606262" y="-18.8953552" z="-66.466835" />
     <vertex x="4.57657051" y="-17.4953537" z="-67.0700989" />
     <vertex x="5.68741417" y="-18.8953552" z="-66.2079468" />
     <vertex x="4.30815792" y="-17.4953537" z="-66.5638123" />
     <vertex x="5.5625391" y="-18.8953552" z="-65.9064789" />
     <vertex x="4.15485573" y="-17.4953537" z="-66.011673" />
     <vertex x="5.5199461" y="-18.8953552" z="-65.5829468" />
     <vertex x="4.1238327" y="-17.4953537" z="-65.4394836" />
     <vertex x="5.5625391" y="-18.8953552" z="-65.2594299" />
     <vertex x="4.21653843" y="-17.4953537" z="-64.8740005" />
     <vertex x="4.42863941" y="-17.4953537" z="-64.3416748" />
     <vertex x="5.68741417" y="-18.8953552" z="-64.9579468" />
     <vertex x="4.75021648" y="-17.4953537" z="-63.8673782" />
     <vertex x="5.88606262" y="-18.8953552" z="-64.6990662" />
     <vertex x="5.16623449" y="-17.4953537" z="-63.4733047" />
     <vertex x="6.1449461" y="-18.8953552" z="-64.5004196" />
     <vertex x="5.65723991" y="-17.4953537" z="-63.1778755" />
     <vertex x="6.44642258" y="-18.8953552" z="-64.3755493" />
     <vertex x="-3.53547573" y="-17.4953537" z="-73.131546" />
     <vertex x="-2.9658041" y="-17.4953537" z="-73.0695953" />
     <vertex x="-2.9658041" y="-18.8953552" z="-74.4695892" />
     <vertex x="-2.39613247" y="-17.4953537" z="-73.131546" />
     <vertex x="-2.64228058" y="-18.8953552" z="-74.5121765" />
     <vertex x="-1.85309792" y="-17.4953537" z="-73.3145142" />
     <vertex x="-2.3408041" y="-18.8953552" z="-74.6370544" />
     <vertex x="-1.36209202" y="-17.4953537" z="-73.6099396" />
     <vertex x="-2.08192062" y="-18.8953552" z="-74.8357086" />
     <vertex x="-0.946074486" y="-17.4953537" z="-74.0040131" />
     <vertex x="-1.88327217" y="-18.8953552" z="-75.0945892" />
     <vertex x="-0.624497414" y="-17.4953537" z="-74.478302" />
     <vertex x="-1.7583971" y="-18.8953552" z="-75.3960724" />
     <vertex x="-0.412396431" y="-17.4953537" z="-75.0106354" />
     <vertex x="-0.319690704" y="-17.4953537" z="-75.5761261" />
     <vertex x="-1.7158041" y="-18.8953552" z="-75.7195892" />
     <vertex x="-0.35071373" y="-17.4953537" z="-76.1483154" />
     <vertex x="-1.7583971" y="-18.8953552" z="-76.0431213" />
     <vertex x="-0.504015923" y="-17.4953537" z="-76.7004547" />
     <vertex x="-1.88327217" y="-18.8953552" z="-76.3445892" />
     <vertex x="-0.772428513" y="-17.4953537" z="-77.2067413" />
     <vertex x="-2.08192062" y="-18.8953552" z="-76.6034698" />
     <vertex x="-1.14340019" y="-17.4953537" z="-77.6434784" />
     <vertex x="-2.3408041" y="-18.8953552" z="-76.802124" />
     <vertex x="-1.59958649" y="-17.4953537" z="-77.9902649" />
     <vertex x="-2.11965466" y="-17.4953537" z="-78.2308655" />
     <vertex x="-2.64228058" y="-18.8953552" z="-76.927002" />
     <vertex x="-2.67928886" y="-17.4953537" z="-78.3540497" />
     <vertex x="-2.9658041" y="-18.8953552" z="-76.9695892" />
     <vertex x="-3.25231934" y="-17.4953537" z="-78.3540497" />
     <vertex x="-3.28932762" y="-18.8953552" z="-76.927002" />
     <vertex x="-3.81195259" y="-17.4953537" z="-78.2308655" />
     <vertex x="-3.5908041" y="-18.8953552" z="-76.802124" />
     <vertex x="-4.33202171" y="-17.4953537" z="-77.9902649" />
     <vertex x="-4.78820705" y="-17.4953537" z="-77.6434784" />
     <vertex x="-3.84968758" y="-18.8953552" z="-76.6034698" />
     <vertex x="-5.15917969" y="-17.4953537" z="-77.2067413" />
     <vertex x="-4.04833603" y="-18.8953552" z="-76.3445892" />
     <vertex x="-5.42759228" y="-17.4953537" z="-76.7004547" />
     <vertex x="-4.1732111" y="-18.8953552" z="-76.0431213" />
     <vertex x="-5.58089447" y="-17.4953537" z="-76.1483154" />
     <vertex x="-4.2158041" y="-18.8953552" z="-75.7195892" />
     <vertex x="-5.6119175" y="-17.4953537" z="-75.5761261" />
     <vertex x="-4.1732111" y="-18.8953552" z="-75.3960724" />
     <vertex x="-5.51921177" y="-17.4953537" z="-75.0106354" />
     <vertex x="-5.30711079" y="-17.4953537" z="-74.478302" />
     <vertex x="-4.04833603" y="-18.8953552" z="-75.0945892" />
     <vertex x="-4.98553371" y="-17.4953537" z="-74.0040131" />
     <vertex x="-3.84968758" y="-18.8953552" z="-74.8357086" />
     <vertex x="-4.56951523" y="-17.4953537" z="-73.6099396" />
     <vertex x="-3.5908041" y="-18.8953552" z="-74.6370544" />
     <vertex x="-4.07851028" y="-17.4953537" z="-73.3145142" />
     <vertex x="-3.28932762" y="-18.8953552" z="-74.5121765" />
     <vertex x="-1.17723083" y="-17.4953537" z="-62.2756767" />
     <vertex x="-6.48053169" y="-17.4953537" z="-67.5789795" />
     <vertex x="4.78116655" y="-17.4953537" z="-78.8406677" />
     <vertex x="10.0844669" y="-17.4953537" z="-73.5373688" />
     <vertex x="9.80994797" y="-17.4442444" z="-73.2628555" />
     <vertex x="4.50664711" y="-17.4442444" z="-78.5661621" />
     <vertex x="9.55413723" y="-17.2943916" z="-73.0070419" />
     <vertex x="4.25083637" y="-17.2943916" z="-78.3103485" />
     <vertex x="9.33446693" y="-17.056015" z="-72.7873688" />
     <vertex x="4.03116655" y="-17.056015" z="-78.0906677" />
     <vertex x="9.16590881" y="-16.7453537" z="-72.6188202" />
     <vertex x="3.86260796" y="-16.7453537" z="-77.9221191" />
     <vertex x="9.05994797" y="-16.3835831" z="-72.5128555" />
     <vertex x="3.75664759" y="-16.3835831" z="-77.8161621" />
     <vertex x="9.02380753" y="-15.9953547" z="-72.4767151" />
     <vertex x="3.72050619" y="-15.9953547" z="-77.780014" />
     <vertex x="3.72050619" y="-6.62935448" z="-77.780014" />
     <vertex x="9.02380753" y="-6.62935448" z="-72.4767151" />
     <vertex x="-6.1785965" y="-17.4492416" z="-67.8809128" />
     <vertex x="-0.875295639" y="-17.4492416" z="-62.57761" />
     <vertex x="-5.8905859" y="-17.3130264" z="-68.1689224" />
     <vertex x="-0.587285042" y="-17.3130264" z="-62.8656235" />
     <vertex x="-5.62977886" y="-17.0929909" z="-68.4297333" />
     <vertex x="-0.326478004" y="-17.0929909" z="-63.1264267" />
     <vertex x="-5.40820408" y="-16.7992821" z="-68.6513062" />
     <vertex x="-0.104903221" y="-16.7992821" z="-63.3480034" />
     <vertex x="-4.6459198" y="-15.5768461" z="-69.4135895" />
     <vertex x="0.657380581" y="-15.5768461" z="-64.1102905" />
     <vertex x="1.44109774" y="-14.3818235" z="-64.8940048" />
     <vertex x="2.2457552" y="-13.2149677" z="-65.6986618" />
     <vertex x="-3.05754566" y="-13.2149677" z="-71.0019608" />
     <vertex x="-3.8622036" y="-14.3818235" z="-70.1973038" />
     <vertex x="-0.149177551" y="-9.10191345" z="-73.9103241" />
     <vertex x="5.15412378" y="-9.10191345" z="-68.6070251" />
     <vertex x="5.69510269" y="-8.42379856" z="-69.1480103" />
     <vertex x="6.28973627" y="-7.84243965" z="-69.7426453" />
     <vertex x="6.92942142" y="-7.36624432" z="-70.3823242" />
     <vertex x="7.60490561" y="-7.00210381" z="-71.0578156" />
     <vertex x="8.30641651" y="-6.75528336" z="-71.7593231" />
     <vertex x="3.00311565" y="-6.75528336" z="-77.0626221" />
     <vertex x="2.30160475" y="-7.00210381" z="-76.3611145" />
     <vertex x="1.62612057" y="-7.36624432" z="-75.6856232" />
     <vertex x="0.986435413" y="-7.84243965" z="-75.0459442" />
     <vertex x="0.391801834" y="-8.42379856" z="-74.4513092" />
     <vertex x="-10.9226379" y="-19.9953537" z="95.3410187" />
     <vertex x="-10.349062" y="-19.9953537" z="94.5218658" />
     <vertex x="-10.9226379" y="-19.4180031" z="95.3410187" />
     <vertex x="-4.29300976" y="-13.9953547" z="95.8329163" />
     <vertex x="-4.52431011" y="-13.9953547" z="96.382782" />
     <vertex x="-5.08081341" y="-14.7453547" z="95.9397278" />
     <vertex x="-4.79084873" y="-13.9953547" z="96.916275" />
     <vertex x="-5.59763145" y="-14.6731863" z="96.9671783" />
     <vertex x="-5.87532902" y="-15.4953547" z="95.9678192" />
     <vertex x="-6.40572739" y="-15.351017" z="96.9454956" />
     <vertex x="-6.66871071" y="-16.2453537" z="95.9169312" />
     <vertex x="-7.20861816" y="-16.0288467" z="96.8513794" />
     <vertex x="-7.45312214" y="-16.9953537" z="95.7875214" />
     <vertex x="-7.99982452" y="-16.7066803" z="96.6855927" />
     <vertex x="-8.22081757" y="-17.7453537" z="95.5809174" />
     <vertex x="-8.77296448" y="-17.38451" z="96.4494934" />
     <vertex x="-8.96421432" y="-18.4953537" z="95.2991333" />
     <vertex x="-9.52180099" y="-18.0623436" z="96.1449738" />
     <vertex x="-9.67597198" y="-19.2453537" z="94.9449463" />
     <vertex x="-10.2402916" y="-18.7401733" z="95.7744904" />
     <vertex x="-10.3658886" y="-19.9953537" z="95.1182709" />
     <vertex x="-10.3438587" y="-19.9953537" z="95.7141266" />
     <vertex x="-9.55245972" y="-19.2453537" z="96.1307983" />
     <vertex x="-8.72361183" y="-18.4953537" z="96.4668732" />
     <vertex x="-7.8654995" y="-17.7453537" z="96.7190094" />
     <vertex x="-6.98659801" y="-16.9953537" z="96.8847351" />
     <vertex x="-6.09558868" y="-16.2453537" z="96.9624023" />
     <vertex x="-5.20126915" y="-15.4953547" z="96.9512634" />
     <vertex x="-4.31247139" y="-14.7453547" z="96.8514099" />
     <vertex x="-3.87925529" y="-13.9953547" z="96.262085" />
     <vertex x="-3.43797493" y="-13.9953547" z="96.6638336" />
     <vertex x="-5.81672668" y="-13.9953547" z="96.9684753" />
     <vertex x="-6.26771355" y="-13.9953547" z="94.8782654" />
     <vertex x="-6.84187126" y="-13.9953547" z="96.9034424" />
     <vertex x="-7.85293007" y="-13.9953547" z="96.7220154" />
     <vertex x="-8.83672905" y="-13.9953547" z="96.4265747" />
     <vertex x="-9.78045654" y="-13.9953547" z="96.0209503" />
     <vertex x="-10.6718159" y="-13.9953547" z="95.510437" />
     <vertex x="-11.9979782" y="-13.9953547" z="90.9841461" />
     <vertex x="-11.499197" y="-13.9953547" z="94.9016724" />
     <vertex x="-12.2518234" y="-13.9953547" z="94.2025909" />
     <vertex x="-12.9198875" y="-13.9953547" z="93.4223175" />
     <vertex x="-13.4946899" y="-13.9953547" z="92.5709839" />
     <vertex x="-13.9687424" y="-13.9953547" z="91.6597137" />
     <vertex x="-14.3358688" y="-13.9953547" z="90.7003479" />
     <vertex x="-14.5912857" y="-13.9953547" z="89.7054138" />
     <vertex x="-14.7316685" y="-13.9953547" z="88.6878357" />
     <vertex x="-14.755188" y="-13.9953547" z="87.6609039" />
     <vertex x="-13.304821" y="-13.9953547" z="85.3073578" />
     <vertex x="-14.6615353" y="-13.9953547" z="86.6379852" />
     <vertex x="-13.883419" y="-13.9953547" z="85.4511108" />
     <vertex x="-14.4519329" y="-13.9953547" z="85.6323853" />
     <vertex x="-0.0301856995" y="-13.9953547" z="91.8627625" />
     <vertex x="-1.52959633" y="-13.9953547" z="95.9121857" />
     <vertex x="-0.652002335" y="-13.9953547" z="95.3783569" />
     <vertex x="-2.46230412" y="-13.9953547" z="96.3425446" />
     <vertex x="0.159045219" y="-13.9953547" z="94.7480011" />
     <vertex x="0.89298296" y="-13.9953547" z="94.0293274" />
     <vertex x="1.54024935" y="-13.9953547" z="93.2317047" />
     <vertex x="2.09241247" y="-13.9953547" z="92.3655243" />
     <vertex x="2.54227972" y="-13.9953547" z="91.4420776" />
     <vertex x="2.88399124" y="-13.9953547" z="90.4733734" />
     <vertex x="3.11309528" y="-13.9953547" z="89.4720459" />
     <vertex x="3.2266078" y="-13.9953547" z="88.4511261" />
     <vertex x="0.477077484" y="-13.9953547" z="84.9531555" />
     <vertex x="3.22304964" y="-13.9953547" z="87.4239197" />
     <vertex x="3.10246754" y="-13.9953547" z="86.4038239" />
     <vertex x="2.86643219" y="-13.9953547" z="85.4040985" />
     <vertex x="2.51801777" y="-13.9953547" z="84.4377899" />
     <vertex x="2.06176376" y="-13.9953547" z="83.5174713" />
     <vertex x="1.503613" y="-13.9953547" z="82.6551361" />
     <vertex x="0.908235073" y="-13.9953547" z="82.6910706" />
     <vertex x="0.316479683" y="-13.9953547" z="82.7656708" />
     <vertex x="-5.25318718" y="-13.9953547" z="81.0590363" />
     <vertex x="-0.996567726" y="-13.9953547" z="80.3328552" />
     <vertex x="-1.89767933" y="-13.9953547" z="79.8397522" />
     <vertex x="-0.157512665" y="-13.9953547" z="80.925415" />
     <vertex x="0.481348991" y="-13.9953547" z="82.1924744" />
     <vertex x="0.608555794" y="-13.9953547" z="81.6097412" />
     <vertex x="-2.8491106" y="-13.9953547" z="79.4525452" />
     <vertex x="-3.83846569" y="-13.9953547" z="79.1762695" />
     <vertex x="-4.85285854" y="-13.9953547" z="79.0145264" />
     <vertex x="-5.87907314" y="-13.9953547" z="78.9694366" />
     <vertex x="-6.90374279" y="-13.9953547" z="79.0415649" />
     <vertex x="-7.91351891" y="-13.9953547" z="79.2299805" />
     <vertex x="-8.89525032" y="-13.9953547" z="79.5322418" />
     <vertex x="-9.83614349" y="-13.9953547" z="79.944397" />
     <vertex x="-11.490715" y="-13.9953547" z="84.0745392" />
     <vertex x="-10.7239456" y="-13.9953547" z="80.4610748" />
     <vertex x="-11.5470905" y="-13.9953547" z="81.0755463" />
     <vertex x="-12.2948532" y="-13.9953547" z="81.7798309" />
     <vertex x="-12.9574986" y="-13.9953547" z="82.5647125" />
     <vertex x="-13.5263882" y="-13.9953547" z="83.4199982" />
     <vertex x="-13.9941158" y="-13.9953547" z="84.3345337" />
     <vertex x="-13.6654873" y="-13.9953547" z="84.831955" />
     <vertex x="-4.16819477" y="-19.9953537" z="96.8266754" />
     <vertex x="-3.13043594" y="-19.9953537" z="96.5758057" />
     <vertex x="-2.12968922" y="-19.9953537" z="96.2037964" />
     <vertex x="-1.18003654" y="-19.9953537" z="95.7158966" />
     <vertex x="-0.294841766" y="-19.9953537" z="95.1189728" />
     <vertex x="0.513436794" y="-19.9953537" z="94.4214325" />
     <vertex x="1.23342514" y="-19.9953537" z="93.6330719" />
     <vertex x="1.85499144" y="-19.9953537" z="92.7650146" />
     <vertex x="2.3693881" y="-19.9953537" z="91.8294373" />
     <vertex x="2.76937628" y="-19.9953537" z="90.8395538" />
     <vertex x="3.04932737" y="-19.9953537" z="89.8092499" />
     <vertex x="3.20530176" y="-19.9953537" z="88.7530518" />
     <vertex x="3.20530176" y="-19.4180031" z="88.7530518" />
     <vertex x="-5.22836018" y="-19.9953537" z="96.9529114" />
     <vertex x="-6.29601383" y="-19.9953537" z="96.9526978" />
     <vertex x="-7.3561306" y="-19.9953537" z="96.8260651" />
     <vertex x="-8.3937912" y="-19.9953537" z="96.5747833" />
     <vertex x="-9.39439583" y="-19.9953537" z="96.2023926" />
     <vertex x="3.2395196" y="-18.7401733" z="87.9453888" />
     <vertex x="3.20112753" y="-18.0623436" z="87.1379089" />
     <vertex x="3.09043503" y="-17.38451" z="86.3371429" />
     <vertex x="2.90833616" y="-16.7066803" z="85.54953" />
     <vertex x="2.65629911" y="-16.0288467" z="84.7814331" />
     <vertex x="2.33635759" y="-15.351017" z="84.0390625" />
     <vertex x="1.95109272" y="-14.6731863" z="83.3283844" />
     <vertex x="-11.759346" y="-19.9953537" z="94.6778412" />
     <vertex x="-12.5116348" y="-19.9953537" z="93.9202423" />
     <vertex x="-13.1689148" y="-19.9953537" z="93.0789032" />
     <vertex x="-13.7219391" y="-19.9953537" z="92.1656342" />
     <vertex x="-14.1629238" y="-19.9953537" z="91.1933136" />
     <vertex x="-14.4856644" y="-19.9953537" z="90.1756134" />
     <vertex x="-14.6856155" y="-19.9953537" z="89.1268463" />
     <vertex x="-14.7599678" y="-19.9953537" z="88.0617828" />
     <vertex x="-14.707674" y="-19.9953537" z="86.9954071" />
     <vertex x="-14.5294685" y="-19.9953537" z="85.9427338" />
     <vertex x="-14.2278595" y="-19.9953537" z="84.9185638" />
     <vertex x="-14.1771317" y="-14.7453547" z="84.7812653" />
     <vertex x="-13.819212" y="-15.4953547" z="83.9616089" />
     <vertex x="-13.8070908" y="-19.9953537" z="83.9373322" />
     <vertex x="-13.3817043" y="-16.2453537" z="83.1815338" />
     <vertex x="-13.2730846" y="-19.9953537" z="83.0128174" />
     <vertex x="-12.8689327" y="-16.9953537" z="82.4487305" />
     <vertex x="-12.6333561" y="-19.9953537" z="82.1580505" />
     <vertex x="-12.2859592" y="-17.7453537" z="81.7704468" />
     <vertex x="-11.8969097" y="-19.9953537" z="81.3850403" />
     <vertex x="-11.6385422" y="-18.4953537" z="81.1533661" />
     <vertex x="-11.0741043" y="-19.9953537" z="80.7046967" />
     <vertex x="-10.933073" y="-19.2453537" z="80.6036072" />
     <vertex x="-10.1765232" y="-19.9953537" z="80.1265717" />
     <vertex x="-9.56401443" y="-19.9953537" z="79.8118744" />
     <vertex x="-9.14139748" y="-19.9953537" z="80.7181854" />
     <vertex x="-9.56401443" y="-19.4180031" z="79.8118744" />
     <vertex x="-13.0034256" y="-14.7453547" z="84.571701" />
     <vertex x="-13.6348133" y="-14.6731863" z="83.6103973" />
     <vertex x="-12.6305008" y="-15.4953547" z="83.8695679" />
     <vertex x="-13.2119808" y="-15.351017" z="82.921402" />
     <vertex x="-12.1897278" y="-16.2453537" z="83.2079315" />
     <vertex x="-12.7290325" y="-16.0288467" z="82.2731323" />
     <vertex x="-11.685463" y="-16.9953537" z="82.5933075" />
     <vertex x="-12.1898632" y="-16.7066803" z="81.6708221" />
     <vertex x="-11.1226826" y="-17.7453537" z="82.0317841" />
     <vertex x="-11.5988216" y="-17.38451" z="81.1193085" />
     <vertex x="-10.5069485" y="-18.4953537" z="81.5288696" />
     <vertex x="-10.9606781" y="-18.0623436" z="80.6230621" />
     <vertex x="-9.84433746" y="-19.2453537" z="81.0895538" />
     <vertex x="-10.2805805" y="-18.7401733" z="80.1860809" />
     <vertex x="-9.64950752" y="-19.9953537" z="80.4053955" />
     <vertex x="2.20910692" y="-19.9953537" z="88.6658936" />
     <vertex x="0.80288744" y="-14.7453547" z="83.3945313" />
     <vertex x="1.22447777" y="-15.4953547" z="84.0685577" />
     <vertex x="1.57708693" y="-16.2453537" z="84.7810822" />
     <vertex x="1.85723257" y="-16.9953537" z="85.5251007" />
     <vertex x="2.06214857" y="-17.7453537" z="86.2932587" />
     <vertex x="2.18981123" y="-18.4953537" z="87.0779572" />
     <vertex x="2.23895884" y="-19.2453537" z="87.8714447" />
     <vertex x="2.73384619" y="-19.9953537" z="88.38237" />
     <vertex x="3.23903084" y="-19.9953537" z="88.0652618" />
     <vertex x="3.20418215" y="-19.2453537" z="87.1715546" />
     <vertex x="3.08080101" y="-18.4953537" z="86.2857208" />
     <vertex x="2.87010622" y="-17.7453537" z="85.4165039" />
     <vertex x="2.57417917" y="-16.9953537" z="84.5724792" />
     <vertex x="2.19594145" y="-16.2453537" z="83.7620087" />
     <vertex x="1.73912907" y="-15.4953547" z="82.9930725" />
     <vertex x="1.20825291" y="-14.7453547" z="82.2732849" />
     <vertex x="-8.57133293" y="-19.9953537" z="79.4188538" />
     <vertex x="-7.53909397" y="-19.9953537" z="79.1461487" />
     <vertex x="-6.48182487" y="-19.9953537" z="78.9976044" />
     <vertex x="-5.41440392" y="-19.9953537" z="78.9753113" />
     <vertex x="-4.35185337" y="-19.9953537" z="79.0795593" />
     <vertex x="-3.30912495" y="-19.9953537" z="79.3089142" />
     <vertex x="-2.30089283" y="-19.9953537" z="79.6601257" />
     <vertex x="-1.34134674" y="-19.9953537" z="80.1282654" />
     <vertex x="-0.4439888" y="-19.9953537" z="80.7067413" />
     <vertex x="0.378552437" y="-19.9953537" z="81.3874207" />
     <vertex x="1.11470175" y="-19.9953537" z="82.1607056" />
     <vertex x="1.75409937" y="-19.9953537" z="83.0157166" />
     <vertex x="2.28774738" y="-19.9953537" z="83.9404297" />
     <vertex x="2.70813608" y="-19.9953537" z="84.9218445" />
     <vertex x="3.00934935" y="-19.9953537" z="85.9461212" />
     <vertex x="3.18714857" y="-19.9953537" z="86.9988708" />
     <vertex x="-11.9979782" y="-9.94535446" z="90.9841461" />
     <vertex x="-6.26771355" y="-9.94535446" z="94.8782654" />
     <vertex x="-0.0301856995" y="-9.94535446" z="91.8627625" />
     <vertex x="0.477077484" y="-9.94535446" z="84.9531555" />
     <vertex x="-1.60209846" y="-13.9953547" z="85.958313" />
     <vertex x="-1.94027424" y="-13.9953547" z="90.5647278" />
     <vertex x="-1.60209846" y="-9.94535446" z="85.958313" />
     <vertex x="-1.94027424" y="-9.94535446" z="90.5647278" />
     <vertex x="-6.09862614" y="-13.9953547" z="92.575058" />
     <vertex x="-6.09862614" y="-9.94535446" z="92.575058" />
     <vertex x="-9.91880226" y="-13.9953547" z="89.9789886" />
     <vertex x="-9.91880226" y="-9.94535446" z="89.9789886" />
     <vertex x="-9.58062744" y="-13.9953547" z="85.3725739" />
     <vertex x="-9.58062744" y="-9.94535446" z="85.3725739" />
     <vertex x="-5.42227459" y="-13.9953547" z="83.3622437" />
     <vertex x="-5.42227459" y="-9.94535446" z="83.3622437" />
     <vertex x="-11.490715" y="-9.94535446" z="84.0745392" />
     <vertex x="-5.25318718" y="-9.94535446" z="81.0590363" />
     <vertex x="-8.3387146" y="-13.9953547" z="88.3041382" />
     <vertex x="-8.3387146" y="-19.9953537" z="88.3041382" />
     <vertex x="-8.35055733" y="-13.9953547" z="87.7420502" />
     <vertex x="-8.35055733" y="-19.9953537" z="87.7420502" />
     <vertex x="-8.24128723" y="-13.9953547" z="87.1905518" />
     <vertex x="-8.24128723" y="-19.9953537" z="87.1905518" />
     <vertex x="-8.01601791" y="-19.9953537" z="86.6754303" />
     <vertex x="-8.20631599" y="-13.9953547" z="88.8505402" />
     <vertex x="-8.20631599" y="-19.9953537" z="88.8505402" />
     <vertex x="-7.95955086" y="-13.9953547" z="89.3557129" />
     <vertex x="-7.95955086" y="-19.9953537" z="89.3557129" />
     <vertex x="-7.6099596" y="-13.9953547" z="89.7960358" />
     <vertex x="-7.6099596" y="-19.9953537" z="89.7960358" />
     <vertex x="-7.1738863" y="-13.9953547" z="90.1508942" />
     <vertex x="-7.1738863" y="-19.9953537" z="90.1508942" />
     <vertex x="-6.67172241" y="-13.9953547" z="90.403717" />
     <vertex x="-6.67172241" y="-19.9953537" z="90.403717" />
     <vertex x="-6.12694836" y="-13.9953547" z="90.5426941" />
     <vertex x="-6.12694836" y="-19.9953537" z="90.5426941" />
     <vertex x="-5.56503773" y="-13.9953547" z="90.5612946" />
     <vertex x="-5.56503773" y="-19.9953537" z="90.5612946" />
     <vertex x="-5.01226425" y="-13.9953547" z="90.4586792" />
     <vertex x="-5.01226425" y="-19.9953537" z="90.4586792" />
     <vertex x="-4.49447441" y="-13.9953547" z="90.239624" />
     <vertex x="-4.49447441" y="-19.9953537" z="90.239624" />
     <vertex x="-4.03588104" y="-13.9953547" z="89.9143829" />
     <vertex x="-4.03588104" y="-19.9953537" z="89.9143829" />
     <vertex x="-3.65792656" y="-13.9953547" z="89.4981537" />
     <vertex x="-3.65792656" y="-19.9953537" z="89.4981537" />
     <vertex x="-3.3782835" y="-13.9953547" z="89.0104218" />
     <vertex x="-3.3782835" y="-19.9953537" z="89.0104218" />
     <vertex x="-3.21002769" y="-13.9953547" z="88.4739685" />
     <vertex x="-3.21002769" y="-19.9953537" z="88.4739685" />
     <vertex x="-3.16102695" y="-13.9953547" z="87.9138947" />
     <vertex x="-3.16102695" y="-19.9953537" z="87.9138947" />
     <vertex x="-3.23357296" y="-13.9953547" z="87.356369" />
     <vertex x="-3.23357296" y="-19.9953537" z="87.356369" />
     <vertex x="-3.42427254" y="-13.9953547" z="86.8274841" />
     <vertex x="-3.42427254" y="-19.9953537" z="86.8274841" />
     <vertex x="-3.72420883" y="-13.9953547" z="86.351944" />
     <vertex x="-3.72420883" y="-19.9953537" z="86.351944" />
     <vertex x="-4.11935806" y="-13.9953547" z="85.9520111" />
     <vertex x="-4.11935806" y="-19.9953537" z="85.9520111" />
     <vertex x="-4.59124279" y="-13.9953547" z="85.6463776" />
     <vertex x="-4.59124279" y="-19.9953537" z="85.6463776" />
     <vertex x="-5.11779785" y="-13.9953547" z="85.4493256" />
     <vertex x="-5.11779785" y="-19.9953537" z="85.4493256" />
     <vertex x="-5.67440319" y="-13.9953547" z="85.3700714" />
     <vertex x="-5.67440319" y="-19.9953537" z="85.3700714" />
     <vertex x="-6.23503208" y="-13.9953547" z="85.412323" />
     <vertex x="-6.23503208" y="-19.9953537" z="85.412323" />
     <vertex x="-6.77346992" y="-13.9953547" z="85.5741119" />
     <vertex x="-6.77346992" y="-19.9953537" z="85.5741119" />
     <vertex x="-7.26453972" y="-13.9953547" z="85.8478699" />
     <vertex x="-7.26453972" y="-19.9953537" z="85.8478699" />
     <vertex x="-7.6852808" y="-13.9953547" z="86.2207794" />
     <vertex x="-7.6852808" y="-19.9953537" z="86.2207794" />
     <vertex x="-8.01601791" y="-13.9953547" z="86.6754303" />
     <vertex x="14.0773621" y="-19.9953537" z="95.3410187" />
     <vertex x="14.650938" y="-19.9953537" z="94.5218658" />
     <vertex x="14.0773621" y="-19.4180031" z="95.3410187" />
     <vertex x="20.7069893" y="-13.9953547" z="95.8329163" />
     <vertex x="20.4756889" y="-13.9953547" z="96.382782" />
     <vertex x="19.9191856" y="-14.7453547" z="95.9397278" />
     <vertex x="20.2091522" y="-13.9953547" z="96.916275" />
     <vertex x="19.4023685" y="-14.6731863" z="96.9671783" />
     <vertex x="19.1246719" y="-15.4953547" z="95.9678192" />
     <vertex x="18.5942726" y="-15.351017" z="96.9454956" />
     <vertex x="18.3312893" y="-16.2453537" z="95.9169312" />
     <vertex x="17.7913818" y="-16.0288467" z="96.8513794" />
     <vertex x="17.5468788" y="-16.9953537" z="95.7875214" />
     <vertex x="17.0001755" y="-16.7066803" z="96.6855927" />
     <vertex x="16.7791824" y="-17.7453537" z="95.5809174" />
     <vertex x="16.2270355" y="-17.38451" z="96.4494934" />
     <vertex x="16.0357857" y="-18.4953537" z="95.2991333" />
     <vertex x="15.478199" y="-18.0623436" z="96.1449738" />
     <vertex x="15.324028" y="-19.2453537" z="94.9449463" />
     <vertex x="14.7597094" y="-18.7401733" z="95.7744904" />
     <vertex x="14.6341114" y="-19.9953537" z="95.1182709" />
     <vertex x="14.6561413" y="-19.9953537" z="95.7141266" />
     <vertex x="15.4475403" y="-19.2453537" z="96.1307983" />
     <vertex x="16.2763901" y="-18.4953537" z="96.4668732" />
     <vertex x="17.1345005" y="-17.7453537" z="96.7190094" />
     <vertex x="18.013401" y="-16.9953537" z="96.8847351" />
     <vertex x="18.9044113" y="-16.2453537" z="96.9624023" />
     <vertex x="19.7987309" y="-15.4953547" z="96.9512634" />
     <vertex x="20.6875286" y="-14.7453547" z="96.8514099" />
     <vertex x="21.1207447" y="-13.9953547" z="96.262085" />
     <vertex x="21.5620251" y="-13.9953547" z="96.6638336" />
     <vertex x="19.1832733" y="-13.9953547" z="96.9684753" />
     <vertex x="18.7322865" y="-13.9953547" z="94.8782654" />
     <vertex x="18.1581287" y="-13.9953547" z="96.9034424" />
     <vertex x="17.1470718" y="-13.9953547" z="96.7220154" />
     <vertex x="16.163271" y="-13.9953547" z="96.4265747" />
     <vertex x="15.2195435" y="-13.9953547" z="96.0209503" />
     <vertex x="14.3281841" y="-13.9953547" z="95.510437" />
     <vertex x="13.0020218" y="-13.9953547" z="90.9841461" />
     <vertex x="13.500803" y="-13.9953547" z="94.9016724" />
     <vertex x="12.7481766" y="-13.9953547" z="94.2025909" />
     <vertex x="12.0801115" y="-13.9953547" z="93.4223175" />
     <vertex x="11.5053091" y="-13.9953547" z="92.5709839" />
     <vertex x="11.0312576" y="-13.9953547" z="91.6597137" />
     <vertex x="10.6641312" y="-13.9953547" z="90.7003479" />
     <vertex x="10.4087133" y="-13.9953547" z="89.7054138" />
     <vertex x="10.2683306" y="-13.9953547" z="88.6878357" />
     <vertex x="10.244812" y="-13.9953547" z="87.6609039" />
     <vertex x="11.695178" y="-13.9953547" z="85.3073578" />
     <vertex x="10.3384647" y="-13.9953547" z="86.6379852" />
     <vertex x="11.116581" y="-13.9953547" z="85.4511108" />
     <vertex x="10.5480671" y="-13.9953547" z="85.6323853" />
     <vertex x="24.9698143" y="-13.9953547" z="91.8627625" />
     <vertex x="23.4704037" y="-13.9953547" z="95.9121857" />
     <vertex x="24.3479977" y="-13.9953547" z="95.3783569" />
     <vertex x="22.5376968" y="-13.9953547" z="96.3425446" />
     <vertex x="25.1590462" y="-13.9953547" z="94.7480011" />
     <vertex x="25.8929825" y="-13.9953547" z="94.0293274" />
     <vertex x="26.5402489" y="-13.9953547" z="93.2317047" />
     <vertex x="27.0924129" y="-13.9953547" z="92.3655243" />
     <vertex x="27.5422802" y="-13.9953547" z="91.4420776" />
     <vertex x="27.8839912" y="-13.9953547" z="90.4733734" />
     <vertex x="28.1130962" y="-13.9953547" z="89.4720459" />
     <vertex x="28.2266083" y="-13.9953547" z="88.4511261" />
     <vertex x="25.4770775" y="-13.9953547" z="84.9531555" />
     <vertex x="28.2230492" y="-13.9953547" z="87.4239197" />
     <vertex x="28.1024666" y="-13.9953547" z="86.4038239" />
     <vertex x="27.8664322" y="-13.9953547" z="85.4040985" />
     <vertex x="27.5180187" y="-13.9953547" z="84.4377899" />
     <vertex x="27.0617638" y="-13.9953547" z="83.5174713" />
     <vertex x="26.5036125" y="-13.9953547" z="82.6551361" />
     <vertex x="25.9082355" y="-13.9953547" z="82.6910706" />
     <vertex x="25.3164787" y="-13.9953547" z="82.7656708" />
     <vertex x="19.7468128" y="-13.9953547" z="81.0590363" />
     <vertex x="24.0034332" y="-13.9953547" z="80.3328552" />
     <vertex x="23.1023216" y="-13.9953547" z="79.8397522" />
     <vertex x="24.8424873" y="-13.9953547" z="80.925415" />
     <vertex x="25.4813499" y="-13.9953547" z="82.1924744" />
     <vertex x="25.6085548" y="-13.9953547" z="81.6097412" />
     <vertex x="22.1508904" y="-13.9953547" z="79.4525452" />
     <vertex x="21.1615334" y="-13.9953547" z="79.1762695" />
     <vertex x="20.1471405" y="-13.9953547" z="79.0145264" />
     <vertex x="19.1209259" y="-13.9953547" z="78.9694366" />
     <vertex x="18.0962563" y="-13.9953547" z="79.0415649" />
     <vertex x="17.0864792" y="-13.9953547" z="79.2299805" />
     <vertex x="16.1047516" y="-13.9953547" z="79.5322418" />
     <vertex x="15.1638565" y="-13.9953547" z="79.944397" />
     <vertex x="13.509285" y="-13.9953547" z="84.0745392" />
     <vertex x="14.2760544" y="-13.9953547" z="80.4610748" />
     <vertex x="13.4529104" y="-13.9953547" z="81.0755463" />
     <vertex x="12.7051458" y="-13.9953547" z="81.7798309" />
     <vertex x="12.0425024" y="-13.9953547" z="82.5647125" />
     <vertex x="11.4736118" y="-13.9953547" z="83.4199982" />
     <vertex x="11.0058842" y="-13.9953547" z="84.3345337" />
     <vertex x="11.3345118" y="-13.9953547" z="84.831955" />
     <vertex x="20.8318062" y="-19.9953537" z="96.8266754" />
     <vertex x="21.8695641" y="-19.9953537" z="96.5758057" />
     <vertex x="22.8703117" y="-19.9953537" z="96.2037964" />
     <vertex x="23.8199635" y="-19.9953537" z="95.7158966" />
     <vertex x="24.7051582" y="-19.9953537" z="95.1189728" />
     <vertex x="25.5134373" y="-19.9953537" z="94.4214325" />
     <vertex x="26.2334251" y="-19.9953537" z="93.6330719" />
     <vertex x="26.8549919" y="-19.9953537" z="92.7650146" />
     <vertex x="27.3693886" y="-19.9953537" z="91.8294373" />
     <vertex x="27.7693768" y="-19.9953537" z="90.8395538" />
     <vertex x="28.0493279" y="-19.9953537" z="89.8092499" />
     <vertex x="28.2053013" y="-19.9953537" z="88.7530518" />
     <vertex x="28.2053013" y="-19.4180031" z="88.7530518" />
     <vertex x="19.7716408" y="-19.9953537" z="96.9529114" />
     <vertex x="18.7039871" y="-19.9953537" z="96.9526978" />
     <vertex x="17.6438694" y="-19.9953537" z="96.8260651" />
     <vertex x="16.6062088" y="-19.9953537" z="96.5747833" />
     <vertex x="15.6056042" y="-19.9953537" z="96.2023926" />
     <vertex x="28.2395191" y="-18.7401733" z="87.9453888" />
     <vertex x="28.201128" y="-18.0623436" z="87.1379089" />
     <vertex x="28.090435" y="-17.38451" z="86.3371429" />
     <vertex x="27.9083366" y="-16.7066803" z="85.54953" />
     <vertex x="27.6562996" y="-16.0288467" z="84.7814331" />
     <vertex x="27.3363571" y="-15.351017" z="84.0390625" />
     <vertex x="26.9510937" y="-14.6731863" z="83.3283844" />
     <vertex x="13.240654" y="-19.9953537" z="94.6778412" />
     <vertex x="12.4883652" y="-19.9953537" z="93.9202423" />
     <vertex x="11.8310852" y="-19.9953537" z="93.0789032" />
     <vertex x="11.2780609" y="-19.9953537" z="92.1656342" />
     <vertex x="10.8370762" y="-19.9953537" z="91.1933136" />
     <vertex x="10.5143366" y="-19.9953537" z="90.1756134" />
     <vertex x="10.3143835" y="-19.9953537" z="89.1268463" />
     <vertex x="10.2400312" y="-19.9953537" z="88.0617828" />
     <vertex x="10.292326" y="-19.9953537" z="86.9954071" />
     <vertex x="10.4705324" y="-19.9953537" z="85.9427338" />
     <vertex x="10.7721415" y="-19.9953537" z="84.9185638" />
     <vertex x="10.8228674" y="-14.7453547" z="84.7812653" />
     <vertex x="11.180789" y="-15.4953547" z="83.9616089" />
     <vertex x="11.1929092" y="-19.9953537" z="83.9373322" />
     <vertex x="11.6182957" y="-16.2453537" z="83.1815338" />
     <vertex x="11.7269154" y="-19.9953537" z="83.0128174" />
     <vertex x="12.1310673" y="-16.9953537" z="82.4487305" />
     <vertex x="12.366643" y="-19.9953537" z="82.1580505" />
     <vertex x="12.7140408" y="-17.7453537" z="81.7704468" />
     <vertex x="13.1030912" y="-19.9953537" z="81.3850403" />
     <vertex x="13.3614588" y="-18.4953537" z="81.1533661" />
     <vertex x="13.9258957" y="-19.9953537" z="80.7046967" />
     <vertex x="14.066926" y="-19.2453537" z="80.6036072" />
     <vertex x="14.8234768" y="-19.9953537" z="80.1265717" />
     <vertex x="15.4359856" y="-19.9953537" z="79.8118744" />
     <vertex x="15.8586035" y="-19.9953537" z="80.7181854" />
     <vertex x="15.4359856" y="-19.4180031" z="79.8118744" />
     <vertex x="11.9965744" y="-14.7453547" z="84.571701" />
     <vertex x="11.3651867" y="-14.6731863" z="83.6103973" />
     <vertex x="12.3694992" y="-15.4953547" z="83.8695679" />
     <vertex x="11.7880182" y="-15.351017" z="82.921402" />
     <vertex x="12.8102722" y="-16.2453537" z="83.2079315" />
     <vertex x="12.2709675" y="-16.0288467" z="82.2731323" />
     <vertex x="13.314537" y="-16.9953537" z="82.5933075" />
     <vertex x="12.8101368" y="-16.7066803" z="81.6708221" />
     <vertex x="13.8773174" y="-17.7453537" z="82.0317841" />
     <vertex x="13.4011784" y="-17.38451" z="81.1193085" />
     <vertex x="14.4930515" y="-18.4953537" z="81.5288696" />
     <vertex x="14.0393219" y="-18.0623436" z="80.6230621" />
     <vertex x="15.1556625" y="-19.2453537" z="81.0895538" />
     <vertex x="14.7194195" y="-18.7401733" z="80.1860809" />
     <vertex x="15.3504925" y="-19.9953537" z="80.4053955" />
     <vertex x="27.2091064" y="-19.9953537" z="88.6658936" />
     <vertex x="25.802887" y="-14.7453547" z="83.3945313" />
     <vertex x="26.2244778" y="-15.4953547" z="84.0685577" />
     <vertex x="26.5770874" y="-16.2453537" z="84.7810822" />
     <vertex x="26.857233" y="-16.9953537" z="85.5251007" />
     <vertex x="27.062149" y="-17.7453537" z="86.2932587" />
     <vertex x="27.1898117" y="-18.4953537" z="87.0779572" />
     <vertex x="27.2389584" y="-19.2453537" z="87.8714447" />
     <vertex x="27.7338467" y="-19.9953537" z="88.38237" />
     <vertex x="28.2390308" y="-19.9953537" z="88.0652618" />
     <vertex x="28.2041817" y="-19.2453537" z="87.1715546" />
     <vertex x="28.080801" y="-18.4953537" z="86.2857208" />
     <vertex x="27.8701057" y="-17.7453537" z="85.4165039" />
     <vertex x="27.5741787" y="-16.9953537" z="84.5724792" />
     <vertex x="27.1959419" y="-16.2453537" z="83.7620087" />
     <vertex x="26.7391281" y="-15.4953547" z="82.9930725" />
     <vertex x="26.208252" y="-14.7453547" z="82.2732849" />
     <vertex x="16.4286671" y="-19.9953537" z="79.4188538" />
     <vertex x="17.460907" y="-19.9953537" z="79.1461487" />
     <vertex x="18.5181751" y="-19.9953537" z="78.9976044" />
     <vertex x="19.5855961" y="-19.9953537" z="78.9753113" />
     <vertex x="20.6481476" y="-19.9953537" z="79.0795593" />
     <vertex x="21.690876" y="-19.9953537" z="79.3089142" />
     <vertex x="22.6991081" y="-19.9953537" z="79.6601257" />
     <vertex x="23.6586533" y="-19.9953537" z="80.1282654" />
     <vertex x="24.5560112" y="-19.9953537" z="80.7067413" />
     <vertex x="25.3785534" y="-19.9953537" z="81.3874207" />
     <vertex x="26.1147022" y="-19.9953537" z="82.1607056" />
     <vertex x="26.7540989" y="-19.9953537" z="83.0157166" />
     <vertex x="27.2877483" y="-19.9953537" z="83.9404297" />
     <vertex x="27.7081356" y="-19.9953537" z="84.9218445" />
     <vertex x="28.0093498" y="-19.9953537" z="85.9461212" />
     <vertex x="28.187149" y="-19.9953537" z="86.9988708" />
     <vertex x="13.0020218" y="-9.94535446" z="90.9841461" />
     <vertex x="18.7322865" y="-9.94535446" z="94.8782654" />
     <vertex x="24.9698143" y="-9.94535446" z="91.8627625" />
     <vertex x="25.4770775" y="-9.94535446" z="84.9531555" />
     <vertex x="23.3979015" y="-13.9953547" z="85.958313" />
     <vertex x="23.0597267" y="-13.9953547" z="90.5647278" />
     <vertex x="23.3979015" y="-9.94535446" z="85.958313" />
     <vertex x="23.0597267" y="-9.94535446" z="90.5647278" />
     <vertex x="18.9013748" y="-13.9953547" z="92.575058" />
     <vertex x="18.9013748" y="-9.94535446" z="92.575058" />
     <vertex x="15.0811977" y="-13.9953547" z="89.9789886" />
     <vertex x="15.0811977" y="-9.94535446" z="89.9789886" />
     <vertex x="15.4193726" y="-13.9953547" z="85.3725739" />
     <vertex x="15.4193726" y="-9.94535446" z="85.3725739" />
     <vertex x="19.5777245" y="-13.9953547" z="83.3622437" />
     <vertex x="19.5777245" y="-9.94535446" z="83.3622437" />
     <vertex x="13.509285" y="-9.94535446" z="84.0745392" />
     <vertex x="19.7468128" y="-9.94535446" z="81.0590363" />
     <vertex x="16.6612854" y="-13.9953547" z="88.3041382" />
     <vertex x="16.6612854" y="-19.9953537" z="88.3041382" />
     <vertex x="16.6494446" y="-13.9953547" z="87.7420502" />
     <vertex x="16.6494446" y="-19.9953537" z="87.7420502" />
     <vertex x="16.7587128" y="-13.9953547" z="87.1905518" />
     <vertex x="16.7587128" y="-19.9953537" z="87.1905518" />
     <vertex x="16.9839821" y="-19.9953537" z="86.6754303" />
     <vertex x="16.793684" y="-13.9953547" z="88.8505402" />
     <vertex x="16.793684" y="-19.9953537" z="88.8505402" />
     <vertex x="17.0404472" y="-13.9953547" z="89.3557129" />
     <vertex x="17.0404472" y="-19.9953537" z="89.3557129" />
     <vertex x="17.3900414" y="-13.9953547" z="89.7960358" />
     <vertex x="17.3900414" y="-19.9953537" z="89.7960358" />
     <vertex x="17.8261147" y="-13.9953547" z="90.1508942" />
     <vertex x="17.8261147" y="-19.9953537" z="90.1508942" />
     <vertex x="18.3282776" y="-13.9953547" z="90.403717" />
     <vertex x="18.3282776" y="-19.9953537" z="90.403717" />
     <vertex x="18.8730507" y="-13.9953547" z="90.5426941" />
     <vertex x="18.8730507" y="-19.9953537" z="90.5426941" />
     <vertex x="19.4349632" y="-13.9953547" z="90.5612946" />
     <vertex x="19.4349632" y="-19.9953537" z="90.5612946" />
     <vertex x="19.9877357" y="-13.9953547" z="90.4586792" />
     <vertex x="19.9877357" y="-19.9953537" z="90.4586792" />
     <vertex x="20.5055256" y="-13.9953547" z="90.239624" />
     <vertex x="20.5055256" y="-19.9953537" z="90.239624" />
     <vertex x="20.964119" y="-13.9953547" z="89.9143829" />
     <vertex x="20.964119" y="-19.9953537" z="89.9143829" />
     <vertex x="21.3420734" y="-13.9953547" z="89.4981537" />
     <vertex x="21.3420734" y="-19.9953537" z="89.4981537" />
     <vertex x="21.6217155" y="-13.9953547" z="89.0104218" />
     <vertex x="21.6217155" y="-19.9953537" z="89.0104218" />
     <vertex x="21.7899723" y="-13.9953547" z="88.4739685" />
     <vertex x="21.7899723" y="-19.9953537" z="88.4739685" />
     <vertex x="21.838974" y="-13.9953547" z="87.9138947" />
     <vertex x="21.838974" y="-19.9953537" z="87.9138947" />
     <vertex x="21.7664261" y="-13.9953547" z="87.356369" />
     <vertex x="21.7664261" y="-19.9953537" z="87.356369" />
     <vertex x="21.5757275" y="-13.9953547" z="86.8274841" />
     <vertex x="21.5757275" y="-19.9953537" z="86.8274841" />
     <vertex x="21.2757912" y="-13.9953547" z="86.351944" />
     <vertex x="21.2757912" y="-19.9953537" z="86.351944" />
     <vertex x="20.8806419" y="-13.9953547" z="85.9520111" />
     <vertex x="20.8806419" y="-19.9953537" z="85.9520111" />
     <vertex x="20.4087563" y="-13.9953547" z="85.6463776" />
     <vertex x="20.4087563" y="-19.9953537" z="85.6463776" />
     <vertex x="19.8822021" y="-13.9953547" z="85.4493256" />
     <vertex x="19.8822021" y="-19.9953537" z="85.4493256" />
     <vertex x="19.3255959" y="-13.9953547" z="85.3700714" />
     <vertex x="19.3255959" y="-19.9953537" z="85.3700714" />
     <vertex x="18.7649689" y="-13.9953547" z="85.412323" />
     <vertex x="18.7649689" y="-19.9953537" z="85.412323" />
     <vertex x="18.2265301" y="-13.9953547" z="85.5741119" />
     <vertex x="18.2265301" y="-19.9953537" z="85.5741119" />
     <vertex x="17.7354603" y="-13.9953547" z="85.8478699" />
     <vertex x="17.7354603" y="-19.9953537" z="85.8478699" />
     <vertex x="17.3147202" y="-13.9953547" z="86.2207794" />
     <vertex x="17.3147202" y="-19.9953537" z="86.2207794" />
     <vertex x="16.9839821" y="-13.9953547" z="86.6754303" />
     <vertex x="26.3932686" y="-19.9953537" z="60.5159416" />
     <vertex x="25.5272427" y="-19.9953537" z="61.0159416" />
     <vertex x="26.3932686" y="-19.4180031" z="60.5159416" />
     <vertex x="20.3447876" y="-14.1453543" z="56.1868782" />
     <vertex x="20.5639286" y="-14.1453543" z="56.7418861" />
     <vertex x="21.1910725" y="-14.876605" z="56.397274" />
     <vertex x="20.7463112" y="-14.1453543" z="57.3094978" />
     <vertex x="21.4820633" y="-14.876605" z="57.5534859" />
     <vertex x="22.0130234" y="-15.6078548" z="56.6885872" />
     <vertex x="22.1907501" y="-15.6078548" z="57.8675346" />
     <vertex x="22.8029194" y="-16.3391037" z="57.0580864" />
     <vertex x="22.8657131" y="-16.3391037" z="58.2486992" />
     <vertex x="23.5533485" y="-17.0703545" z="57.5022926" />
     <vertex x="23.5006199" y="-17.0703545" z="58.6934013" />
     <vertex x="24.2572651" y="-17.8016052" z="58.0170479" />
     <vertex x="24.0895081" y="-17.8016052" z="59.1974525" />
     <vertex x="24.9080601" y="-18.532856" z="58.5975075" />
     <vertex x="24.6268501" y="-18.532856" z="59.7561378" />
     <vertex x="25.4996204" y="-19.2641029" z="59.238224" />
     <vertex x="25.1075993" y="-19.2641029" z="60.3642006" />
     <vertex x="26.0263977" y="-19.9953537" z="59.9331856" />
     <vertex x="25.7945557" y="-19.9953537" z="60.482502" />
     <vertex x="21.1963921" y="-14.1453543" z="56.917614" />
     <vertex x="21.6705132" y="-14.1453543" z="56.556263" />
     <vertex x="22.3969421" y="-14.8044357" z="56.8565331" />
     <vertex x="23.0944023" y="-15.4635172" z="57.2190361" />
     <vertex x="23.7575722" y="-16.1225967" z="57.6410103" />
     <vertex x="24.3813934" y="-16.7816811" z="58.1192436" />
     <vertex x="24.9611073" y="-17.4407616" z="58.6500816" />
     <vertex x="25.4922924" y="-18.0998421" z="59.2294807" />
     <vertex x="25.9708958" y="-18.7589226" z="59.8530159" />
     <vertex x="22.6144695" y="-14.1453543" z="56.9613533" />
     <vertex x="23.5061188" y="-14.1453543" z="57.4713631" />
     <vertex x="24.6090393" y="-14.1453543" z="61.5460625" />
     <vertex x="24.333847" y="-14.1453543" z="58.0796547" />
     <vertex x="25.0868683" y="-14.1453543" z="58.7783089" />
     <vertex x="25.7553768" y="-14.1453543" z="59.5582085" />
     <vertex x="26.3306637" y="-14.1453543" z="60.4092064" />
     <vertex x="26.805233" y="-14.1453543" z="61.3202095" />
     <vertex x="27.172905" y="-14.1453543" z="62.2793617" />
     <vertex x="27.4288883" y="-14.1453543" z="63.2741585" />
     <vertex x="27.5698471" y="-14.1453543" z="64.2916565" />
     <vertex x="27.5939503" y="-14.1453543" z="65.318573" />
     <vertex x="24.6090393" y="-14.1453543" z="68.4858093" />
     <vertex x="27.5008793" y="-14.1453543" z="66.3415527" />
     <vertex x="27.2918472" y="-14.1453543" z="67.3472595" />
     <vertex x="26.9695797" y="-14.1453543" z="68.3226013" />
     <vertex x="26.538271" y="-14.1453543" z="69.2548828" />
     <vertex x="26.0035419" y="-14.1453543" z="70.1319275" />
     <vertex x="24.7823772" y="-14.1453543" z="70.8546448" />
     <vertex x="25.3723583" y="-14.1453543" z="70.942337" />
     <vertex x="18.5990391" y="-14.1453543" z="58.0761909" />
     <vertex x="19.327364" y="-14.1453543" z="56.0454597" />
     <vertex x="18.3004532" y="-14.1453543" z="56.0208931" />
     <vertex x="17.2774296" y="-14.1453543" z="56.1135063" />
     <vertex x="16.2716236" y="-14.1453543" z="56.3220787" />
     <vertex x="15.2961349" y="-14.1453543" z="56.6439095" />
     <vertex x="14.3636732" y="-14.1453543" z="57.0748024" />
     <vertex x="12.5890388" y="-14.1453543" z="61.5460625" />
     <vertex x="13.4863825" y="-14.1453543" z="57.6091347" />
     <vertex x="12.6756926" y="-14.1453543" z="58.2399559" />
     <vertex x="11.9421635" y="-14.1453543" z="58.9590416" />
     <vertex x="11.295351" y="-14.1453543" z="59.7570305" />
     <vertex x="10.743679" y="-14.1453543" z="60.6235237" />
     <vertex x="10.2943373" y="-14.1453543" z="61.5472298" />
     <vertex x="9.95317554" y="-14.1453543" z="62.5161324" />
     <vertex x="9.72464085" y="-14.1453543" z="63.5175896" />
     <vertex x="9.61170864" y="-14.1453543" z="64.5385742" />
     <vertex x="10.8514299" y="-14.1453543" z="67.0095673" />
     <vertex x="12.5890388" y="-14.1453543" z="68.4858093" />
     <vertex x="10.4510803" y="-14.1453543" z="67.4512939" />
     <vertex x="10.4662123" y="-14.1453543" z="68.8704376" />
     <vertex x="10.0799723" y="-14.1453543" z="67.9186096" />
     <vertex x="9.61585045" y="-14.1453543" z="65.5657654" />
     <vertex x="10.2872438" y="-14.1453543" z="66.8158112" />
     <vertex x="9.73701191" y="-14.1453543" z="66.5858002" />
     <vertex x="10.958395" y="-14.1453543" z="69.772049" />
     <vertex x="11.5501099" y="-14.1453543" z="70.6117096" />
     <vertex x="12.2336464" y="-14.1453543" z="71.3784637" />
     <vertex x="13.000104" y="-14.1453543" z="72.0623474" />
     <vertex x="13.8394957" y="-14.1453543" z="72.6544495" />
     <vertex x="18.5990391" y="-14.1453543" z="71.9556885" />
     <vertex x="14.7408876" y="-14.1453543" z="73.1470337" />
     <vertex x="15.6925383" y="-14.1453543" z="73.5337067" />
     <vertex x="16.6820507" y="-14.1453543" z="73.8094177" />
     <vertex x="17.6965332" y="-14.1453543" z="73.9705658" />
     <vertex x="18.7227745" y="-14.1453543" z="74.0150909" />
     <vertex x="19.7474041" y="-14.1453543" z="73.9423676" />
     <vertex x="20.7570724" y="-14.1453543" z="73.7533875" />
     <vertex x="21.7386322" y="-14.1453543" z="73.4505615" />
     <vertex x="22.6792908" y="-14.1453543" z="73.0378876" />
     <vertex x="24.1993752" y="-14.1453543" z="70.7287445" />
     <vertex x="23.5667992" y="-14.1453543" z="72.5206909" />
     <vertex x="24.3136597" y="-14.1453543" z="71.3141327" />
     <vertex x="24.3895931" y="-14.1453543" z="71.9057465" />
     <vertex x="20.8995323" y="-19.9953537" z="56.3149223" />
     <vertex x="19.8529758" y="-19.9953537" z="56.1037178" />
     <vertex x="18.7887726" y="-19.9953537" z="56.0179405" />
     <vertex x="17.7219009" y="-19.9953537" z="56.0587807" />
     <vertex x="16.6673737" y="-19.9953537" z="56.2256813" />
     <vertex x="15.640028" y="-19.9953537" z="56.5162773" />
     <vertex x="14.6543245" y="-19.9953537" z="56.926487" />
     <vertex x="13.7241335" y="-19.9953537" z="57.4505348" />
     <vertex x="12.862545" y="-19.9953537" z="58.0810509" />
     <vertex x="12.0816841" y="-19.9953537" z="58.8091621" />
     <vertex x="11.39254" y="-19.9953537" z="59.6246147" />
     <vertex x="10.8048105" y="-19.4180031" z="60.5159416" />
     <vertex x="10.4418926" y="-18.7589226" z="61.2131844" />
     <vertex x="10.1411953" y="-18.0998421" z="61.9394341" />
     <vertex x="9.90501499" y="-17.4407616" z="62.6891518" />
     <vertex x="9.73515034" y="-16.7816811" z="63.4566231" />
     <vertex x="21.9137135" y="-19.9953537" z="56.6485634" />
     <vertex x="22.8812485" y="-19.9953537" z="57.0999641" />
     <vertex x="23.7885208" y="-19.9953537" z="57.6627541" />
     <vertex x="24.6227665" y="-19.9953537" z="58.3290291" />
     <vertex x="25.3722401" y="-19.9953537" z="59.0894051" />
     <vertex x="10.8048105" y="-19.9953537" z="60.5159416" />
     <vertex x="9.63289928" y="-16.1225967" z="64.2359772" />
     <vertex x="9.59904099" y="-15.4635172" z="65.021286" />
     <vertex x="9.63383389" y="-14.8044357" z="65.8065643" />
     <vertex x="26.8713131" y="-19.9953537" z="61.4705925" />
     <vertex x="27.2329445" y="-19.9953537" z="62.475132" />
     <vertex x="27.473074" y="-19.9953537" z="63.5154305" />
     <vertex x="27.5883217" y="-19.9953537" z="64.5768433" />
     <vertex x="27.5770664" y="-19.9953537" z="65.6444397" />
     <vertex x="27.4394684" y="-19.9953537" z="66.703186" />
     <vertex x="27.1774616" y="-19.9953537" z="67.7381897" />
     <vertex x="26.794733" y="-19.9953537" z="68.7348938" />
     <vertex x="26.296669" y="-19.9953537" z="69.6792603" />
     <vertex x="25.690279" y="-19.9953537" z="70.5579834" />
     <vertex x="24.9840965" y="-19.9953537" z="71.3587341" />
     <vertex x="24.767004" y="-14.876605" z="71.5700378" />
     <vertex x="24.1880608" y="-19.9953537" z="72.0702209" />
     <vertex x="24.1037426" y="-15.6078548" z="72.1362152" />
     <vertex x="23.3888016" y="-16.3391037" z="72.6355286" />
     <vertex x="23.3133717" y="-19.9953537" z="72.6824341" />
     <vertex x="22.6288891" y="-17.0703545" z="73.063324" />
     <vertex x="22.3723392" y="-19.9953537" z="73.1867523" />
     <vertex x="21.8311443" y="-17.8016052" z="73.4155579" />
     <vertex x="21.3782082" y="-19.9953537" z="73.5760956" />
     <vertex x="21.0030556" y="-18.532856" z="73.6889191" />
     <vertex x="20.3449631" y="-19.9953537" z="73.8449707" />
     <vertex x="20.1523952" y="-19.2641029" z="73.8808746" />
     <vertex x="19.2871513" y="-19.9953537" z="73.9895935" />
     <vertex x="11.6708364" y="-19.9953537" z="61.0159416" />
     <vertex x="9.83904076" y="-14.876605" z="67.0805054" />
     <vertex x="10.6948547" y="-14.876605" z="66.2503967" />
     <vertex x="9.68035316" y="-15.6078548" z="66.2230225" />
     <vertex x="10.6124887" y="-15.6078548" z="65.4796295" />
     <vertex x="9.60539818" y="-16.3391037" z="65.3542023" />
     <vertex x="10.6051035" y="-16.3391037" z="64.7045135" />
     <vertex x="9.61487961" y="-17.0703545" z="64.4822083" />
     <vertex x="10.6727695" y="-17.0703545" z="63.9323158" />
     <vertex x="9.70870876" y="-17.8016052" z="63.6152153" />
     <vertex x="10.8148499" y="-17.8016052" z="63.1702919" />
     <vertex x="9.88600445" y="-18.532856" z="62.7613792" />
     <vertex x="11.0300131" y="-18.532856" z="62.425602" />
     <vertex x="10.1451015" y="-19.2641029" z="61.9287148" />
     <vertex x="11.3162374" y="-19.2641029" z="61.7052269" />
     <vertex x="10.4835691" y="-19.9953537" z="61.1250343" />
     <vertex x="11.0752277" y="-19.9953537" z="61.0511589" />
     <vertex x="9.9134903" y="-19.9953537" z="67.3741608" />
     <vertex x="10.2538633" y="-19.9953537" z="68.3861084" />
     <vertex x="10.7116756" y="-19.9953537" z="69.3506165" />
     <vertex x="11.2804852" y="-19.9953537" z="70.2541351" />
     <vertex x="11.9522848" y="-19.9953537" z="71.0839386" />
     <vertex x="12.7176218" y="-19.9953537" z="71.8283539" />
     <vertex x="13.5657263" y="-19.9953537" z="72.4768829" />
     <vertex x="14.484663" y="-19.9953537" z="73.0204315" />
     <vertex x="15.4615002" y="-19.9953537" z="73.4513245" />
     <vertex x="16.4824905" y="-19.9953537" z="73.7635193" />
     <vertex x="17.5332642" y="-19.9953537" z="73.9526062" />
     <vertex x="18.5990391" y="-19.4180031" z="74.0159454" />
     <vertex x="19.3843307" y="-18.7589226" z="73.9816132" />
     <vertex x="20.1636314" y="-18.0998421" z="73.878891" />
     <vertex x="20.9309959" y="-17.4407616" z="73.7085724" />
     <vertex x="21.6805744" y="-16.7816811" z="73.4719543" />
     <vertex x="9.69534492" y="-19.9953537" z="66.3290405" />
     <vertex x="9.60249805" y="-19.9953537" z="65.2654266" />
     <vertex x="9.63625717" y="-19.9953537" z="64.1983032" />
     <vertex x="9.79614544" y="-19.9953537" z="63.1426888" />
     <vertex x="10.0799141" y="-19.9953537" z="62.1134377" />
     <vertex x="18.5990391" y="-19.9953537" z="74.0159454" />
     <vertex x="22.4066467" y="-16.1225967" z="73.1708221" />
     <vertex x="23.1036758" y="-15.4635172" z="72.8074951" />
     <vertex x="23.7663422" y="-14.8044357" z="72.3847198" />
     <vertex x="18.5990391" y="-19.9953537" z="73.0159454" />
     <vertex x="23.6201992" y="-14.876605" z="71.2439423" />
     <vertex x="22.9938812" y="-15.6078548" z="71.7006531" />
     <vertex x="22.3263016" y="-16.3391037" z="72.0946045" />
     <vertex x="21.6237297" y="-17.0703545" z="72.4221039" />
     <vertex x="20.8927612" y="-17.8016052" z="72.680069" />
     <vertex x="20.140255" y="-18.532856" z="72.8660736" />
     <vertex x="19.3732834" y="-19.2641029" z="72.9783783" />
     <vertex x="18.927227" y="-19.9953537" z="73.5139618" />
     <vertex x="24.6090393" y="-18.345356" z="61.5460625" />
     <vertex x="18.5990391" y="-18.345356" z="58.0761909" />
     <vertex x="12.5890388" y="-18.345356" z="61.5460625" />
     <vertex x="12.5890388" y="-18.345356" z="68.4858093" />
     <vertex x="18.5990391" y="-18.345356" z="71.9556885" />
     <vertex x="24.6090393" y="-18.345356" z="68.4858093" />
     <vertex x="1.39326811" y="-19.9953537" z="60.5159416" />
     <vertex x="0.527242661" y="-19.9953537" z="61.0159416" />
     <vertex x="1.39326811" y="-19.4180031" z="60.5159416" />
     <vertex x="-4.65521145" y="-14.1453543" z="56.1868782" />
     <vertex x="-4.4360714" y="-14.1453543" z="56.7418861" />
     <vertex x="-3.80892754" y="-14.876605" z="56.397274" />
     <vertex x="-4.25368786" y="-14.1453543" z="57.3094978" />
     <vertex x="-3.51793575" y="-14.876605" z="57.5534859" />
     <vertex x="-2.98697758" y="-15.6078548" z="56.6885872" />
     <vertex x="-2.80925083" y="-15.6078548" z="57.8675346" />
     <vertex x="-2.19708061" y="-16.3391037" z="57.0580864" />
     <vertex x="-2.13428688" y="-16.3391037" z="58.2486992" />
     <vertex x="-1.44665051" y="-17.0703545" z="57.5022926" />
     <vertex x="-1.49938011" y="-17.0703545" z="58.6934013" />
     <vertex x="-0.742734909" y="-17.8016052" z="58.0170479" />
     <vertex x="-0.910491943" y="-17.8016052" z="59.1974525" />
     <vertex x="-0.0919408798" y="-18.532856" z="58.5975075" />
     <vertex x="-0.373150826" y="-18.532856" z="59.7561378" />
     <vertex x="0.499621391" y="-19.2641029" z="59.238224" />
     <vertex x="0.107598305" y="-19.2641029" z="60.3642006" />
     <vertex x="1.02639723" y="-19.9953537" z="59.9331856" />
     <vertex x="0.794555664" y="-19.9953537" z="60.482502" />
     <vertex x="-3.80360794" y="-14.1453543" z="56.917614" />
     <vertex x="-3.3294878" y="-14.1453543" z="56.556263" />
     <vertex x="-2.60305786" y="-14.8044357" z="56.8565331" />
     <vertex x="-1.90559769" y="-15.4635172" z="57.2190361" />
     <vertex x="-1.24242783" y="-16.1225967" z="57.6410103" />
     <vertex x="-0.618606567" y="-16.7816811" z="58.1192436" />
     <vertex x="-0.038892746" y="-17.4407616" z="58.6500816" />
     <vertex x="0.492292404" y="-18.0998421" z="59.2294807" />
     <vertex x="0.970896244" y="-18.7589226" z="59.8530159" />
     <vertex x="-2.38553047" y="-14.1453543" z="56.9613533" />
     <vertex x="-1.49388123" y="-14.1453543" z="57.4713631" />
     <vertex x="-0.390960693" y="-14.1453543" z="61.5460625" />
     <vertex x="-0.666153908" y="-14.1453543" z="58.0796547" />
     <vertex x="0.0868692398" y="-14.1453543" z="58.7783089" />
     <vertex x="0.755377769" y="-14.1453543" z="59.5582085" />
     <vertex x="1.33066368" y="-14.1453543" z="60.4092064" />
     <vertex x="1.805233" y="-14.1453543" z="61.3202095" />
     <vertex x="2.17290401" y="-14.1453543" z="62.2793617" />
     <vertex x="2.42888737" y="-14.1453543" z="63.2741585" />
     <vertex x="2.56984806" y="-14.1453543" z="64.2916565" />
     <vertex x="2.59394979" y="-14.1453543" z="65.318573" />
     <vertex x="-0.390960693" y="-14.1453543" z="68.4858093" />
     <vertex x="2.50087881" y="-14.1453543" z="66.3415527" />
     <vertex x="2.29184771" y="-14.1453543" z="67.3472595" />
     <vertex x="1.96957922" y="-14.1453543" z="68.3226013" />
     <vertex x="1.53827095" y="-14.1453543" z="69.2548828" />
     <vertex x="1.00354242" y="-14.1453543" z="70.1319275" />
     <vertex x="-0.217621803" y="-14.1453543" z="70.8546448" />
     <vertex x="0.372358322" y="-14.1453543" z="70.942337" />
     <vertex x="-6.40096092" y="-14.1453543" z="58.0761909" />
     <vertex x="-5.67263603" y="-14.1453543" z="56.0454597" />
     <vertex x="-6.69954777" y="-14.1453543" z="56.0208931" />
     <vertex x="-7.72257042" y="-14.1453543" z="56.1135063" />
     <vertex x="-8.72837639" y="-14.1453543" z="56.3220787" />
     <vertex x="-9.70386505" y="-14.1453543" z="56.6439095" />
     <vertex x="-10.6363277" y="-14.1453543" z="57.0748024" />
     <vertex x="-12.4109612" y="-14.1453543" z="61.5460625" />
     <vertex x="-11.5136166" y="-14.1453543" z="57.6091347" />
     <vertex x="-12.3243065" y="-14.1453543" z="58.2399559" />
     <vertex x="-13.0578365" y="-14.1453543" z="58.9590416" />
     <vertex x="-13.704649" y="-14.1453543" z="59.7570305" />
     <vertex x="-14.256321" y="-14.1453543" z="60.6235237" />
     <vertex x="-14.7056637" y="-14.1453543" z="61.5472298" />
     <vertex x="-15.0468235" y="-14.1453543" z="62.5161324" />
     <vertex x="-15.2753601" y="-14.1453543" z="63.5175896" />
     <vertex x="-15.3882923" y="-14.1453543" z="64.5385742" />
     <vertex x="-14.1485691" y="-14.1453543" z="67.0095673" />
     <vertex x="-12.4109612" y="-14.1453543" z="68.4858093" />
     <vertex x="-14.5489197" y="-14.1453543" z="67.4512939" />
     <vertex x="-14.5337887" y="-14.1453543" z="68.8704376" />
     <vertex x="-14.9200287" y="-14.1453543" z="67.9186096" />
     <vertex x="-15.3841496" y="-14.1453543" z="65.5657654" />
     <vertex x="-14.7127571" y="-14.1453543" z="66.8158112" />
     <vertex x="-15.2629871" y="-14.1453543" z="66.5858002" />
     <vertex x="-14.041605" y="-14.1453543" z="69.772049" />
     <vertex x="-13.4498901" y="-14.1453543" z="70.6117096" />
     <vertex x="-12.7663536" y="-14.1453543" z="71.3784637" />
     <vertex x="-11.999897" y="-14.1453543" z="72.0623474" />
     <vertex x="-11.1605053" y="-14.1453543" z="72.6544495" />
     <vertex x="-6.40096092" y="-14.1453543" z="71.9556885" />
     <vertex x="-10.2591114" y="-14.1453543" z="73.1470337" />
     <vertex x="-9.30746269" y="-14.1453543" z="73.5337067" />
     <vertex x="-8.3179493" y="-14.1453543" z="73.8094177" />
     <vertex x="-7.30346584" y="-14.1453543" z="73.9705658" />
     <vertex x="-6.27722454" y="-14.1453543" z="74.0150909" />
     <vertex x="-5.2525959" y="-14.1453543" z="73.9423676" />
     <vertex x="-4.2429266" y="-14.1453543" z="73.7533875" />
     <vertex x="-3.26136875" y="-14.1453543" z="73.4505615" />
     <vertex x="-2.32070923" y="-14.1453543" z="73.0378876" />
     <vertex x="-0.800623894" y="-14.1453543" z="70.7287445" />
     <vertex x="-1.43320084" y="-14.1453543" z="72.5206909" />
     <vertex x="-0.686339378" y="-14.1453543" z="71.3141327" />
     <vertex x="-0.610405922" y="-14.1453543" z="71.9057465" />
     <vertex x="-4.10046864" y="-19.9953537" z="56.3149223" />
     <vertex x="-5.14702415" y="-19.9953537" z="56.1037178" />
     <vertex x="-6.21122646" y="-19.9953537" z="56.0179405" />
     <vertex x="-7.27809906" y="-19.9953537" z="56.0587807" />
     <vertex x="-8.33262634" y="-19.9953537" z="56.2256813" />
     <vertex x="-9.359972" y="-19.9953537" z="56.5162773" />
     <vertex x="-10.3456745" y="-19.9953537" z="56.926487" />
     <vertex x="-11.2758675" y="-19.9953537" z="57.4505348" />
     <vertex x="-12.137455" y="-19.9953537" z="58.0810509" />
     <vertex x="-12.9183159" y="-19.9953537" z="58.8091621" />
     <vertex x="-13.60746" y="-19.9953537" z="59.6246147" />
     <vertex x="-14.1951885" y="-19.4180031" z="60.5159416" />
     <vertex x="-14.5581074" y="-18.7589226" z="61.2131844" />
     <vertex x="-14.8588047" y="-18.0998421" z="61.9394341" />
     <vertex x="-15.094986" y="-17.4407616" z="62.6891518" />
     <vertex x="-15.2648487" y="-16.7816811" z="63.4566231" />
     <vertex x="-3.08628654" y="-19.9953537" z="56.6485634" />
     <vertex x="-2.11875153" y="-19.9953537" z="57.0999641" />
     <vertex x="-1.21147823" y="-19.9953537" z="57.6627541" />
     <vertex x="-0.377233505" y="-19.9953537" z="58.3290291" />
     <vertex x="0.372240067" y="-19.9953537" z="59.0894051" />
     <vertex x="-14.1951885" y="-19.9953537" z="60.5159416" />
     <vertex x="-15.3670998" y="-16.1225967" z="64.2359772" />
     <vertex x="-15.400959" y="-15.4635172" z="65.021286" />
     <vertex x="-15.3661671" y="-14.8044357" z="65.8065643" />
     <vertex x="1.87131214" y="-19.9953537" z="61.4705925" />
     <vertex x="2.23294401" y="-19.9953537" z="62.475132" />
     <vertex x="2.47307348" y="-19.9953537" z="63.5154305" />
     <vertex x="2.58832169" y="-19.9953537" z="64.5768433" />
     <vertex x="2.57706738" y="-19.9953537" z="65.6444397" />
     <vertex x="2.43946838" y="-19.9953537" z="66.703186" />
     <vertex x="2.17746067" y="-19.9953537" z="67.7381897" />
     <vertex x="1.79473257" y="-19.9953537" z="68.7348938" />
     <vertex x="1.29666901" y="-19.9953537" z="69.6792603" />
     <vertex x="0.690279484" y="-19.9953537" z="70.5579834" />
     <vertex x="-0.0159025192" y="-19.9953537" z="71.3587341" />
     <vertex x="-0.232995987" y="-14.876605" z="71.5700378" />
     <vertex x="-0.81193924" y="-19.9953537" z="72.0702209" />
     <vertex x="-0.896257401" y="-15.6078548" z="72.1362152" />
     <vertex x="-1.61119938" y="-16.3391037" z="72.6355286" />
     <vertex x="-1.68662834" y="-19.9953537" z="72.6824341" />
     <vertex x="-2.37111092" y="-17.0703545" z="73.063324" />
     <vertex x="-2.62766075" y="-19.9953537" z="73.1867523" />
     <vertex x="-3.16885567" y="-17.8016052" z="73.4155579" />
     <vertex x="-3.62179279" y="-19.9953537" z="73.5760956" />
     <vertex x="-3.99694538" y="-18.532856" z="73.6889191" />
     <vertex x="-4.65503597" y="-19.9953537" z="73.8449707" />
     <vertex x="-4.84760475" y="-19.2641029" z="73.8808746" />
     <vertex x="-5.71284771" y="-19.9953537" z="73.9895935" />
     <vertex x="-13.3291645" y="-19.9953537" z="61.0159416" />
     <vertex x="-15.1609592" y="-14.876605" z="67.0805054" />
     <vertex x="-14.3051453" y="-14.876605" z="66.2503967" />
     <vertex x="-15.3196468" y="-15.6078548" z="66.2230225" />
     <vertex x="-14.3875122" y="-15.6078548" z="65.4796295" />
     <vertex x="-15.3946018" y="-16.3391037" z="65.3542023" />
     <vertex x="-14.3948956" y="-16.3391037" z="64.7045135" />
     <vertex x="-15.3851204" y="-17.0703545" z="64.4822083" />
     <vertex x="-14.3272305" y="-17.0703545" z="63.9323158" />
     <vertex x="-15.2912903" y="-17.8016052" z="63.6152153" />
     <vertex x="-14.1851501" y="-17.8016052" z="63.1702919" />
     <vertex x="-15.1139965" y="-18.532856" z="62.7613792" />
     <vertex x="-13.969986" y="-18.532856" z="62.425602" />
     <vertex x="-14.8548985" y="-19.2641029" z="61.9287148" />
     <vertex x="-13.6837616" y="-19.2641029" z="61.7052269" />
     <vertex x="-14.5164299" y="-19.9953537" z="61.1250343" />
     <vertex x="-13.9247723" y="-19.9953537" z="61.0511589" />
     <vertex x="-15.0865097" y="-19.9953537" z="67.3741608" />
     <vertex x="-14.7461357" y="-19.9953537" z="68.3861084" />
     <vertex x="-14.2883244" y="-19.9953537" z="69.3506165" />
     <vertex x="-13.7195148" y="-19.9953537" z="70.2541351" />
     <vertex x="-13.0477161" y="-19.9953537" z="71.0839386" />
     <vertex x="-12.2823772" y="-19.9953537" z="71.8283539" />
     <vertex x="-11.4342728" y="-19.9953537" z="72.4768829" />
     <vertex x="-10.515337" y="-19.9953537" z="73.0204315" />
     <vertex x="-9.53849983" y="-19.9953537" z="73.4513245" />
     <vertex x="-8.51750946" y="-19.9953537" z="73.7635193" />
     <vertex x="-7.46673489" y="-19.9953537" z="73.9526062" />
     <vertex x="-6.40096092" y="-19.4180031" z="74.0159454" />
     <vertex x="-5.6156702" y="-18.7589226" z="73.9816132" />
     <vertex x="-4.83636951" y="-18.0998421" z="73.878891" />
     <vertex x="-4.06900406" y="-17.4407616" z="73.7085724" />
     <vertex x="-3.31942558" y="-16.7816811" z="73.4719543" />
     <vertex x="-15.3046551" y="-19.9953537" z="66.3290405" />
     <vertex x="-15.397501" y="-19.9953537" z="65.2654266" />
     <vertex x="-15.3637428" y="-19.9953537" z="64.1983032" />
     <vertex x="-15.2038555" y="-19.9953537" z="63.1426888" />
     <vertex x="-14.9200859" y="-19.9953537" z="62.1134377" />
     <vertex x="-6.40096092" y="-19.9953537" z="74.0159454" />
     <vertex x="-2.59335327" y="-16.1225967" z="73.1708221" />
     <vertex x="-1.89632511" y="-15.4635172" z="72.8074951" />
     <vertex x="-1.23365784" y="-14.8044357" z="72.3847198" />
     <vertex x="-6.40096092" y="-19.9953537" z="73.0159454" />
     <vertex x="-1.3798008" y="-14.876605" z="71.2439423" />
     <vertex x="-2.00611973" y="-15.6078548" z="71.7006531" />
     <vertex x="-2.67369843" y="-16.3391037" z="72.0946045" />
     <vertex x="-3.37627029" y="-17.0703545" z="72.4221039" />
     <vertex x="-4.10723972" y="-17.8016052" z="72.680069" />
     <vertex x="-4.85974407" y="-18.532856" z="72.8660736" />
     <vertex x="-5.62671757" y="-19.2641029" z="72.9783783" />
     <vertex x="-6.07277393" y="-19.9953537" z="73.5139618" />
     <vertex x="-0.390960693" y="-18.345356" z="61.5460625" />
     <vertex x="-6.40096092" y="-18.345356" z="58.0761909" />
     <vertex x="-12.4109612" y="-18.345356" z="61.5460625" />
     <vertex x="-12.4109612" y="-18.345356" z="68.4858093" />
     <vertex x="-6.40096092" y="-18.345356" z="71.9556885" />
     <vertex x="-0.390960693" y="-18.345356" z="68.4858093" />
    </vertices>
    <triangles>
     <triangle v1="0" v2="1" v3="2" />
     <triangle v1="2" v2="1" v3="3" />
     <triangle v1="2" v2="3" v3="4" />
     <triangle v1="5" v2="6" v3="4" />
     <triangle v1="4" v2="6" v3="7" />
     <triangle v1="4" v2="7" v3="2" />
     <triangle v1="2" v2="7" v3="8" />
     <triangle v1="2" v2="8" v3="9" />
     <triangle v1="9" v2="8" v3="10" />
     <triangle v1="10" v2="8" v3="11" />
     <triangle v1="10" v2="11" v3="12" />
     <triangle v1="12" v2="11" v3="13" />
     <triangle v1="12" v2="13" v3="14" />
     <triangle v1="14" v2="13" v3="15" />
     <triangle v1="14" v2="15" v3="16" />
     <triangle v1="16" v2="15" v3="17" />
     <triangle v1="16" v2="17" v3="18" />
     <triangle v1="18" v2="17" v3="19" />
     <triangle v1="18" v2="19" v3="20" />
     <triangle v1="20" v2="19" v3="21" />
     <triangle v1="20" v2="21" v3="22" />
     <triangle v1="22" v2="21" v3="23" />
     <triangle v1="23" v2="21" v3="24" />
     <triangle v1="24" v2="21" v3="25" />
     <triangle v1="24" v2="25" v3="26" />
     <triangle v1="26" v2="25" v3="27" />
     <triangle v1="26" v2="27" v3="28" />
     <triangle v1="28" v2="27" v3="29" />
     <triangle v1="28" v2="29" v3="30" />
     <triangle v1="30" v2="29" v3="31" />
     <triangle v1="30" v2="31" v3="32" />
     <triangle v1="32" v2="31" v3="33" />
     <triangle v1="32" v2="33" v3="34" />
     <triangle v1="34" v2="33" v3="7" />
     <triangle v1="34" v2="7" v3="6" />
     <triangle v1="5" v2="35" v3="6" />
     <triangle v1="9" v2="36" v3="2" />
     <triangle v1="2" v2="36" v3="0" />
     <triangle v1="8" v2="7" v3="33" />
     <triangle v1="11" v2="8" v3="33" />
     <triangle v1="11" v2="33" v3="31" />
     <triangle v1="13" v2="11" v3="31" />
     <triangle v1="13" v2="31" v3="29" />
     <triangle v1="15" v2="13" v3="29" />
     <triangle v1="15" v2="29" v3="27" />
     <triangle v1="17" v2="15" v3="27" />
     <triangle v1="17" v2="27" v3="25" />
     <triangle v1="19" v2="17" v3="25" />
     <triangle v1="19" v2="25" v3="21" />
     <triangle v1="37" v2="22" v3="38" />
     <triangle v1="38" v2="22" v3="39" />
     <triangle v1="38" v2="39" v3="40" />
     <triangle v1="40" v2="39" v3="41" />
     <triangle v1="40" v2="41" v3="42" />
     <triangle v1="42" v2="41" v3="43" />
     <triangle v1="42" v2="43" v3="44" />
     <triangle v1="44" v2="45" v3="42" />
     <triangle v1="42" v2="45" v3="46" />
     <triangle v1="42" v2="46" v3="40" />
     <triangle v1="40" v2="46" v3="47" />
     <triangle v1="40" v2="47" v3="38" />
     <triangle v1="38" v2="47" v3="48" />
     <triangle v1="38" v2="48" v3="37" />
     <triangle v1="49" v2="50" v3="51" />
     <triangle v1="51" v2="50" v3="52" />
     <triangle v1="51" v2="52" v3="53" />
     <triangle v1="53" v2="52" v3="54" />
     <triangle v1="53" v2="54" v3="55" />
     <triangle v1="55" v2="54" v3="56" />
     <triangle v1="55" v2="56" v3="57" />
     <triangle v1="57" v2="56" v3="58" />
     <triangle v1="57" v2="58" v3="59" />
     <triangle v1="59" v2="58" v3="60" />
     <triangle v1="59" v2="60" v3="61" />
     <triangle v1="61" v2="60" v3="62" />
     <triangle v1="61" v2="62" v3="63" />
     <triangle v1="63" v2="62" v3="64" />
     <triangle v1="63" v2="64" v3="65" />
     <triangle v1="65" v2="37" v3="63" />
     <triangle v1="63" v2="37" v3="66" />
     <triangle v1="63" v2="66" v3="61" />
     <triangle v1="61" v2="66" v3="67" />
     <triangle v1="61" v2="67" v3="59" />
     <triangle v1="59" v2="67" v3="68" />
     <triangle v1="59" v2="68" v3="57" />
     <triangle v1="57" v2="68" v3="69" />
     <triangle v1="57" v2="69" v3="55" />
     <triangle v1="55" v2="69" v3="70" />
     <triangle v1="55" v2="70" v3="53" />
     <triangle v1="53" v2="70" v3="71" />
     <triangle v1="53" v2="71" v3="51" />
     <triangle v1="51" v2="71" v3="72" />
     <triangle v1="51" v2="72" v3="73" />
     <triangle v1="73" v2="72" v3="74" />
     <triangle v1="74" v2="72" v3="75" />
     <triangle v1="75" v2="72" v3="76" />
     <triangle v1="76" v2="72" v3="77" />
     <triangle v1="77" v2="72" v3="78" />
     <triangle v1="78" v2="72" v3="71" />
     <triangle v1="78" v2="71" v3="79" />
     <triangle v1="79" v2="71" v3="70" />
     <triangle v1="79" v2="70" v3="80" />
     <triangle v1="80" v2="70" v3="69" />
     <triangle v1="80" v2="69" v3="81" />
     <triangle v1="81" v2="69" v3="68" />
     <triangle v1="81" v2="68" v3="82" />
     <triangle v1="82" v2="68" v3="67" />
     <triangle v1="82" v2="67" v3="83" />
     <triangle v1="83" v2="67" v3="66" />
     <triangle v1="83" v2="66" v3="37" />
     <triangle v1="73" v2="84" v3="51" />
     <triangle v1="51" v2="84" v3="49" />
     <triangle v1="85" v2="76" v3="86" />
     <triangle v1="86" v2="76" v3="77" />
     <triangle v1="86" v2="77" v3="78" />
     <triangle v1="86" v2="78" v3="87" />
     <triangle v1="87" v2="78" v3="79" />
     <triangle v1="87" v2="79" v3="88" />
     <triangle v1="88" v2="79" v3="80" />
     <triangle v1="88" v2="80" v3="89" />
     <triangle v1="89" v2="80" v3="81" />
     <triangle v1="89" v2="81" v3="90" />
     <triangle v1="90" v2="81" v3="82" />
     <triangle v1="90" v2="82" v3="91" />
     <triangle v1="91" v2="82" v3="83" />
     <triangle v1="91" v2="83" v3="92" />
     <triangle v1="92" v2="83" v3="37" />
     <triangle v1="92" v2="37" v3="48" />
     <triangle v1="92" v2="48" v3="93" />
     <triangle v1="93" v2="48" v3="47" />
     <triangle v1="93" v2="47" v3="94" />
     <triangle v1="94" v2="47" v3="46" />
     <triangle v1="94" v2="46" v3="45" />
     <triangle v1="45" v2="95" v3="94" />
     <triangle v1="94" v2="95" v3="96" />
     <triangle v1="94" v2="96" v3="93" />
     <triangle v1="93" v2="96" v3="97" />
     <triangle v1="93" v2="97" v3="92" />
     <triangle v1="92" v2="97" v3="91" />
     <triangle v1="95" v2="98" v3="96" />
     <triangle v1="96" v2="98" v3="99" />
     <triangle v1="96" v2="99" v3="100" />
     <triangle v1="100" v2="99" v3="101" />
     <triangle v1="100" v2="101" v3="102" />
     <triangle v1="102" v2="101" v3="103" />
     <triangle v1="102" v2="103" v3="104" />
     <triangle v1="104" v2="103" v3="105" />
     <triangle v1="104" v2="105" v3="106" />
     <triangle v1="98" v2="101" v3="99" />
     <triangle v1="85" v2="86" v3="106" />
     <triangle v1="106" v2="86" v3="87" />
     <triangle v1="106" v2="87" v3="104" />
     <triangle v1="104" v2="87" v3="88" />
     <triangle v1="104" v2="88" v3="102" />
     <triangle v1="102" v2="88" v3="89" />
     <triangle v1="102" v2="89" v3="100" />
     <triangle v1="100" v2="89" v3="90" />
     <triangle v1="100" v2="90" v3="97" />
     <triangle v1="97" v2="90" v3="91" />
     <triangle v1="96" v2="100" v3="97" />
     <triangle v1="107" v2="44" v3="108" />
     <triangle v1="108" v2="44" v3="43" />
     <triangle v1="108" v2="43" v3="109" />
     <triangle v1="109" v2="43" v3="110" />
     <triangle v1="109" v2="110" v3="111" />
     <triangle v1="111" v2="110" v3="112" />
     <triangle v1="111" v2="112" v3="113" />
     <triangle v1="113" v2="112" v3="114" />
     <triangle v1="113" v2="114" v3="115" />
     <triangle v1="115" v2="114" v3="116" />
     <triangle v1="115" v2="116" v3="24" />
     <triangle v1="24" v2="116" v3="23" />
     <triangle v1="23" v2="116" v3="22" />
     <triangle v1="22" v2="116" v3="39" />
     <triangle v1="39" v2="116" v3="114" />
     <triangle v1="39" v2="114" v3="112" />
     <triangle v1="43" v2="41" v3="110" />
     <triangle v1="110" v2="41" v3="112" />
     <triangle v1="41" v2="39" v3="112" />
     <triangle v1="24" v2="26" v3="115" />
     <triangle v1="115" v2="26" v3="117" />
     <triangle v1="115" v2="117" v3="113" />
     <triangle v1="113" v2="117" v3="118" />
     <triangle v1="113" v2="118" v3="111" />
     <triangle v1="111" v2="118" v3="119" />
     <triangle v1="111" v2="119" v3="109" />
     <triangle v1="109" v2="119" v3="120" />
     <triangle v1="109" v2="120" v3="107" />
     <triangle v1="107" v2="120" v3="121" />
     <triangle v1="121" v2="120" v3="122" />
     <triangle v1="122" v2="120" v3="119" />
     <triangle v1="122" v2="119" v3="123" />
     <triangle v1="123" v2="119" v3="124" />
     <triangle v1="123" v2="124" v3="125" />
     <triangle v1="125" v2="124" v3="126" />
     <triangle v1="125" v2="126" v3="127" />
     <triangle v1="127" v2="126" v3="128" />
     <triangle v1="127" v2="128" v3="129" />
     <triangle v1="129" v2="128" v3="130" />
     <triangle v1="129" v2="130" v3="131" />
     <triangle v1="131" v2="130" v3="34" />
     <triangle v1="131" v2="34" v3="6" />
     <triangle v1="26" v2="28" v3="117" />
     <triangle v1="117" v2="28" v3="132" />
     <triangle v1="117" v2="132" v3="118" />
     <triangle v1="118" v2="132" v3="124" />
     <triangle v1="118" v2="124" v3="119" />
     <triangle v1="28" v2="30" v3="132" />
     <triangle v1="132" v2="30" v3="133" />
     <triangle v1="132" v2="133" v3="124" />
     <triangle v1="124" v2="133" v3="126" />
     <triangle v1="30" v2="32" v3="133" />
     <triangle v1="133" v2="32" v3="128" />
     <triangle v1="133" v2="128" v3="126" />
     <triangle v1="32" v2="34" v3="128" />
     <triangle v1="128" v2="34" v3="130" />
     <triangle v1="125" v2="122" v3="123" />
     <triangle v1="109" v2="107" v3="108" />
     <triangle v1="22" v2="134" v3="20" />
     <triangle v1="20" v2="134" v3="135" />
     <triangle v1="20" v2="135" v3="136" />
     <triangle v1="37" v2="137" v3="22" />
     <triangle v1="22" v2="137" v3="138" />
     <triangle v1="22" v2="138" v3="139" />
     <triangle v1="65" v2="140" v3="37" />
     <triangle v1="37" v2="140" v3="141" />
     <triangle v1="37" v2="141" v3="142" />
     <triangle v1="143" v2="144" v3="65" />
     <triangle v1="65" v2="144" v3="145" />
     <triangle v1="65" v2="145" v3="146" />
     <triangle v1="146" v2="147" v3="65" />
     <triangle v1="65" v2="147" v3="148" />
     <triangle v1="65" v2="148" v3="140" />
     <triangle v1="140" v2="148" v3="149" />
     <triangle v1="140" v2="149" v3="150" />
     <triangle v1="150" v2="149" v3="151" />
     <triangle v1="150" v2="151" v3="152" />
     <triangle v1="152" v2="151" v3="153" />
     <triangle v1="152" v2="153" v3="154" />
     <triangle v1="154" v2="153" v3="155" />
     <triangle v1="154" v2="155" v3="156" />
     <triangle v1="156" v2="155" v3="157" />
     <triangle v1="156" v2="157" v3="158" />
     <triangle v1="158" v2="157" v3="159" />
     <triangle v1="158" v2="159" v3="160" />
     <triangle v1="160" v2="159" v3="161" />
     <triangle v1="160" v2="161" v3="162" />
     <triangle v1="37" v2="142" v3="163" />
     <triangle v1="163" v2="142" v3="164" />
     <triangle v1="163" v2="164" v3="165" />
     <triangle v1="163" v2="166" v3="37" />
     <triangle v1="37" v2="166" v3="167" />
     <triangle v1="37" v2="167" v3="168" />
     <triangle v1="168" v2="169" v3="37" />
     <triangle v1="37" v2="169" v3="170" />
     <triangle v1="37" v2="170" v3="137" />
     <triangle v1="138" v2="137" v3="171" />
     <triangle v1="171" v2="137" v3="172" />
     <triangle v1="171" v2="172" v3="173" />
     <triangle v1="173" v2="172" v3="174" />
     <triangle v1="173" v2="174" v3="175" />
     <triangle v1="175" v2="174" v3="176" />
     <triangle v1="175" v2="176" v3="177" />
     <triangle v1="177" v2="176" v3="178" />
     <triangle v1="177" v2="178" v3="179" />
     <triangle v1="179" v2="178" v3="180" />
     <triangle v1="179" v2="180" v3="181" />
     <triangle v1="181" v2="180" v3="182" />
     <triangle v1="139" v2="183" v3="22" />
     <triangle v1="22" v2="183" v3="184" />
     <triangle v1="22" v2="184" v3="185" />
     <triangle v1="185" v2="186" v3="22" />
     <triangle v1="22" v2="186" v3="187" />
     <triangle v1="22" v2="187" v3="188" />
     <triangle v1="188" v2="187" v3="189" />
     <triangle v1="189" v2="187" v3="190" />
     <triangle v1="188" v2="191" v3="22" />
     <triangle v1="22" v2="191" v3="134" />
     <triangle v1="135" v2="134" v3="192" />
     <triangle v1="192" v2="134" v3="193" />
     <triangle v1="192" v2="193" v3="194" />
     <triangle v1="194" v2="193" v3="195" />
     <triangle v1="194" v2="195" v3="196" />
     <triangle v1="196" v2="195" v3="197" />
     <triangle v1="196" v2="197" v3="198" />
     <triangle v1="198" v2="197" v3="199" />
     <triangle v1="198" v2="199" v3="200" />
     <triangle v1="200" v2="199" v3="201" />
     <triangle v1="200" v2="201" v3="202" />
     <triangle v1="202" v2="201" v3="203" />
     <triangle v1="202" v2="203" v3="204" />
     <triangle v1="204" v2="205" v3="202" />
     <triangle v1="136" v2="206" v3="20" />
     <triangle v1="20" v2="206" v3="207" />
     <triangle v1="20" v2="207" v3="208" />
     <triangle v1="208" v2="209" v3="20" />
     <triangle v1="64" v2="56" v3="65" />
     <triangle v1="65" v2="56" v3="54" />
     <triangle v1="65" v2="54" v3="52" />
     <triangle v1="56" v2="64" v3="58" />
     <triangle v1="58" v2="64" v3="62" />
     <triangle v1="58" v2="62" v3="60" />
     <triangle v1="65" v2="52" v3="143" />
     <triangle v1="143" v2="52" v3="50" />
     <triangle v1="143" v2="50" v3="210" />
     <triangle v1="143" v2="210" v3="211" />
     <triangle v1="211" v2="210" v3="212" />
     <triangle v1="211" v2="212" v3="213" />
     <triangle v1="213" v2="214" v3="211" />
     <triangle v1="211" v2="214" v3="215" />
     <triangle v1="211" v2="215" v3="216" />
     <triangle v1="216" v2="217" v3="211" />
     <triangle v1="211" v2="217" v3="218" />
     <triangle v1="218" v2="217" v3="219" />
     <triangle v1="218" v2="219" v3="220" />
     <triangle v1="220" v2="219" v3="221" />
     <triangle v1="221" v2="219" v3="222" />
     <triangle v1="222" v2="219" v3="223" />
     <triangle v1="220" v2="224" v3="218" />
     <triangle v1="218" v2="224" v3="225" />
     <triangle v1="218" v2="225" v3="226" />
     <triangle v1="226" v2="227" v3="218" />
     <triangle v1="218" v2="227" v3="228" />
     <triangle v1="218" v2="228" v3="229" />
     <triangle v1="229" v2="228" v3="230" />
     <triangle v1="229" v2="230" v3="231" />
     <triangle v1="231" v2="232" v3="229" />
     <triangle v1="229" v2="232" v3="233" />
     <triangle v1="229" v2="233" v3="234" />
     <triangle v1="234" v2="235" v3="229" />
     <triangle v1="229" v2="235" v3="236" />
     <triangle v1="229" v2="236" v3="237" />
     <triangle v1="229" v2="237" v3="238" />
     <triangle v1="238" v2="237" v3="239" />
     <triangle v1="238" v2="239" v3="240" />
     <triangle v1="240" v2="239" v3="241" />
     <triangle v1="241" v2="239" v3="242" />
     <triangle v1="242" v2="239" v3="243" />
     <triangle v1="243" v2="239" v3="244" />
     <triangle v1="244" v2="239" v3="245" />
     <triangle v1="245" v2="239" v3="246" />
     <triangle v1="246" v2="239" v3="247" />
     <triangle v1="248" v2="249" v3="250" />
     <triangle v1="250" v2="249" v3="251" />
     <triangle v1="250" v2="251" v3="252" />
     <triangle v1="250" v2="252" v3="253" />
     <triangle v1="253" v2="252" v3="254" />
     <triangle v1="253" v2="254" v3="255" />
     <triangle v1="255" v2="256" v3="253" />
     <triangle v1="253" v2="256" v3="257" />
     <triangle v1="253" v2="257" v3="258" />
     <triangle v1="253" v2="258" v3="259" />
     <triangle v1="259" v2="258" v3="260" />
     <triangle v1="259" v2="260" v3="261" />
     <triangle v1="259" v2="261" v3="262" />
     <triangle v1="262" v2="261" v3="263" />
     <triangle v1="262" v2="263" v3="264" />
     <triangle v1="262" v2="264" v3="265" />
     <triangle v1="265" v2="264" v3="266" />
     <triangle v1="265" v2="266" v3="267" />
     <triangle v1="267" v2="268" v3="265" />
     <triangle v1="265" v2="268" v3="269" />
     <triangle v1="269" v2="268" v3="270" />
     <triangle v1="269" v2="270" v3="271" />
     <triangle v1="271" v2="272" v3="269" />
     <triangle v1="269" v2="272" v3="273" />
     <triangle v1="269" v2="273" v3="274" />
     <triangle v1="275" v2="276" v3="274" />
     <triangle v1="274" v2="276" v3="277" />
     <triangle v1="274" v2="277" v3="269" />
     <triangle v1="277" v2="276" v3="278" />
     <triangle v1="278" v2="276" v3="279" />
     <triangle v1="278" v2="279" v3="280" />
     <triangle v1="280" v2="279" v3="281" />
     <triangle v1="280" v2="281" v3="282" />
     <triangle v1="282" v2="281" v3="283" />
     <triangle v1="282" v2="283" v3="284" />
     <triangle v1="284" v2="283" v3="285" />
     <triangle v1="284" v2="285" v3="286" />
     <triangle v1="286" v2="285" v3="287" />
     <triangle v1="286" v2="287" v3="288" />
     <triangle v1="288" v2="287" v3="289" />
     <triangle v1="288" v2="289" v3="290" />
     <triangle v1="288" v2="290" v3="291" />
     <triangle v1="291" v2="290" v3="292" />
     <triangle v1="291" v2="292" v3="293" />
     <triangle v1="293" v2="292" v3="294" />
     <triangle v1="293" v2="294" v3="295" />
     <triangle v1="293" v2="295" v3="296" />
     <triangle v1="296" v2="295" v3="297" />
     <triangle v1="296" v2="297" v3="298" />
     <triangle v1="298" v2="299" v3="296" />
     <triangle v1="296" v2="299" v3="300" />
     <triangle v1="296" v2="300" v3="301" />
     <triangle v1="296" v2="301" v3="302" />
     <triangle v1="302" v2="301" v3="303" />
     <triangle v1="302" v2="303" v3="304" />
     <triangle v1="304" v2="305" v3="302" />
     <triangle v1="302" v2="305" v3="306" />
     <triangle v1="306" v2="305" v3="307" />
     <triangle v1="306" v2="307" v3="308" />
     <triangle v1="306" v2="308" v3="309" />
     <triangle v1="309" v2="308" v3="310" />
     <triangle v1="309" v2="310" v3="311" />
     <triangle v1="309" v2="311" v3="312" />
     <triangle v1="312" v2="311" v3="313" />
     <triangle v1="312" v2="313" v3="314" />
     <triangle v1="314" v2="315" v3="312" />
     <triangle v1="312" v2="315" v3="316" />
     <triangle v1="312" v2="316" v3="317" />
     <triangle v1="317" v2="318" v3="312" />
     <triangle v1="312" v2="318" v3="319" />
     <triangle v1="319" v2="318" v3="320" />
     <triangle v1="319" v2="320" v3="321" />
     <triangle v1="319" v2="321" v3="322" />
     <triangle v1="322" v2="321" v3="323" />
     <triangle v1="322" v2="323" v3="324" />
     <triangle v1="324" v2="323" v3="325" />
     <triangle v1="324" v2="325" v3="75" />
     <triangle v1="75" v2="325" v3="326" />
     <triangle v1="75" v2="326" v3="74" />
     <triangle v1="74" v2="326" v3="327" />
     <triangle v1="74" v2="327" v3="73" />
     <triangle v1="73" v2="327" v3="84" />
     <triangle v1="84" v2="327" v3="328" />
     <triangle v1="84" v2="328" v3="49" />
     <triangle v1="49" v2="328" v3="329" />
     <triangle v1="49" v2="329" v3="330" />
     <triangle v1="330" v2="329" v3="331" />
     <triangle v1="330" v2="331" v3="332" />
     <triangle v1="332" v2="331" v3="248" />
     <triangle v1="332" v2="248" v3="250" />
     <triangle v1="49" v2="330" v3="50" />
     <triangle v1="50" v2="330" v3="332" />
     <triangle v1="50" v2="332" v3="250" />
     <triangle v1="250" v2="253" v3="50" />
     <triangle v1="50" v2="253" v3="259" />
     <triangle v1="50" v2="259" v3="262" />
     <triangle v1="262" v2="265" v3="50" />
     <triangle v1="50" v2="265" v3="269" />
     <triangle v1="50" v2="269" v3="277" />
     <triangle v1="50" v2="277" v3="333" />
     <triangle v1="333" v2="277" v3="278" />
     <triangle v1="333" v2="278" v3="334" />
     <triangle v1="334" v2="278" v3="280" />
     <triangle v1="334" v2="280" v3="335" />
     <triangle v1="335" v2="280" v3="282" />
     <triangle v1="335" v2="282" v3="336" />
     <triangle v1="336" v2="282" v3="284" />
     <triangle v1="336" v2="284" v3="337" />
     <triangle v1="337" v2="284" v3="286" />
     <triangle v1="337" v2="286" v3="338" />
     <triangle v1="338" v2="286" v3="288" />
     <triangle v1="338" v2="288" v3="339" />
     <triangle v1="339" v2="288" v3="291" />
     <triangle v1="339" v2="291" v3="340" />
     <triangle v1="340" v2="291" v3="293" />
     <triangle v1="340" v2="293" v3="76" />
     <triangle v1="76" v2="293" v3="296" />
     <triangle v1="76" v2="296" v3="302" />
     <triangle v1="302" v2="306" v3="76" />
     <triangle v1="76" v2="306" v3="309" />
     <triangle v1="76" v2="309" v3="312" />
     <triangle v1="312" v2="319" v3="76" />
     <triangle v1="76" v2="319" v3="322" />
     <triangle v1="76" v2="322" v3="324" />
     <triangle v1="324" v2="75" v3="76" />
     <triangle v1="340" v2="76" v3="341" />
     <triangle v1="341" v2="76" v3="342" />
     <triangle v1="341" v2="342" v3="343" />
     <triangle v1="343" v2="342" v3="344" />
     <triangle v1="344" v2="342" v3="345" />
     <triangle v1="345" v2="342" v3="346" />
     <triangle v1="346" v2="342" v3="347" />
     <triangle v1="346" v2="347" v3="348" />
     <triangle v1="348" v2="347" v3="349" />
     <triangle v1="349" v2="347" v3="350" />
     <triangle v1="350" v2="347" v3="351" />
     <triangle v1="351" v2="347" v3="210" />
     <triangle v1="351" v2="210" v3="352" />
     <triangle v1="352" v2="210" v3="353" />
     <triangle v1="353" v2="210" v3="354" />
     <triangle v1="354" v2="210" v3="355" />
     <triangle v1="355" v2="210" v3="356" />
     <triangle v1="356" v2="210" v3="357" />
     <triangle v1="357" v2="210" v3="358" />
     <triangle v1="358" v2="210" v3="359" />
     <triangle v1="359" v2="210" v3="360" />
     <triangle v1="360" v2="210" v3="361" />
     <triangle v1="361" v2="210" v3="50" />
     <triangle v1="361" v2="50" v3="362" />
     <triangle v1="362" v2="50" v3="363" />
     <triangle v1="363" v2="50" v3="333" />
     <triangle v1="342" v2="76" v3="364" />
     <triangle v1="364" v2="76" v3="85" />
     <triangle v1="364" v2="85" v3="365" />
     <triangle v1="365" v2="85" v3="106" />
     <triangle v1="365" v2="106" v3="366" />
     <triangle v1="366" v2="106" v3="105" />
     <triangle v1="366" v2="105" v3="367" />
     <triangle v1="367" v2="105" v3="103" />
     <triangle v1="367" v2="103" v3="368" />
     <triangle v1="368" v2="103" v3="101" />
     <triangle v1="368" v2="101" v3="369" />
     <triangle v1="369" v2="101" v3="98" />
     <triangle v1="369" v2="98" v3="370" />
     <triangle v1="370" v2="98" v3="95" />
     <triangle v1="370" v2="95" v3="45" />
     <triangle v1="45" v2="371" v3="370" />
     <triangle v1="370" v2="371" v3="372" />
     <triangle v1="370" v2="372" v3="373" />
     <triangle v1="373" v2="374" v3="370" />
     <triangle v1="370" v2="374" v3="369" />
     <triangle v1="374" v2="375" v3="369" />
     <triangle v1="369" v2="375" v3="376" />
     <triangle v1="369" v2="376" v3="368" />
     <triangle v1="368" v2="376" v3="377" />
     <triangle v1="368" v2="377" v3="378" />
     <triangle v1="368" v2="378" v3="367" />
     <triangle v1="367" v2="378" v3="379" />
     <triangle v1="367" v2="379" v3="380" />
     <triangle v1="367" v2="380" v3="366" />
     <triangle v1="366" v2="380" v3="381" />
     <triangle v1="366" v2="381" v3="365" />
     <triangle v1="365" v2="381" v3="382" />
     <triangle v1="365" v2="382" v3="364" />
     <triangle v1="364" v2="382" v3="383" />
     <triangle v1="364" v2="383" v3="342" />
     <triangle v1="107" v2="384" v3="44" />
     <triangle v1="44" v2="384" v3="385" />
     <triangle v1="44" v2="385" v3="386" />
     <triangle v1="384" v2="107" v3="387" />
     <triangle v1="387" v2="107" v3="121" />
     <triangle v1="387" v2="121" v3="388" />
     <triangle v1="388" v2="121" v3="122" />
     <triangle v1="388" v2="122" v3="389" />
     <triangle v1="389" v2="122" v3="125" />
     <triangle v1="389" v2="125" v3="390" />
     <triangle v1="390" v2="125" v3="127" />
     <triangle v1="390" v2="127" v3="391" />
     <triangle v1="391" v2="127" v3="129" />
     <triangle v1="391" v2="129" v3="392" />
     <triangle v1="392" v2="129" v3="131" />
     <triangle v1="392" v2="131" v3="6" />
     <triangle v1="6" v2="393" v3="392" />
     <triangle v1="392" v2="393" v3="394" />
     <triangle v1="392" v2="394" v3="395" />
     <triangle v1="392" v2="395" v3="391" />
     <triangle v1="391" v2="395" v3="396" />
     <triangle v1="391" v2="396" v3="390" />
     <triangle v1="390" v2="396" v3="397" />
     <triangle v1="390" v2="397" v3="389" />
     <triangle v1="389" v2="397" v3="398" />
     <triangle v1="389" v2="398" v3="399" />
     <triangle v1="389" v2="399" v3="388" />
     <triangle v1="388" v2="399" v3="400" />
     <triangle v1="388" v2="400" v3="401" />
     <triangle v1="388" v2="401" v3="387" />
     <triangle v1="387" v2="401" v3="402" />
     <triangle v1="387" v2="402" v3="403" />
     <triangle v1="387" v2="403" v3="384" />
     <triangle v1="384" v2="403" v3="404" />
     <triangle v1="384" v2="404" v3="385" />
     <triangle v1="45" v2="44" v3="371" />
     <triangle v1="371" v2="44" v3="386" />
     <triangle v1="1" v2="0" v3="405" />
     <triangle v1="405" v2="0" v3="406" />
     <triangle v1="406" v2="0" v3="407" />
     <triangle v1="407" v2="0" v3="408" />
     <triangle v1="408" v2="0" v3="409" />
     <triangle v1="409" v2="0" v3="410" />
     <triangle v1="410" v2="0" v3="411" />
     <triangle v1="411" v2="0" v3="412" />
     <triangle v1="412" v2="0" v3="413" />
     <triangle v1="413" v2="0" v3="414" />
     <triangle v1="413" v2="414" v3="415" />
     <triangle v1="415" v2="414" v3="416" />
     <triangle v1="415" v2="416" v3="417" />
     <triangle v1="417" v2="416" v3="418" />
     <triangle v1="417" v2="418" v3="419" />
     <triangle v1="419" v2="418" v3="420" />
     <triangle v1="419" v2="420" v3="421" />
     <triangle v1="421" v2="420" v3="422" />
     <triangle v1="421" v2="422" v3="423" />
     <triangle v1="423" v2="422" v3="424" />
     <triangle v1="423" v2="424" v3="425" />
     <triangle v1="425" v2="424" v3="426" />
     <triangle v1="425" v2="426" v3="427" />
     <triangle v1="427" v2="426" v3="428" />
     <triangle v1="427" v2="428" v3="393" />
     <triangle v1="393" v2="428" v3="429" />
     <triangle v1="393" v2="429" v3="430" />
     <triangle v1="431" v2="432" v3="0" />
     <triangle v1="0" v2="432" v3="433" />
     <triangle v1="0" v2="433" v3="414" />
     <triangle v1="434" v2="435" v3="431" />
     <triangle v1="431" v2="435" v3="436" />
     <triangle v1="431" v2="436" v3="437" />
     <triangle v1="393" v2="438" v3="434" />
     <triangle v1="434" v2="438" v3="439" />
     <triangle v1="434" v2="439" v3="440" />
     <triangle v1="427" v2="393" v3="441" />
     <triangle v1="441" v2="393" v3="6" />
     <triangle v1="441" v2="6" v3="442" />
     <triangle v1="442" v2="6" v3="443" />
     <triangle v1="443" v2="6" v3="444" />
     <triangle v1="444" v2="6" v3="445" />
     <triangle v1="445" v2="6" v3="446" />
     <triangle v1="446" v2="6" v3="447" />
     <triangle v1="447" v2="6" v3="448" />
     <triangle v1="448" v2="6" v3="449" />
     <triangle v1="449" v2="6" v3="35" />
     <triangle v1="437" v2="450" v3="431" />
     <triangle v1="431" v2="450" v3="451" />
     <triangle v1="431" v2="451" v3="452" />
     <triangle v1="452" v2="453" v3="431" />
     <triangle v1="431" v2="453" v3="454" />
     <triangle v1="431" v2="454" v3="455" />
     <triangle v1="455" v2="456" v3="431" />
     <triangle v1="431" v2="456" v3="432" />
     <triangle v1="430" v2="457" v3="393" />
     <triangle v1="393" v2="457" v3="458" />
     <triangle v1="393" v2="458" v3="438" />
     <triangle v1="440" v2="459" v3="434" />
     <triangle v1="434" v2="459" v3="460" />
     <triangle v1="434" v2="460" v3="435" />
     <triangle v1="461" v2="462" v3="463" />
     <triangle v1="463" v2="462" v3="464" />
     <triangle v1="463" v2="464" v3="465" />
     <triangle v1="465" v2="464" v3="466" />
     <triangle v1="465" v2="466" v3="467" />
     <triangle v1="467" v2="466" v3="468" />
     <triangle v1="467" v2="468" v3="469" />
     <triangle v1="469" v2="470" v3="467" />
     <triangle v1="467" v2="470" v3="471" />
     <triangle v1="467" v2="471" v3="465" />
     <triangle v1="465" v2="471" v3="472" />
     <triangle v1="465" v2="472" v3="463" />
     <triangle v1="463" v2="472" v3="473" />
     <triangle v1="463" v2="473" v3="461" />
     <triangle v1="474" v2="475" v3="476" />
     <triangle v1="476" v2="475" v3="477" />
     <triangle v1="476" v2="477" v3="478" />
     <triangle v1="478" v2="477" v3="479" />
     <triangle v1="478" v2="479" v3="480" />
     <triangle v1="480" v2="479" v3="481" />
     <triangle v1="480" v2="481" v3="482" />
     <triangle v1="482" v2="481" v3="483" />
     <triangle v1="482" v2="483" v3="484" />
     <triangle v1="484" v2="483" v3="485" />
     <triangle v1="484" v2="485" v3="486" />
     <triangle v1="486" v2="485" v3="487" />
     <triangle v1="486" v2="487" v3="488" />
     <triangle v1="488" v2="487" v3="489" />
     <triangle v1="488" v2="489" v3="490" />
     <triangle v1="490" v2="461" v3="488" />
     <triangle v1="488" v2="461" v3="491" />
     <triangle v1="488" v2="491" v3="486" />
     <triangle v1="486" v2="491" v3="492" />
     <triangle v1="486" v2="492" v3="484" />
     <triangle v1="484" v2="492" v3="493" />
     <triangle v1="484" v2="493" v3="482" />
     <triangle v1="482" v2="493" v3="494" />
     <triangle v1="482" v2="494" v3="480" />
     <triangle v1="480" v2="494" v3="495" />
     <triangle v1="480" v2="495" v3="478" />
     <triangle v1="478" v2="495" v3="496" />
     <triangle v1="478" v2="496" v3="476" />
     <triangle v1="476" v2="496" v3="497" />
     <triangle v1="476" v2="497" v3="498" />
     <triangle v1="498" v2="497" v3="499" />
     <triangle v1="499" v2="497" v3="500" />
     <triangle v1="500" v2="497" v3="501" />
     <triangle v1="501" v2="497" v3="502" />
     <triangle v1="502" v2="497" v3="503" />
     <triangle v1="503" v2="497" v3="496" />
     <triangle v1="503" v2="496" v3="504" />
     <triangle v1="504" v2="496" v3="495" />
     <triangle v1="504" v2="495" v3="505" />
     <triangle v1="505" v2="495" v3="494" />
     <triangle v1="505" v2="494" v3="506" />
     <triangle v1="506" v2="494" v3="493" />
     <triangle v1="506" v2="493" v3="507" />
     <triangle v1="507" v2="493" v3="492" />
     <triangle v1="507" v2="492" v3="508" />
     <triangle v1="508" v2="492" v3="491" />
     <triangle v1="508" v2="491" v3="461" />
     <triangle v1="498" v2="509" v3="476" />
     <triangle v1="476" v2="509" v3="474" />
     <triangle v1="502" v2="510" v3="501" />
     <triangle v1="501" v2="510" v3="511" />
     <triangle v1="501" v2="511" v3="512" />
     <triangle v1="512" v2="511" v3="513" />
     <triangle v1="513" v2="511" v3="514" />
     <triangle v1="513" v2="514" v3="515" />
     <triangle v1="515" v2="514" v3="516" />
     <triangle v1="515" v2="516" v3="517" />
     <triangle v1="517" v2="516" v3="518" />
     <triangle v1="517" v2="518" v3="519" />
     <triangle v1="519" v2="518" v3="520" />
     <triangle v1="519" v2="520" v3="521" />
     <triangle v1="521" v2="520" v3="522" />
     <triangle v1="521" v2="522" v3="523" />
     <triangle v1="523" v2="522" v3="508" />
     <triangle v1="523" v2="508" v3="461" />
     <triangle v1="502" v2="503" v3="510" />
     <triangle v1="510" v2="503" v3="524" />
     <triangle v1="510" v2="524" v3="511" />
     <triangle v1="511" v2="524" v3="514" />
     <triangle v1="503" v2="504" v3="524" />
     <triangle v1="524" v2="504" v3="525" />
     <triangle v1="524" v2="525" v3="514" />
     <triangle v1="514" v2="525" v3="516" />
     <triangle v1="504" v2="505" v3="525" />
     <triangle v1="525" v2="505" v3="526" />
     <triangle v1="525" v2="526" v3="516" />
     <triangle v1="516" v2="526" v3="518" />
     <triangle v1="526" v2="505" v3="527" />
     <triangle v1="527" v2="505" v3="506" />
     <triangle v1="527" v2="506" v3="528" />
     <triangle v1="528" v2="506" v3="507" />
     <triangle v1="528" v2="507" v3="522" />
     <triangle v1="522" v2="507" v3="508" />
     <triangle v1="461" v2="473" v3="523" />
     <triangle v1="523" v2="473" v3="529" />
     <triangle v1="523" v2="529" v3="521" />
     <triangle v1="521" v2="529" v3="530" />
     <triangle v1="521" v2="530" v3="519" />
     <triangle v1="519" v2="530" v3="531" />
     <triangle v1="519" v2="531" v3="517" />
     <triangle v1="517" v2="531" v3="532" />
     <triangle v1="517" v2="532" v3="533" />
     <triangle v1="473" v2="472" v3="529" />
     <triangle v1="529" v2="472" v3="534" />
     <triangle v1="529" v2="534" v3="530" />
     <triangle v1="530" v2="534" v3="535" />
     <triangle v1="530" v2="535" v3="531" />
     <triangle v1="531" v2="535" v3="536" />
     <triangle v1="531" v2="536" v3="532" />
     <triangle v1="472" v2="471" v3="534" />
     <triangle v1="534" v2="471" v3="537" />
     <triangle v1="534" v2="537" v3="535" />
     <triangle v1="535" v2="537" v3="538" />
     <triangle v1="535" v2="538" v3="536" />
     <triangle v1="471" v2="470" v3="537" />
     <triangle v1="537" v2="470" v3="538" />
     <triangle v1="533" v2="515" v3="517" />
     <triangle v1="520" v2="518" v3="526" />
     <triangle v1="527" v2="528" v3="526" />
     <triangle v1="526" v2="528" v3="520" />
     <triangle v1="528" v2="522" v3="520" />
     <triangle v1="464" v2="462" v3="539" />
     <triangle v1="539" v2="462" v3="540" />
     <triangle v1="539" v2="540" v3="541" />
     <triangle v1="541" v2="540" v3="542" />
     <triangle v1="541" v2="542" v3="543" />
     <triangle v1="543" v2="542" v3="544" />
     <triangle v1="543" v2="544" v3="545" />
     <triangle v1="545" v2="544" v3="546" />
     <triangle v1="545" v2="546" v3="547" />
     <triangle v1="548" v2="549" v3="547" />
     <triangle v1="547" v2="549" v3="550" />
     <triangle v1="547" v2="550" v3="545" />
     <triangle v1="545" v2="550" v3="551" />
     <triangle v1="545" v2="551" v3="552" />
     <triangle v1="552" v2="551" v3="553" />
     <triangle v1="552" v2="553" v3="554" />
     <triangle v1="554" v2="553" v3="555" />
     <triangle v1="554" v2="555" v3="556" />
     <triangle v1="556" v2="555" v3="557" />
     <triangle v1="556" v2="557" v3="469" />
     <triangle v1="549" v2="548" v3="558" />
     <triangle v1="558" v2="548" v3="559" />
     <triangle v1="558" v2="559" v3="560" />
     <triangle v1="558" v2="560" v3="561" />
     <triangle v1="561" v2="560" v3="562" />
     <triangle v1="561" v2="562" v3="563" />
     <triangle v1="561" v2="563" v3="564" />
     <triangle v1="564" v2="563" v3="565" />
     <triangle v1="564" v2="565" v3="566" />
     <triangle v1="566" v2="565" v3="567" />
     <triangle v1="566" v2="567" v3="568" />
     <triangle v1="568" v2="567" v3="569" />
     <triangle v1="568" v2="569" v3="570" />
     <triangle v1="570" v2="569" v3="571" />
     <triangle v1="570" v2="571" v3="555" />
     <triangle v1="555" v2="571" v3="557" />
     <triangle v1="469" v2="468" v3="556" />
     <triangle v1="556" v2="468" v3="572" />
     <triangle v1="556" v2="572" v3="554" />
     <triangle v1="554" v2="572" v3="573" />
     <triangle v1="554" v2="573" v3="552" />
     <triangle v1="552" v2="573" v3="543" />
     <triangle v1="552" v2="543" v3="545" />
     <triangle v1="468" v2="466" v3="572" />
     <triangle v1="572" v2="466" v3="574" />
     <triangle v1="572" v2="574" v3="573" />
     <triangle v1="573" v2="574" v3="541" />
     <triangle v1="573" v2="541" v3="543" />
     <triangle v1="466" v2="464" v3="574" />
     <triangle v1="574" v2="464" v3="539" />
     <triangle v1="574" v2="539" v3="541" />
     <triangle v1="561" v2="564" v3="558" />
     <triangle v1="558" v2="564" v3="549" />
     <triangle v1="564" v2="566" v3="549" />
     <triangle v1="549" v2="566" v3="550" />
     <triangle v1="551" v2="550" v3="575" />
     <triangle v1="575" v2="550" v3="566" />
     <triangle v1="575" v2="566" v3="568" />
     <triangle v1="551" v2="575" v3="553" />
     <triangle v1="553" v2="575" v3="570" />
     <triangle v1="553" v2="570" v3="555" />
     <triangle v1="570" v2="575" v3="568" />
     <triangle v1="239" v2="576" v3="577" />
     <triangle v1="577" v2="576" v3="578" />
     <triangle v1="577" v2="578" v3="579" />
     <triangle v1="580" v2="560" v3="579" />
     <triangle v1="579" v2="560" v3="581" />
     <triangle v1="579" v2="581" v3="577" />
     <triangle v1="577" v2="581" v3="582" />
     <triangle v1="577" v2="582" v3="246" />
     <triangle v1="246" v2="582" v3="245" />
     <triangle v1="245" v2="582" v3="583" />
     <triangle v1="245" v2="583" v3="244" />
     <triangle v1="244" v2="583" v3="584" />
     <triangle v1="244" v2="584" v3="243" />
     <triangle v1="243" v2="584" v3="585" />
     <triangle v1="243" v2="585" v3="242" />
     <triangle v1="242" v2="585" v3="586" />
     <triangle v1="242" v2="586" v3="241" />
     <triangle v1="241" v2="586" v3="587" />
     <triangle v1="241" v2="587" v3="240" />
     <triangle v1="240" v2="587" v3="588" />
     <triangle v1="240" v2="588" v3="462" />
     <triangle v1="462" v2="588" v3="540" />
     <triangle v1="540" v2="588" v3="542" />
     <triangle v1="542" v2="588" v3="589" />
     <triangle v1="542" v2="589" v3="544" />
     <triangle v1="544" v2="589" v3="590" />
     <triangle v1="544" v2="590" v3="546" />
     <triangle v1="546" v2="590" v3="591" />
     <triangle v1="546" v2="591" v3="547" />
     <triangle v1="547" v2="591" v3="592" />
     <triangle v1="547" v2="592" v3="548" />
     <triangle v1="548" v2="592" v3="593" />
     <triangle v1="548" v2="593" v3="559" />
     <triangle v1="559" v2="593" v3="581" />
     <triangle v1="559" v2="581" v3="560" />
     <triangle v1="580" v2="594" v3="560" />
     <triangle v1="246" v2="247" v3="577" />
     <triangle v1="577" v2="247" v3="239" />
     <triangle v1="582" v2="581" v3="593" />
     <triangle v1="583" v2="582" v3="593" />
     <triangle v1="583" v2="593" v3="592" />
     <triangle v1="584" v2="583" v3="592" />
     <triangle v1="584" v2="592" v3="591" />
     <triangle v1="585" v2="584" v3="591" />
     <triangle v1="585" v2="591" v3="590" />
     <triangle v1="586" v2="585" v3="590" />
     <triangle v1="586" v2="590" v3="589" />
     <triangle v1="587" v2="586" v3="589" />
     <triangle v1="587" v2="589" v3="588" />
     <triangle v1="595" v2="596" v3="597" />
     <triangle v1="597" v2="596" v3="598" />
     <triangle v1="597" v2="598" v3="599" />
     <triangle v1="599" v2="600" v3="597" />
     <triangle v1="597" v2="600" v3="601" />
     <triangle v1="601" v2="600" v3="602" />
     <triangle v1="601" v2="602" v3="603" />
     <triangle v1="603" v2="604" v3="601" />
     <triangle v1="601" v2="604" v3="605" />
     <triangle v1="601" v2="605" v3="606" />
     <triangle v1="606" v2="605" v3="607" />
     <triangle v1="606" v2="607" v3="608" />
     <triangle v1="606" v2="608" v3="609" />
     <triangle v1="609" v2="608" v3="610" />
     <triangle v1="609" v2="610" v3="611" />
     <triangle v1="609" v2="611" v3="612" />
     <triangle v1="612" v2="611" v3="613" />
     <triangle v1="612" v2="613" v3="614" />
     <triangle v1="614" v2="615" v3="612" />
     <triangle v1="612" v2="615" v3="616" />
     <triangle v1="616" v2="615" v3="617" />
     <triangle v1="616" v2="617" v3="618" />
     <triangle v1="618" v2="619" v3="616" />
     <triangle v1="616" v2="619" v3="620" />
     <triangle v1="616" v2="620" v3="621" />
     <triangle v1="622" v2="623" v3="621" />
     <triangle v1="621" v2="623" v3="624" />
     <triangle v1="621" v2="624" v3="616" />
     <triangle v1="624" v2="623" v3="625" />
     <triangle v1="625" v2="623" v3="626" />
     <triangle v1="625" v2="626" v3="627" />
     <triangle v1="627" v2="626" v3="628" />
     <triangle v1="627" v2="628" v3="629" />
     <triangle v1="629" v2="628" v3="630" />
     <triangle v1="629" v2="630" v3="631" />
     <triangle v1="631" v2="630" v3="632" />
     <triangle v1="631" v2="632" v3="633" />
     <triangle v1="633" v2="632" v3="634" />
     <triangle v1="633" v2="634" v3="635" />
     <triangle v1="635" v2="634" v3="636" />
     <triangle v1="635" v2="636" v3="637" />
     <triangle v1="635" v2="637" v3="638" />
     <triangle v1="638" v2="637" v3="639" />
     <triangle v1="638" v2="639" v3="640" />
     <triangle v1="640" v2="639" v3="641" />
     <triangle v1="640" v2="641" v3="642" />
     <triangle v1="642" v2="641" v3="643" />
     <triangle v1="642" v2="643" v3="644" />
     <triangle v1="639" v2="645" v3="641" />
     <triangle v1="644" v2="646" v3="642" />
     <triangle v1="642" v2="646" v3="647" />
     <triangle v1="642" v2="647" v3="648" />
     <triangle v1="642" v2="648" v3="649" />
     <triangle v1="649" v2="648" v3="650" />
     <triangle v1="649" v2="650" v3="651" />
     <triangle v1="651" v2="652" v3="649" />
     <triangle v1="649" v2="652" v3="653" />
     <triangle v1="653" v2="652" v3="654" />
     <triangle v1="653" v2="654" v3="655" />
     <triangle v1="653" v2="655" v3="656" />
     <triangle v1="656" v2="655" v3="657" />
     <triangle v1="656" v2="657" v3="658" />
     <triangle v1="656" v2="658" v3="659" />
     <triangle v1="659" v2="658" v3="660" />
     <triangle v1="659" v2="660" v3="661" />
     <triangle v1="661" v2="662" v3="659" />
     <triangle v1="659" v2="662" v3="663" />
     <triangle v1="659" v2="663" v3="664" />
     <triangle v1="659" v2="664" v3="665" />
     <triangle v1="665" v2="664" v3="666" />
     <triangle v1="665" v2="666" v3="667" />
     <triangle v1="667" v2="668" v3="665" />
     <triangle v1="665" v2="668" v3="669" />
     <triangle v1="669" v2="668" v3="670" />
     <triangle v1="669" v2="670" v3="671" />
     <triangle v1="671" v2="670" v3="672" />
     <triangle v1="671" v2="672" v3="500" />
     <triangle v1="500" v2="672" v3="673" />
     <triangle v1="500" v2="673" v3="499" />
     <triangle v1="499" v2="673" v3="674" />
     <triangle v1="499" v2="674" v3="498" />
     <triangle v1="498" v2="674" v3="509" />
     <triangle v1="509" v2="674" v3="675" />
     <triangle v1="509" v2="675" v3="474" />
     <triangle v1="474" v2="675" v3="676" />
     <triangle v1="474" v2="676" v3="677" />
     <triangle v1="677" v2="676" v3="678" />
     <triangle v1="677" v2="678" v3="679" />
     <triangle v1="679" v2="678" v3="595" />
     <triangle v1="679" v2="595" v3="597" />
     <triangle v1="680" v2="501" v3="681" />
     <triangle v1="681" v2="501" v3="512" />
     <triangle v1="681" v2="512" v3="682" />
     <triangle v1="682" v2="512" v3="513" />
     <triangle v1="682" v2="513" v3="683" />
     <triangle v1="683" v2="513" v3="515" />
     <triangle v1="683" v2="515" v3="684" />
     <triangle v1="684" v2="515" v3="533" />
     <triangle v1="684" v2="533" v3="685" />
     <triangle v1="685" v2="533" v3="532" />
     <triangle v1="685" v2="532" v3="686" />
     <triangle v1="686" v2="532" v3="536" />
     <triangle v1="686" v2="536" v3="687" />
     <triangle v1="687" v2="536" v3="538" />
     <triangle v1="687" v2="538" v3="470" />
     <triangle v1="470" v2="688" v3="687" />
     <triangle v1="687" v2="688" v3="689" />
     <triangle v1="687" v2="689" v3="690" />
     <triangle v1="690" v2="691" v3="687" />
     <triangle v1="687" v2="691" v3="686" />
     <triangle v1="691" v2="692" v3="686" />
     <triangle v1="686" v2="692" v3="693" />
     <triangle v1="686" v2="693" v3="685" />
     <triangle v1="685" v2="693" v3="694" />
     <triangle v1="685" v2="694" v3="695" />
     <triangle v1="685" v2="695" v3="684" />
     <triangle v1="684" v2="695" v3="696" />
     <triangle v1="684" v2="696" v3="697" />
     <triangle v1="684" v2="697" v3="683" />
     <triangle v1="683" v2="697" v3="698" />
     <triangle v1="683" v2="698" v3="682" />
     <triangle v1="682" v2="698" v3="699" />
     <triangle v1="682" v2="699" v3="681" />
     <triangle v1="681" v2="699" v3="700" />
     <triangle v1="681" v2="700" v3="680" />
     <triangle v1="470" v2="469" v3="688" />
     <triangle v1="688" v2="469" v3="701" />
     <triangle v1="557" v2="702" v3="469" />
     <triangle v1="469" v2="702" v3="703" />
     <triangle v1="469" v2="703" v3="701" />
     <triangle v1="702" v2="557" v3="704" />
     <triangle v1="704" v2="557" v3="571" />
     <triangle v1="704" v2="571" v3="705" />
     <triangle v1="705" v2="571" v3="569" />
     <triangle v1="705" v2="569" v3="706" />
     <triangle v1="706" v2="569" v3="567" />
     <triangle v1="706" v2="567" v3="707" />
     <triangle v1="707" v2="567" v3="565" />
     <triangle v1="707" v2="565" v3="708" />
     <triangle v1="708" v2="565" v3="563" />
     <triangle v1="708" v2="563" v3="709" />
     <triangle v1="709" v2="563" v3="562" />
     <triangle v1="709" v2="562" v3="560" />
     <triangle v1="560" v2="710" v3="709" />
     <triangle v1="709" v2="710" v3="711" />
     <triangle v1="709" v2="711" v3="712" />
     <triangle v1="709" v2="712" v3="708" />
     <triangle v1="708" v2="712" v3="713" />
     <triangle v1="708" v2="713" v3="707" />
     <triangle v1="707" v2="713" v3="714" />
     <triangle v1="707" v2="714" v3="706" />
     <triangle v1="706" v2="714" v3="715" />
     <triangle v1="706" v2="715" v3="716" />
     <triangle v1="706" v2="716" v3="705" />
     <triangle v1="705" v2="716" v3="717" />
     <triangle v1="705" v2="717" v3="718" />
     <triangle v1="705" v2="718" v3="704" />
     <triangle v1="704" v2="718" v3="719" />
     <triangle v1="704" v2="719" v3="720" />
     <triangle v1="704" v2="720" v3="702" />
     <triangle v1="702" v2="720" v3="721" />
     <triangle v1="702" v2="721" v3="703" />
     <triangle v1="722" v2="723" v3="724" />
     <triangle v1="724" v2="723" v3="725" />
     <triangle v1="724" v2="725" v3="726" />
     <triangle v1="726" v2="725" v3="727" />
     <triangle v1="726" v2="727" v3="728" />
     <triangle v1="728" v2="727" v3="729" />
     <triangle v1="728" v2="729" v3="730" />
     <triangle v1="730" v2="729" v3="710" />
     <triangle v1="730" v2="710" v3="731" />
     <triangle v1="731" v2="710" v3="560" />
     <triangle v1="731" v2="560" v3="732" />
     <triangle v1="732" v2="560" v3="733" />
     <triangle v1="733" v2="560" v3="734" />
     <triangle v1="734" v2="560" v3="735" />
     <triangle v1="735" v2="560" v3="736" />
     <triangle v1="736" v2="560" v3="737" />
     <triangle v1="737" v2="560" v3="738" />
     <triangle v1="738" v2="560" v3="739" />
     <triangle v1="739" v2="560" v3="594" />
     <triangle v1="729" v2="740" v3="710" />
     <triangle v1="710" v2="740" v3="741" />
     <triangle v1="710" v2="741" v3="742" />
     <triangle v1="742" v2="743" v3="710" />
     <triangle v1="710" v2="743" v3="744" />
     <triangle v1="710" v2="744" v3="745" />
     <triangle v1="745" v2="744" v3="746" />
     <triangle v1="745" v2="746" v3="747" />
     <triangle v1="747" v2="748" v3="745" />
     <triangle v1="745" v2="748" v3="749" />
     <triangle v1="745" v2="749" v3="750" />
     <triangle v1="745" v2="750" v3="237" />
     <triangle v1="237" v2="750" v3="751" />
     <triangle v1="237" v2="751" v3="752" />
     <triangle v1="752" v2="753" v3="237" />
     <triangle v1="237" v2="753" v3="754" />
     <triangle v1="237" v2="754" v3="755" />
     <triangle v1="755" v2="756" v3="237" />
     <triangle v1="237" v2="756" v3="757" />
     <triangle v1="237" v2="757" v3="758" />
     <triangle v1="758" v2="759" v3="237" />
     <triangle v1="237" v2="759" v3="760" />
     <triangle v1="237" v2="760" v3="761" />
     <triangle v1="237" v2="761" v3="239" />
     <triangle v1="239" v2="761" v3="762" />
     <triangle v1="239" v2="762" v3="763" />
     <triangle v1="763" v2="762" v3="764" />
     <triangle v1="764" v2="762" v3="765" />
     <triangle v1="764" v2="765" v3="766" />
     <triangle v1="766" v2="765" v3="767" />
     <triangle v1="766" v2="767" v3="768" />
     <triangle v1="768" v2="767" v3="722" />
     <triangle v1="768" v2="722" v3="724" />
     <triangle v1="763" v2="769" v3="239" />
     <triangle v1="239" v2="769" v3="770" />
     <triangle v1="239" v2="770" v3="771" />
     <triangle v1="771" v2="772" v3="239" />
     <triangle v1="239" v2="772" v3="773" />
     <triangle v1="239" v2="773" v3="774" />
     <triangle v1="774" v2="775" v3="239" />
     <triangle v1="239" v2="775" v3="776" />
     <triangle v1="239" v2="776" v3="576" />
     <triangle v1="777" v2="778" v3="737" />
     <triangle v1="737" v2="778" v3="779" />
     <triangle v1="737" v2="779" v3="780" />
     <triangle v1="737" v2="780" v3="736" />
     <triangle v1="736" v2="780" v3="781" />
     <triangle v1="736" v2="781" v3="782" />
     <triangle v1="782" v2="783" v3="736" />
     <triangle v1="736" v2="783" v3="784" />
     <triangle v1="736" v2="784" v3="785" />
     <triangle v1="736" v2="785" v3="735" />
     <triangle v1="735" v2="785" v3="786" />
     <triangle v1="735" v2="786" v3="787" />
     <triangle v1="735" v2="787" v3="734" />
     <triangle v1="734" v2="787" v3="788" />
     <triangle v1="734" v2="788" v3="789" />
     <triangle v1="734" v2="789" v3="733" />
     <triangle v1="733" v2="789" v3="790" />
     <triangle v1="733" v2="790" v3="791" />
     <triangle v1="791" v2="792" v3="733" />
     <triangle v1="733" v2="792" v3="732" />
     <triangle v1="732" v2="792" v3="793" />
     <triangle v1="732" v2="793" v3="794" />
     <triangle v1="794" v2="795" v3="732" />
     <triangle v1="732" v2="795" v3="796" />
     <triangle v1="732" v2="796" v3="797" />
     <triangle v1="798" v2="799" v3="797" />
     <triangle v1="797" v2="799" v3="731" />
     <triangle v1="797" v2="731" v3="732" />
     <triangle v1="731" v2="799" v3="730" />
     <triangle v1="730" v2="799" v3="800" />
     <triangle v1="730" v2="800" v3="728" />
     <triangle v1="728" v2="800" v3="801" />
     <triangle v1="728" v2="801" v3="802" />
     <triangle v1="728" v2="802" v3="726" />
     <triangle v1="726" v2="802" v3="803" />
     <triangle v1="726" v2="803" v3="724" />
     <triangle v1="724" v2="803" v3="804" />
     <triangle v1="724" v2="804" v3="768" />
     <triangle v1="768" v2="804" v3="805" />
     <triangle v1="768" v2="805" v3="766" />
     <triangle v1="766" v2="805" v3="806" />
     <triangle v1="766" v2="806" v3="764" />
     <triangle v1="764" v2="806" v3="807" />
     <triangle v1="764" v2="807" v3="763" />
     <triangle v1="763" v2="807" v3="808" />
     <triangle v1="763" v2="808" v3="809" />
     <triangle v1="763" v2="809" v3="769" />
     <triangle v1="769" v2="809" v3="810" />
     <triangle v1="769" v2="810" v3="811" />
     <triangle v1="811" v2="812" v3="769" />
     <triangle v1="769" v2="812" v3="813" />
     <triangle v1="769" v2="813" v3="814" />
     <triangle v1="769" v2="814" v3="770" />
     <triangle v1="770" v2="814" v3="815" />
     <triangle v1="770" v2="815" v3="816" />
     <triangle v1="816" v2="817" v3="770" />
     <triangle v1="770" v2="817" v3="771" />
     <triangle v1="771" v2="817" v3="818" />
     <triangle v1="771" v2="818" v3="819" />
     <triangle v1="771" v2="819" v3="772" />
     <triangle v1="772" v2="819" v3="820" />
     <triangle v1="772" v2="820" v3="821" />
     <triangle v1="772" v2="821" v3="773" />
     <triangle v1="773" v2="821" v3="822" />
     <triangle v1="773" v2="822" v3="823" />
     <triangle v1="823" v2="824" v3="773" />
     <triangle v1="773" v2="824" v3="825" />
     <triangle v1="773" v2="825" v3="826" />
     <triangle v1="826" v2="827" v3="773" />
     <triangle v1="773" v2="827" v3="774" />
     <triangle v1="774" v2="827" v3="828" />
     <triangle v1="774" v2="828" v3="829" />
     <triangle v1="774" v2="829" v3="775" />
     <triangle v1="775" v2="829" v3="830" />
     <triangle v1="775" v2="830" v3="776" />
     <triangle v1="776" v2="830" v3="831" />
     <triangle v1="776" v2="831" v3="576" />
     <triangle v1="576" v2="831" v3="832" />
     <triangle v1="576" v2="832" v3="578" />
     <triangle v1="578" v2="832" v3="579" />
     <triangle v1="579" v2="832" v3="833" />
     <triangle v1="579" v2="833" v3="580" />
     <triangle v1="580" v2="833" v3="834" />
     <triangle v1="580" v2="834" v3="594" />
     <triangle v1="594" v2="834" v3="835" />
     <triangle v1="594" v2="835" v3="739" />
     <triangle v1="739" v2="835" v3="836" />
     <triangle v1="739" v2="836" v3="738" />
     <triangle v1="738" v2="836" v3="777" />
     <triangle v1="738" v2="777" v3="737" />
     <triangle v1="474" v2="677" v3="475" />
     <triangle v1="475" v2="677" v3="679" />
     <triangle v1="475" v2="679" v3="597" />
     <triangle v1="597" v2="601" v3="475" />
     <triangle v1="475" v2="601" v3="606" />
     <triangle v1="475" v2="606" v3="609" />
     <triangle v1="609" v2="612" v3="475" />
     <triangle v1="475" v2="612" v3="616" />
     <triangle v1="475" v2="616" v3="624" />
     <triangle v1="475" v2="624" v3="837" />
     <triangle v1="837" v2="624" v3="625" />
     <triangle v1="837" v2="625" v3="838" />
     <triangle v1="838" v2="625" v3="627" />
     <triangle v1="838" v2="627" v3="839" />
     <triangle v1="839" v2="627" v3="629" />
     <triangle v1="839" v2="629" v3="840" />
     <triangle v1="840" v2="629" v3="631" />
     <triangle v1="840" v2="631" v3="841" />
     <triangle v1="841" v2="631" v3="842" />
     <triangle v1="842" v2="631" v3="633" />
     <triangle v1="842" v2="633" v3="843" />
     <triangle v1="843" v2="633" v3="635" />
     <triangle v1="843" v2="635" v3="844" />
     <triangle v1="844" v2="635" v3="638" />
     <triangle v1="844" v2="638" v3="680" />
     <triangle v1="680" v2="638" v3="640" />
     <triangle v1="680" v2="640" v3="501" />
     <triangle v1="501" v2="640" v3="642" />
     <triangle v1="501" v2="642" v3="649" />
     <triangle v1="649" v2="653" v3="501" />
     <triangle v1="501" v2="653" v3="656" />
     <triangle v1="501" v2="656" v3="659" />
     <triangle v1="659" v2="665" v3="501" />
     <triangle v1="501" v2="665" v3="669" />
     <triangle v1="501" v2="669" v3="671" />
     <triangle v1="671" v2="500" v3="501" />
     <triangle v1="845" v2="846" v3="680" />
     <triangle v1="680" v2="846" v3="847" />
     <triangle v1="680" v2="847" v3="848" />
     <triangle v1="849" v2="850" v3="845" />
     <triangle v1="845" v2="850" v3="851" />
     <triangle v1="845" v2="851" v3="852" />
     <triangle v1="475" v2="853" v3="849" />
     <triangle v1="849" v2="853" v3="854" />
     <triangle v1="849" v2="854" v3="855" />
     <triangle v1="837" v2="853" v3="475" />
     <triangle v1="855" v2="856" v3="849" />
     <triangle v1="849" v2="856" v3="857" />
     <triangle v1="849" v2="857" v3="858" />
     <triangle v1="858" v2="859" v3="849" />
     <triangle v1="849" v2="859" v3="860" />
     <triangle v1="849" v2="860" v3="861" />
     <triangle v1="861" v2="862" v3="849" />
     <triangle v1="849" v2="862" v3="863" />
     <triangle v1="849" v2="863" v3="850" />
     <triangle v1="852" v2="864" v3="845" />
     <triangle v1="845" v2="864" v3="865" />
     <triangle v1="845" v2="865" v3="846" />
     <triangle v1="848" v2="866" v3="680" />
     <triangle v1="680" v2="866" v3="867" />
     <triangle v1="680" v2="867" v3="844" />
     <triangle v1="490" v2="868" v3="461" />
     <triangle v1="461" v2="868" v3="869" />
     <triangle v1="461" v2="869" v3="870" />
     <triangle v1="871" v2="872" v3="490" />
     <triangle v1="490" v2="872" v3="873" />
     <triangle v1="490" v2="873" v3="874" />
     <triangle v1="874" v2="875" v3="490" />
     <triangle v1="490" v2="875" v3="876" />
     <triangle v1="490" v2="876" v3="868" />
     <triangle v1="868" v2="876" v3="877" />
     <triangle v1="868" v2="877" v3="878" />
     <triangle v1="878" v2="877" v3="879" />
     <triangle v1="878" v2="879" v3="880" />
     <triangle v1="880" v2="879" v3="881" />
     <triangle v1="880" v2="881" v3="882" />
     <triangle v1="882" v2="881" v3="883" />
     <triangle v1="882" v2="883" v3="884" />
     <triangle v1="884" v2="883" v3="885" />
     <triangle v1="884" v2="885" v3="886" />
     <triangle v1="886" v2="885" v3="887" />
     <triangle v1="886" v2="887" v3="888" />
     <triangle v1="888" v2="887" v3="889" />
     <triangle v1="888" v2="889" v3="890" />
     <triangle v1="461" v2="870" v3="891" />
     <triangle v1="891" v2="870" v3="892" />
     <triangle v1="891" v2="892" v3="893" />
     <triangle v1="891" v2="894" v3="461" />
     <triangle v1="461" v2="894" v3="895" />
     <triangle v1="461" v2="895" v3="896" />
     <triangle v1="896" v2="897" v3="461" />
     <triangle v1="461" v2="897" v3="898" />
     <triangle v1="461" v2="898" v3="899" />
     <triangle v1="900" v2="901" v3="899" />
     <triangle v1="899" v2="901" v3="902" />
     <triangle v1="899" v2="902" v3="461" />
     <triangle v1="461" v2="902" v3="462" />
     <triangle v1="462" v2="902" v3="903" />
     <triangle v1="462" v2="903" v3="904" />
     <triangle v1="901" v2="900" v3="905" />
     <triangle v1="905" v2="900" v3="906" />
     <triangle v1="905" v2="906" v3="907" />
     <triangle v1="907" v2="906" v3="908" />
     <triangle v1="907" v2="908" v3="909" />
     <triangle v1="909" v2="908" v3="910" />
     <triangle v1="909" v2="910" v3="911" />
     <triangle v1="911" v2="910" v3="912" />
     <triangle v1="911" v2="912" v3="913" />
     <triangle v1="913" v2="912" v3="914" />
     <triangle v1="904" v2="915" v3="462" />
     <triangle v1="462" v2="915" v3="916" />
     <triangle v1="462" v2="916" v3="917" />
     <triangle v1="917" v2="918" v3="462" />
     <triangle v1="462" v2="918" v3="919" />
     <triangle v1="462" v2="919" v3="920" />
     <triangle v1="921" v2="922" v3="918" />
     <triangle v1="918" v2="922" v3="919" />
     <triangle v1="920" v2="923" v3="462" />
     <triangle v1="462" v2="923" v3="240" />
     <triangle v1="240" v2="923" v3="924" />
     <triangle v1="240" v2="924" v3="925" />
     <triangle v1="924" v2="923" v3="926" />
     <triangle v1="926" v2="923" v3="927" />
     <triangle v1="926" v2="927" v3="928" />
     <triangle v1="928" v2="927" v3="929" />
     <triangle v1="928" v2="929" v3="930" />
     <triangle v1="930" v2="929" v3="931" />
     <triangle v1="930" v2="931" v3="932" />
     <triangle v1="932" v2="931" v3="933" />
     <triangle v1="932" v2="933" v3="934" />
     <triangle v1="934" v2="933" v3="935" />
     <triangle v1="934" v2="935" v3="936" />
     <triangle v1="936" v2="935" v3="937" />
     <triangle v1="936" v2="937" v3="938" />
     <triangle v1="938" v2="939" v3="936" />
     <triangle v1="925" v2="940" v3="240" />
     <triangle v1="240" v2="940" v3="941" />
     <triangle v1="240" v2="941" v3="942" />
     <triangle v1="942" v2="238" v3="240" />
     <triangle v1="943" v2="944" v3="945" />
     <triangle v1="945" v2="944" v3="946" />
     <triangle v1="947" v2="948" v3="949" />
     <triangle v1="949" v2="948" v3="950" />
     <triangle v1="949" v2="950" v3="951" />
     <triangle v1="951" v2="950" v3="952" />
     <triangle v1="951" v2="952" v3="953" />
     <triangle v1="954" v2="955" v3="948" />
     <triangle v1="948" v2="955" v3="956" />
     <triangle v1="948" v2="956" v3="957" />
     <triangle v1="957" v2="956" v3="958" />
     <triangle v1="957" v2="958" v3="952" />
     <triangle v1="954" v2="958" v3="955" />
     <triangle v1="955" v2="958" v3="956" />
     <triangle v1="953" v2="949" v3="951" />
     <triangle v1="950" v2="948" v3="957" />
     <triangle v1="952" v2="950" v3="957" />
     <triangle v1="959" v2="960" v3="961" />
     <triangle v1="961" v2="960" v3="962" />
     <triangle v1="963" v2="964" v3="965" />
     <triangle v1="965" v2="964" v3="966" />
     <triangle v1="967" v2="968" v3="969" />
     <triangle v1="969" v2="968" v3="970" />
     <triangle v1="971" v2="972" v3="973" />
     <triangle v1="973" v2="972" v3="974" />
     <triangle v1="973" v2="974" v3="975" />
     <triangle v1="975" v2="974" v3="976" />
     <triangle v1="975" v2="976" v3="977" />
     <triangle v1="978" v2="979" v3="971" />
     <triangle v1="971" v2="979" v3="980" />
     <triangle v1="971" v2="980" v3="972" />
     <triangle v1="972" v2="980" v3="976" />
     <triangle v1="972" v2="976" v3="974" />
     <triangle v1="978" v2="981" v3="979" />
     <triangle v1="979" v2="981" v3="980" />
     <triangle v1="982" v2="976" v3="981" />
     <triangle v1="981" v2="976" v3="980" />
     <triangle v1="977" v2="973" v3="975" />
     <triangle v1="983" v2="976" v3="984" />
     <triangle v1="984" v2="976" v3="982" />
     <triangle v1="985" v2="986" v3="987" />
     <triangle v1="987" v2="986" v3="988" />
     <triangle v1="989" v2="990" v3="991" />
     <triangle v1="991" v2="990" v3="992" />
     <triangle v1="993" v2="994" v3="995" />
     <triangle v1="995" v2="994" v3="996" />
     <triangle v1="997" v2="998" v3="999" />
     <triangle v1="999" v2="998" v3="1000" />
     <triangle v1="1001" v2="1002" v3="1003" />
     <triangle v1="1003" v2="1002" v3="1004" />
     <triangle v1="1005" v2="1006" v3="1007" />
     <triangle v1="1007" v2="1006" v3="1008" />
     <triangle v1="1007" v2="1008" v3="1009" />
     <triangle v1="1009" v2="1008" v3="1010" />
     <triangle v1="1009" v2="1010" v3="1011" />
     <triangle v1="1006" v2="1005" v3="1012" />
     <triangle v1="1012" v2="1005" v3="1013" />
     <triangle v1="1012" v2="1013" v3="1014" />
     <triangle v1="1015" v2="1010" v3="1014" />
     <triangle v1="1014" v2="1010" v3="1006" />
     <triangle v1="1014" v2="1006" v3="1012" />
     <triangle v1="1011" v2="1016" v3="1009" />
     <triangle v1="1009" v2="1016" v3="1007" />
     <triangle v1="1010" v2="1008" v3="1006" />
     <triangle v1="1017" v2="1018" v3="1019" />
     <triangle v1="1019" v2="1018" v3="1020" />
     <triangle v1="1019" v2="1020" v3="1021" />
     <triangle v1="1021" v2="1020" v3="1022" />
     <triangle v1="1021" v2="1022" v3="1019" />
     <triangle v1="1023" v2="1024" v3="1018" />
     <triangle v1="1018" v2="1024" v3="1025" />
     <triangle v1="1018" v2="1025" v3="1020" />
     <triangle v1="1020" v2="1025" v3="1022" />
     <triangle v1="1023" v2="1026" v3="1024" />
     <triangle v1="1024" v2="1026" v3="1025" />
     <triangle v1="1027" v2="1022" v3="1026" />
     <triangle v1="1026" v2="1022" v3="1025" />
     <triangle v1="1028" v2="1010" v3="1029" />
     <triangle v1="1029" v2="1010" v3="1015" />
     <triangle v1="1030" v2="1031" v3="1032" />
     <triangle v1="1032" v2="1031" v3="1033" />
     <triangle v1="1034" v2="1035" v3="1036" />
     <triangle v1="1036" v2="1035" v3="1037" />
     <triangle v1="1038" v2="1039" v3="1030" />
     <triangle v1="1030" v2="1039" v3="1040" />
     <triangle v1="1030" v2="1040" v3="1031" />
     <triangle v1="1038" v2="1041" v3="1039" />
     <triangle v1="1039" v2="1041" v3="1042" />
     <triangle v1="1039" v2="1042" v3="1043" />
     <triangle v1="1043" v2="1042" v3="1044" />
     <triangle v1="1044" v2="1042" v3="1045" />
     <triangle v1="1045" v2="1042" v3="1046" />
     <triangle v1="1046" v2="1042" v3="1047" />
     <triangle v1="1046" v2="1047" v3="1048" />
     <triangle v1="1048" v2="1047" v3="1049" />
     <triangle v1="1049" v2="1047" v3="1050" />
     <triangle v1="1049" v2="1050" v3="1051" />
     <triangle v1="1051" v2="1050" v3="1052" />
     <triangle v1="1051" v2="1052" v3="1053" />
     <triangle v1="1053" v2="1052" v3="1054" />
     <triangle v1="1053" v2="1054" v3="1029" />
     <triangle v1="1029" v2="1054" v3="1028" />
     <triangle v1="1041" v2="1055" v3="1042" />
     <triangle v1="1042" v2="1055" v3="1047" />
     <triangle v1="1055" v2="1056" v3="1047" />
     <triangle v1="1047" v2="1056" v3="1057" />
     <triangle v1="1047" v2="1057" v3="1050" />
     <triangle v1="1050" v2="1057" v3="1058" />
     <triangle v1="1050" v2="1058" v3="1059" />
     <triangle v1="1059" v2="1058" v3="1060" />
     <triangle v1="1059" v2="1060" v3="1061" />
     <triangle v1="1061" v2="1054" v3="1059" />
     <triangle v1="1059" v2="1054" v3="1052" />
     <triangle v1="1059" v2="1052" v3="1050" />
     <triangle v1="1062" v2="1063" v3="1029" />
     <triangle v1="1029" v2="1063" v3="1064" />
     <triangle v1="1029" v2="1064" v3="1053" />
     <triangle v1="1053" v2="1064" v3="1065" />
     <triangle v1="1053" v2="1065" v3="1051" />
     <triangle v1="1051" v2="1065" v3="1066" />
     <triangle v1="1051" v2="1066" v3="1049" />
     <triangle v1="1049" v2="1066" v3="1067" />
     <triangle v1="1067" v2="1066" v3="1068" />
     <triangle v1="1068" v2="1066" v3="1069" />
     <triangle v1="1068" v2="1069" v3="1070" />
     <triangle v1="1070" v2="1069" v3="1071" />
     <triangle v1="1070" v2="1071" v3="1072" />
     <triangle v1="1072" v2="1071" v3="1073" />
     <triangle v1="1072" v2="1073" v3="1074" />
     <triangle v1="1074" v2="1073" v3="1075" />
     <triangle v1="1074" v2="1075" v3="1076" />
     <triangle v1="1063" v2="1062" v3="1077" />
     <triangle v1="1077" v2="1062" v3="1078" />
     <triangle v1="1077" v2="1078" v3="1079" />
     <triangle v1="1079" v2="1078" v3="1080" />
     <triangle v1="1079" v2="1080" v3="1081" />
     <triangle v1="1081" v2="1080" v3="1082" />
     <triangle v1="1081" v2="1082" v3="1083" />
     <triangle v1="1083" v2="1082" v3="1084" />
     <triangle v1="1083" v2="1084" v3="1085" />
     <triangle v1="1085" v2="1084" v3="1086" />
     <triangle v1="1085" v2="1086" v3="1087" />
     <triangle v1="1085" v2="1088" v3="1083" />
     <triangle v1="1083" v2="1088" v3="1089" />
     <triangle v1="1083" v2="1089" v3="1090" />
     <triangle v1="1083" v2="1090" v3="1081" />
     <triangle v1="1081" v2="1090" v3="1091" />
     <triangle v1="1081" v2="1091" v3="1092" />
     <triangle v1="1092" v2="1093" v3="1081" />
     <triangle v1="1081" v2="1093" v3="1079" />
     <triangle v1="1093" v2="1094" v3="1079" />
     <triangle v1="1079" v2="1094" v3="1095" />
     <triangle v1="1079" v2="1095" v3="1077" />
     <triangle v1="1077" v2="1095" v3="1096" />
     <triangle v1="1077" v2="1096" v3="1063" />
     <triangle v1="1063" v2="1096" v3="1064" />
     <triangle v1="1096" v2="1095" v3="1097" />
     <triangle v1="1097" v2="1095" v3="1098" />
     <triangle v1="1097" v2="1098" v3="1099" />
     <triangle v1="1100" v2="1071" v3="1099" />
     <triangle v1="1099" v2="1071" v3="1069" />
     <triangle v1="1099" v2="1069" v3="1097" />
     <triangle v1="1097" v2="1069" v3="1096" />
     <triangle v1="1071" v2="1100" v3="1101" />
     <triangle v1="1101" v2="1100" v3="1102" />
     <triangle v1="1101" v2="1102" v3="1103" />
     <triangle v1="1104" v2="1073" v3="1103" />
     <triangle v1="1103" v2="1073" v3="1071" />
     <triangle v1="1103" v2="1071" v3="1101" />
     <triangle v1="1073" v2="1104" v3="1105" />
     <triangle v1="1105" v2="1104" v3="1106" />
     <triangle v1="1105" v2="1106" v3="1073" />
     <triangle v1="1073" v2="1106" v3="1107" />
     <triangle v1="1073" v2="1107" v3="1075" />
     <triangle v1="1106" v2="1108" v3="1107" />
     <triangle v1="1107" v2="1108" v3="1036" />
     <triangle v1="1107" v2="1036" v3="1037" />
     <triangle v1="1076" v2="1072" v3="1074" />
     <triangle v1="1072" v2="1109" v3="1070" />
     <triangle v1="1070" v2="1109" v3="1110" />
     <triangle v1="1070" v2="1110" v3="1068" />
     <triangle v1="1043" v2="1111" v3="1039" />
     <triangle v1="1039" v2="1111" v3="1112" />
     <triangle v1="1039" v2="1112" v3="1040" />
     <triangle v1="1069" v2="1066" v3="1065" />
     <triangle v1="1064" v2="1096" v3="1065" />
     <triangle v1="1065" v2="1096" v3="1069" />
     <triangle v1="1113" v2="1114" v3="943" />
     <triangle v1="943" v2="1114" v3="1115" />
     <triangle v1="943" v2="1115" v3="1116" />
     <triangle v1="1116" v2="1115" v3="1117" />
     <triangle v1="1116" v2="1117" v3="1118" />
     <triangle v1="1118" v2="1117" v3="1119" />
     <triangle v1="1118" v2="1119" v3="1120" />
     <triangle v1="1120" v2="1119" v3="1121" />
     <triangle v1="1120" v2="1121" v3="1122" />
     <triangle v1="1122" v2="1121" v3="1123" />
     <triangle v1="1122" v2="1123" v3="1124" />
     <triangle v1="1124" v2="1123" v3="1125" />
     <triangle v1="1125" v2="1123" v3="1126" />
     <triangle v1="1125" v2="1126" v3="1127" />
     <triangle v1="1127" v2="1126" v3="1128" />
     <triangle v1="1127" v2="1128" v3="1129" />
     <triangle v1="1129" v2="1128" v3="1130" />
     <triangle v1="1129" v2="1130" v3="1131" />
     <triangle v1="1131" v2="1130" v3="1132" />
     <triangle v1="1131" v2="1132" v3="1133" />
     <triangle v1="1133" v2="1132" v3="1114" />
     <triangle v1="1133" v2="1114" v3="1134" />
     <triangle v1="1134" v2="1114" v3="1113" />
     <triangle v1="1134" v2="1135" v3="1133" />
     <triangle v1="1133" v2="1135" v3="1136" />
     <triangle v1="1133" v2="1136" v3="1131" />
     <triangle v1="1131" v2="1136" v3="1137" />
     <triangle v1="1131" v2="1137" v3="1129" />
     <triangle v1="1129" v2="1137" v3="1138" />
     <triangle v1="1129" v2="1138" v3="1127" />
     <triangle v1="1127" v2="1138" v3="1125" />
     <triangle v1="1135" v2="1139" v3="1136" />
     <triangle v1="1136" v2="1139" v3="1140" />
     <triangle v1="1136" v2="1140" v3="1141" />
     <triangle v1="1141" v2="1140" v3="1142" />
     <triangle v1="1141" v2="1142" v3="1143" />
     <triangle v1="1143" v2="1142" v3="1144" />
     <triangle v1="1143" v2="1144" v3="1145" />
     <triangle v1="1145" v2="1144" v3="1125" />
     <triangle v1="1145" v2="1125" v3="1138" />
     <triangle v1="1144" v2="1146" v3="1125" />
     <triangle v1="1124" v2="1147" v3="1122" />
     <triangle v1="1122" v2="1147" v3="1148" />
     <triangle v1="1122" v2="1148" v3="1120" />
     <triangle v1="1120" v2="1148" v3="1149" />
     <triangle v1="1120" v2="1149" v3="1118" />
     <triangle v1="1118" v2="1149" v3="1150" />
     <triangle v1="1118" v2="1150" v3="1116" />
     <triangle v1="1116" v2="1150" v3="943" />
     <triangle v1="1147" v2="1151" v3="1148" />
     <triangle v1="1148" v2="1151" v3="1152" />
     <triangle v1="1148" v2="1152" v3="1149" />
     <triangle v1="1149" v2="1152" v3="1153" />
     <triangle v1="1149" v2="1153" v3="1150" />
     <triangle v1="1150" v2="1153" v3="944" />
     <triangle v1="1150" v2="944" v3="943" />
     <triangle v1="1151" v2="1154" v3="1152" />
     <triangle v1="1152" v2="1154" v3="1155" />
     <triangle v1="1152" v2="1155" v3="1153" />
     <triangle v1="1153" v2="1155" v3="944" />
     <triangle v1="1154" v2="1156" v3="1155" />
     <triangle v1="1155" v2="1156" v3="944" />
     <triangle v1="1117" v2="1115" v3="1132" />
     <triangle v1="1132" v2="1115" v3="1114" />
     <triangle v1="1119" v2="1117" v3="1130" />
     <triangle v1="1130" v2="1117" v3="1132" />
     <triangle v1="1121" v2="1119" v3="1128" />
     <triangle v1="1128" v2="1119" v3="1130" />
     <triangle v1="1136" v2="1141" v3="1137" />
     <triangle v1="1137" v2="1141" v3="1145" />
     <triangle v1="1137" v2="1145" v3="1138" />
     <triangle v1="1143" v2="1145" v3="1141" />
     <triangle v1="1123" v2="1121" v3="1126" />
     <triangle v1="1126" v2="1121" v3="1128" />
     <triangle v1="1157" v2="1158" v3="1146" />
     <triangle v1="1146" v2="1158" v3="1125" />
     <triangle v1="1159" v2="1160" v3="1157" />
     <triangle v1="1157" v2="1160" v3="1161" />
     <triangle v1="1157" v2="1161" v3="1162" />
     <triangle v1="1162" v2="1161" v3="1163" />
     <triangle v1="1162" v2="1163" v3="1164" />
     <triangle v1="1159" v2="1163" v3="1160" />
     <triangle v1="1160" v2="1163" v3="1161" />
     <triangle v1="1165" v2="1166" v3="1164" />
     <triangle v1="1164" v2="1166" v3="1167" />
     <triangle v1="1164" v2="1167" v3="1162" />
     <triangle v1="1162" v2="1167" v3="1157" />
     <triangle v1="1165" v2="1168" v3="1166" />
     <triangle v1="1166" v2="1168" v3="1167" />
     <triangle v1="1158" v2="1157" v3="1168" />
     <triangle v1="1168" v2="1157" v3="1167" />
     <triangle v1="958" v2="1169" v3="952" />
     <triangle v1="952" v2="1169" v3="1170" />
     <triangle v1="1171" v2="1172" v3="1169" />
     <triangle v1="1169" v2="1172" v3="1173" />
     <triangle v1="1169" v2="1173" v3="1174" />
     <triangle v1="1174" v2="1173" v3="1175" />
     <triangle v1="1174" v2="1175" v3="1176" />
     <triangle v1="1176" v2="1175" v3="1177" />
     <triangle v1="1176" v2="1177" v3="1178" />
     <triangle v1="1178" v2="1177" v3="1179" />
     <triangle v1="1178" v2="1179" v3="1180" />
     <triangle v1="1171" v2="1181" v3="1172" />
     <triangle v1="1172" v2="1181" v3="1182" />
     <triangle v1="1172" v2="1182" v3="1183" />
     <triangle v1="1183" v2="1182" v3="1184" />
     <triangle v1="1183" v2="1184" v3="1185" />
     <triangle v1="1185" v2="1184" v3="1186" />
     <triangle v1="1185" v2="1186" v3="1187" />
     <triangle v1="1181" v2="1188" v3="1182" />
     <triangle v1="1182" v2="1188" v3="1189" />
     <triangle v1="1182" v2="1189" v3="1184" />
     <triangle v1="1184" v2="1189" v3="1190" />
     <triangle v1="1184" v2="1190" v3="1191" />
     <triangle v1="1191" v2="1190" v3="1192" />
     <triangle v1="1191" v2="1192" v3="1193" />
     <triangle v1="1193" v2="1192" v3="1194" />
     <triangle v1="1194" v2="1192" v3="1190" />
     <triangle v1="1194" v2="1190" v3="1195" />
     <triangle v1="1195" v2="1190" v3="1196" />
     <triangle v1="1195" v2="1196" v3="1197" />
     <triangle v1="1197" v2="1196" v3="1198" />
     <triangle v1="1197" v2="1198" v3="1199" />
     <triangle v1="1188" v2="1200" v3="1189" />
     <triangle v1="1189" v2="1200" v3="1201" />
     <triangle v1="1189" v2="1201" v3="1196" />
     <triangle v1="1196" v2="1201" v3="1198" />
     <triangle v1="963" v2="965" v3="1199" />
     <triangle v1="1199" v2="965" v3="1197" />
     <triangle v1="1197" v2="965" v3="1195" />
     <triangle v1="1195" v2="965" v3="1202" />
     <triangle v1="1195" v2="1202" v3="1203" />
     <triangle v1="1195" v2="1203" v3="1204" />
     <triangle v1="1204" v2="1203" v3="1205" />
     <triangle v1="1204" v2="1205" v3="1194" />
     <triangle v1="1191" v2="1186" v3="1184" />
     <triangle v1="1187" v2="1177" v3="1185" />
     <triangle v1="1185" v2="1177" v3="1175" />
     <triangle v1="1185" v2="1175" v3="1183" />
     <triangle v1="1183" v2="1175" v3="1173" />
     <triangle v1="1183" v2="1173" v3="1172" />
     <triangle v1="1180" v2="1206" v3="1178" />
     <triangle v1="1178" v2="1206" v3="1207" />
     <triangle v1="1178" v2="1207" v3="1208" />
     <triangle v1="1208" v2="1207" v3="1209" />
     <triangle v1="1208" v2="1209" v3="1210" />
     <triangle v1="1210" v2="1209" v3="1211" />
     <triangle v1="1211" v2="1209" v3="1212" />
     <triangle v1="1212" v2="1209" v3="1213" />
     <triangle v1="1213" v2="1209" v3="959" />
     <triangle v1="959" v2="1209" v3="1214" />
     <triangle v1="959" v2="1214" v3="960" />
     <triangle v1="1206" v2="1215" v3="1207" />
     <triangle v1="1207" v2="1215" v3="1216" />
     <triangle v1="1207" v2="1216" v3="1217" />
     <triangle v1="1217" v2="1216" v3="1218" />
     <triangle v1="1217" v2="1218" v3="1219" />
     <triangle v1="1219" v2="1214" v3="1217" />
     <triangle v1="1217" v2="1214" v3="1209" />
     <triangle v1="1217" v2="1209" v3="1207" />
     <triangle v1="1210" v2="1220" v3="1208" />
     <triangle v1="1208" v2="1220" v3="1221" />
     <triangle v1="1208" v2="1221" v3="1222" />
     <triangle v1="1222" v2="1221" v3="1223" />
     <triangle v1="1222" v2="1223" v3="1224" />
     <triangle v1="1222" v2="1224" v3="1225" />
     <triangle v1="1225" v2="1224" v3="1226" />
     <triangle v1="1225" v2="1226" v3="1227" />
     <triangle v1="1227" v2="1226" v3="1228" />
     <triangle v1="1227" v2="1228" v3="1229" />
     <triangle v1="1229" v2="1228" v3="1230" />
     <triangle v1="1229" v2="1230" v3="1170" />
     <triangle v1="1170" v2="1230" v3="1231" />
     <triangle v1="1231" v2="1230" v3="1232" />
     <triangle v1="1232" v2="1230" v3="1228" />
     <triangle v1="1232" v2="1228" v3="1233" />
     <triangle v1="1233" v2="1228" v3="1234" />
     <triangle v1="1233" v2="1234" v3="1235" />
     <triangle v1="1235" v2="1234" v3="1236" />
     <triangle v1="1235" v2="1236" v3="1237" />
     <triangle v1="1237" v2="1236" v3="1238" />
     <triangle v1="1237" v2="1238" v3="970" />
     <triangle v1="970" v2="1238" v3="1239" />
     <triangle v1="970" v2="1239" v3="969" />
     <triangle v1="1228" v2="1226" v3="1234" />
     <triangle v1="1234" v2="1226" v3="1240" />
     <triangle v1="1234" v2="1240" v3="1241" />
     <triangle v1="1241" v2="1242" v3="1234" />
     <triangle v1="1234" v2="1242" v3="1236" />
     <triangle v1="1242" v2="1243" v3="1236" />
     <triangle v1="1236" v2="1243" v3="1244" />
     <triangle v1="1236" v2="1244" v3="1238" />
     <triangle v1="1238" v2="1244" v3="1245" />
     <triangle v1="1238" v2="1245" v3="1246" />
     <triangle v1="1246" v2="1239" v3="1238" />
     <triangle v1="1169" v2="1247" v3="1170" />
     <triangle v1="1170" v2="1247" v3="1248" />
     <triangle v1="1170" v2="1248" v3="1229" />
     <triangle v1="1229" v2="1248" v3="1227" />
     <triangle v1="1247" v2="1169" v3="1174" />
     <triangle v1="1174" v2="1176" v3="1247" />
     <triangle v1="1247" v2="1176" v3="1249" />
     <triangle v1="1247" v2="1249" v3="1248" />
     <triangle v1="1248" v2="1249" v3="1227" />
     <triangle v1="1225" v2="1227" v3="1249" />
     <triangle v1="1249" v2="1176" v3="1222" />
     <triangle v1="1222" v2="1176" v3="1178" />
     <triangle v1="1222" v2="1178" v3="1208" />
     <triangle v1="1222" v2="1225" v3="1249" />
     <triangle v1="1196" v2="1190" v3="1189" />
     <triangle v1="1195" v2="1204" v3="1194" />
     <triangle v1="1250" v2="1251" v3="1252" />
     <triangle v1="1252" v2="1251" v3="1253" />
     <triangle v1="1253" v2="1254" v3="1252" />
     <triangle v1="1252" v2="1254" v3="1255" />
     <triangle v1="1255" v2="1254" v3="1256" />
     <triangle v1="1255" v2="1256" v3="1257" />
     <triangle v1="1257" v2="1256" v3="1258" />
     <triangle v1="1257" v2="1258" v3="1259" />
     <triangle v1="1259" v2="1258" v3="1260" />
     <triangle v1="1259" v2="1260" v3="1261" />
     <triangle v1="1261" v2="1260" v3="1262" />
     <triangle v1="1261" v2="1262" v3="1263" />
     <triangle v1="1263" v2="1262" v3="1264" />
     <triangle v1="1263" v2="1264" v3="984" />
     <triangle v1="984" v2="1264" v3="1265" />
     <triangle v1="984" v2="1265" v3="1266" />
     <triangle v1="1266" v2="1265" v3="1267" />
     <triangle v1="1266" v2="1267" v3="1268" />
     <triangle v1="1268" v2="1267" v3="1269" />
     <triangle v1="1268" v2="1269" v3="1270" />
     <triangle v1="1270" v2="1269" v3="1271" />
     <triangle v1="1271" v2="1269" v3="1272" />
     <triangle v1="1272" v2="1269" v3="1273" />
     <triangle v1="1273" v2="1269" v3="1274" />
     <triangle v1="1273" v2="1274" v3="1275" />
     <triangle v1="1275" v2="1274" v3="1276" />
     <triangle v1="1276" v2="1274" v3="1277" />
     <triangle v1="1276" v2="1277" v3="1278" />
     <triangle v1="1278" v2="1277" v3="1279" />
     <triangle v1="1279" v2="1277" v3="1280" />
     <triangle v1="1280" v2="1277" v3="1281" />
     <triangle v1="1280" v2="1281" v3="1282" />
     <triangle v1="1282" v2="1281" v3="1283" />
     <triangle v1="1283" v2="1281" v3="1284" />
     <triangle v1="1284" v2="1281" v3="1285" />
     <triangle v1="1284" v2="1285" v3="1286" />
     <triangle v1="1286" v2="1285" v3="1287" />
     <triangle v1="1287" v2="1285" v3="1288" />
     <triangle v1="1287" v2="1288" v3="1289" />
     <triangle v1="1289" v2="1288" v3="1290" />
     <triangle v1="1289" v2="1290" v3="1291" />
     <triangle v1="1291" v2="1290" v3="1292" />
     <triangle v1="1292" v2="1290" v3="1293" />
     <triangle v1="1292" v2="1293" v3="1262" />
     <triangle v1="1262" v2="1293" v3="1264" />
     <triangle v1="1254" v2="1294" v3="1256" />
     <triangle v1="1256" v2="1294" v3="1295" />
     <triangle v1="1256" v2="1295" v3="1296" />
     <triangle v1="1256" v2="1296" v3="1258" />
     <triangle v1="1258" v2="1296" v3="1297" />
     <triangle v1="1258" v2="1297" v3="1298" />
     <triangle v1="1258" v2="1298" v3="1260" />
     <triangle v1="1260" v2="1298" v3="1299" />
     <triangle v1="1260" v2="1299" v3="1300" />
     <triangle v1="1300" v2="1292" v3="1260" />
     <triangle v1="1260" v2="1292" v3="1262" />
     <triangle v1="1282" v2="1301" v3="1280" />
     <triangle v1="1280" v2="1301" v3="991" />
     <triangle v1="1280" v2="991" v3="992" />
     <triangle v1="1302" v2="1303" v3="1270" />
     <triangle v1="1270" v2="1303" v3="1304" />
     <triangle v1="1270" v2="1304" v3="1268" />
     <triangle v1="1268" v2="1304" v3="1305" />
     <triangle v1="1268" v2="1305" v3="1266" />
     <triangle v1="1266" v2="1305" v3="984" />
     <triangle v1="1302" v2="1306" v3="1303" />
     <triangle v1="1303" v2="1306" v3="1307" />
     <triangle v1="1303" v2="1307" v3="1304" />
     <triangle v1="1304" v2="1307" v3="1308" />
     <triangle v1="1304" v2="1308" v3="1309" />
     <triangle v1="1309" v2="1308" v3="1310" />
     <triangle v1="1309" v2="1310" v3="1311" />
     <triangle v1="1311" v2="1310" v3="1312" />
     <triangle v1="1311" v2="1312" v3="1313" />
     <triangle v1="1313" v2="1312" v3="1314" />
     <triangle v1="1313" v2="1314" v3="1315" />
     <triangle v1="1315" v2="1314" v3="1316" />
     <triangle v1="1315" v2="1316" v3="1317" />
     <triangle v1="1317" v2="1316" v3="1318" />
     <triangle v1="1318" v2="1316" v3="1319" />
     <triangle v1="1318" v2="1319" v3="1320" />
     <triangle v1="1320" v2="1319" v3="1321" />
     <triangle v1="1320" v2="1321" v3="1322" />
     <triangle v1="1322" v2="1321" v3="985" />
     <triangle v1="985" v2="1321" v3="1323" />
     <triangle v1="985" v2="1323" v3="1324" />
     <triangle v1="1324" v2="1323" v3="1325" />
     <triangle v1="1325" v2="1323" v3="1326" />
     <triangle v1="1325" v2="1326" v3="1327" />
     <triangle v1="1327" v2="1326" v3="1323" />
     <triangle v1="1327" v2="1323" v3="1328" />
     <triangle v1="1328" v2="1323" v3="1329" />
     <triangle v1="1328" v2="1329" v3="1330" />
     <triangle v1="1330" v2="1329" v3="1331" />
     <triangle v1="1330" v2="1331" v3="1332" />
     <triangle v1="1306" v2="1331" v3="1307" />
     <triangle v1="1307" v2="1331" v3="1329" />
     <triangle v1="1307" v2="1329" v3="1319" />
     <triangle v1="1319" v2="1329" v3="1321" />
     <triangle v1="1332" v2="1328" v3="1330" />
     <triangle v1="1324" v2="986" v3="985" />
     <triangle v1="983" v2="984" v3="1311" />
     <triangle v1="1311" v2="984" v3="1309" />
     <triangle v1="1314" v2="1308" v3="1316" />
     <triangle v1="1316" v2="1308" v3="1307" />
     <triangle v1="1316" v2="1307" v3="1319" />
     <triangle v1="1312" v2="1310" v3="1314" />
     <triangle v1="1314" v2="1310" v3="1308" />
     <triangle v1="1305" v2="1304" v3="1309" />
     <triangle v1="1290" v2="1288" v3="1293" />
     <triangle v1="1293" v2="1288" v3="1267" />
     <triangle v1="1293" v2="1267" v3="1265" />
     <triangle v1="1264" v2="1293" v3="1265" />
     <triangle v1="1274" v2="1269" v3="1288" />
     <triangle v1="1288" v2="1269" v3="1267" />
     <triangle v1="1277" v2="1274" v3="1285" />
     <triangle v1="1285" v2="1274" v3="1288" />
     <triangle v1="1281" v2="1277" v3="1285" />
     <triangle v1="1323" v2="1321" v3="1329" />
     <triangle v1="984" v2="1305" v3="1309" />
     <triangle v1="1333" v2="1334" v3="1335" />
     <triangle v1="1335" v2="1334" v3="1336" />
     <triangle v1="1335" v2="1336" v3="1337" />
     <triangle v1="1337" v2="1336" v3="1338" />
     <triangle v1="1337" v2="1338" v3="1339" />
     <triangle v1="1340" v2="1341" v3="1334" />
     <triangle v1="1334" v2="1341" v3="1342" />
     <triangle v1="1334" v2="1342" v3="1336" />
     <triangle v1="1336" v2="1342" v3="1338" />
     <triangle v1="1340" v2="1343" v3="1341" />
     <triangle v1="1341" v2="1343" v3="1342" />
     <triangle v1="1344" v2="1338" v3="1343" />
     <triangle v1="1343" v2="1338" v3="1342" />
     <triangle v1="1339" v2="1335" v3="1337" />
     <triangle v1="1344" v2="1345" v3="1338" />
     <triangle v1="1338" v2="1345" v3="1346" />
     <triangle v1="1347" v2="1348" v3="1345" />
     <triangle v1="1345" v2="1348" v3="1349" />
     <triangle v1="1345" v2="1349" v3="1350" />
     <triangle v1="1350" v2="1349" v3="1351" />
     <triangle v1="1350" v2="1351" v3="1352" />
     <triangle v1="1352" v2="1351" v3="1353" />
     <triangle v1="1352" v2="1353" v3="1354" />
     <triangle v1="1354" v2="1353" v3="1355" />
     <triangle v1="1355" v2="1353" v3="1356" />
     <triangle v1="1356" v2="1353" v3="1357" />
     <triangle v1="1356" v2="1357" v3="1358" />
     <triangle v1="1358" v2="1357" v3="1359" />
     <triangle v1="1358" v2="1359" v3="1360" />
     <triangle v1="1360" v2="1359" v3="1361" />
     <triangle v1="1360" v2="1361" v3="1362" />
     <triangle v1="1347" v2="1363" v3="1348" />
     <triangle v1="1348" v2="1363" v3="1364" />
     <triangle v1="1348" v2="1364" v3="1365" />
     <triangle v1="1348" v2="1365" v3="1366" />
     <triangle v1="1366" v2="1365" v3="1367" />
     <triangle v1="1366" v2="1367" v3="1368" />
     <triangle v1="1368" v2="1367" v3="1369" />
     <triangle v1="1368" v2="1369" v3="1370" />
     <triangle v1="1368" v2="1370" v3="1371" />
     <triangle v1="1371" v2="1370" v3="1372" />
     <triangle v1="1371" v2="1372" v3="1373" />
     <triangle v1="1373" v2="1372" v3="1374" />
     <triangle v1="1373" v2="1374" v3="1375" />
     <triangle v1="1375" v2="1374" v3="997" />
     <triangle v1="1375" v2="997" v3="999" />
     <triangle v1="1375" v2="1376" v3="1373" />
     <triangle v1="1373" v2="1376" v3="1377" />
     <triangle v1="1373" v2="1377" v3="1378" />
     <triangle v1="1373" v2="1378" v3="1371" />
     <triangle v1="1371" v2="1378" v3="1379" />
     <triangle v1="1371" v2="1379" v3="1380" />
     <triangle v1="1371" v2="1380" v3="1368" />
     <triangle v1="1368" v2="1380" v3="1381" />
     <triangle v1="1368" v2="1381" v3="1382" />
     <triangle v1="1382" v2="1383" v3="1368" />
     <triangle v1="1368" v2="1383" v3="1366" />
     <triangle v1="1384" v2="1385" v3="1383" />
     <triangle v1="1383" v2="1385" v3="1386" />
     <triangle v1="1383" v2="1386" v3="1366" />
     <triangle v1="1366" v2="1386" v3="1348" />
     <triangle v1="1384" v2="1387" v3="1385" />
     <triangle v1="1385" v2="1387" v3="1388" />
     <triangle v1="1385" v2="1388" v3="1359" />
     <triangle v1="1359" v2="1388" v3="1389" />
     <triangle v1="1359" v2="1389" v3="1390" />
     <triangle v1="1390" v2="1389" v3="1391" />
     <triangle v1="1391" v2="1389" v3="1388" />
     <triangle v1="1392" v2="1393" v3="1390" />
     <triangle v1="1390" v2="1393" v3="1394" />
     <triangle v1="1390" v2="1394" v3="1359" />
     <triangle v1="1359" v2="1394" v3="1361" />
     <triangle v1="1392" v2="1395" v3="1393" />
     <triangle v1="1393" v2="1395" v3="1394" />
     <triangle v1="1395" v2="1396" v3="1394" />
     <triangle v1="1394" v2="1396" v3="993" />
     <triangle v1="1394" v2="993" v3="1397" />
     <triangle v1="1396" v2="994" v3="993" />
     <triangle v1="1397" v2="1398" v3="1394" />
     <triangle v1="1394" v2="1398" v3="1399" />
     <triangle v1="1394" v2="1399" v3="1400" />
     <triangle v1="1400" v2="1399" v3="1398" />
     <triangle v1="1400" v2="1361" v3="1394" />
     <triangle v1="1362" v2="1358" v3="1360" />
     <triangle v1="1401" v2="1402" v3="1354" />
     <triangle v1="1354" v2="1402" v3="1403" />
     <triangle v1="1354" v2="1403" v3="1352" />
     <triangle v1="1352" v2="1403" v3="1404" />
     <triangle v1="1352" v2="1404" v3="1350" />
     <triangle v1="1350" v2="1404" v3="1346" />
     <triangle v1="1350" v2="1346" v3="1345" />
     <triangle v1="1401" v2="1405" v3="1402" />
     <triangle v1="1402" v2="1405" v3="1406" />
     <triangle v1="1402" v2="1406" v3="1407" />
     <triangle v1="1407" v2="1406" v3="1408" />
     <triangle v1="1407" v2="1408" v3="1409" />
     <triangle v1="1407" v2="1409" v3="1410" />
     <triangle v1="1410" v2="1409" v3="1411" />
     <triangle v1="1410" v2="1411" v3="1412" />
     <triangle v1="1412" v2="1413" v3="1410" />
     <triangle v1="1410" v2="1413" v3="1004" />
     <triangle v1="1410" v2="1004" v3="1414" />
     <triangle v1="1413" v2="1003" v3="1004" />
     <triangle v1="1410" v2="1414" v3="1407" />
     <triangle v1="1407" v2="1414" v3="1415" />
     <triangle v1="1407" v2="1415" v3="1402" />
     <triangle v1="1402" v2="1415" v3="1416" />
     <triangle v1="1402" v2="1416" v3="1403" />
     <triangle v1="1403" v2="1416" v3="1417" />
     <triangle v1="1403" v2="1417" v3="1418" />
     <triangle v1="1418" v2="1417" v3="1419" />
     <triangle v1="1418" v2="1419" v3="1346" />
     <triangle v1="1351" v2="1349" v3="1386" />
     <triangle v1="1386" v2="1349" v3="1348" />
     <triangle v1="1418" v2="1346" v3="1404" />
     <triangle v1="1403" v2="1418" v3="1404" />
     <triangle v1="1351" v2="1386" v3="1357" />
     <triangle v1="1357" v2="1386" v3="1385" />
     <triangle v1="1357" v2="1385" v3="1359" />
     <triangle v1="1357" v2="1353" v3="1351" />
     <triangle v1="1420" v2="1421" v3="1086" />
     <triangle v1="1086" v2="1421" v3="1087" />
     <triangle v1="1422" v2="1423" v3="1017" />
     <triangle v1="1017" v2="1423" v3="1018" />
     <triangle v1="1424" v2="1425" v3="1422" />
     <triangle v1="1422" v2="1425" v3="1426" />
     <triangle v1="1422" v2="1426" v3="1427" />
     <triangle v1="1427" v2="1426" v3="1428" />
     <triangle v1="1427" v2="1428" v3="1429" />
     <triangle v1="1429" v2="1428" v3="1430" />
     <triangle v1="1429" v2="1430" v3="1431" />
     <triangle v1="1431" v2="1430" v3="1432" />
     <triangle v1="1431" v2="1432" v3="1433" />
     <triangle v1="1433" v2="1432" v3="1434" />
     <triangle v1="1434" v2="1432" v3="1435" />
     <triangle v1="1434" v2="1435" v3="1436" />
     <triangle v1="1436" v2="1435" v3="1437" />
     <triangle v1="1436" v2="1437" v3="1438" />
     <triangle v1="1438" v2="1437" v3="1439" />
     <triangle v1="1438" v2="1439" v3="1440" />
     <triangle v1="1440" v2="1439" v3="1441" />
     <triangle v1="1440" v2="1441" v3="1442" />
     <triangle v1="1442" v2="1441" v3="1443" />
     <triangle v1="1442" v2="1443" v3="1444" />
     <triangle v1="1444" v2="1443" v3="1445" />
     <triangle v1="1445" v2="1443" v3="1425" />
     <triangle v1="1445" v2="1425" v3="1424" />
     <triangle v1="1444" v2="1446" v3="1442" />
     <triangle v1="1442" v2="1446" v3="1447" />
     <triangle v1="1442" v2="1447" v3="1448" />
     <triangle v1="1448" v2="1447" v3="1449" />
     <triangle v1="1448" v2="1449" v3="1450" />
     <triangle v1="1450" v2="1449" v3="1451" />
     <triangle v1="1450" v2="1451" v3="1452" />
     <triangle v1="1452" v2="1451" v3="1436" />
     <triangle v1="1452" v2="1436" v3="1438" />
     <triangle v1="1451" v2="1453" v3="1436" />
     <triangle v1="1433" v2="1454" v3="1431" />
     <triangle v1="1431" v2="1454" v3="1455" />
     <triangle v1="1431" v2="1455" v3="1429" />
     <triangle v1="1429" v2="1455" v3="1456" />
     <triangle v1="1429" v2="1456" v3="1427" />
     <triangle v1="1427" v2="1456" v3="1423" />
     <triangle v1="1427" v2="1423" v3="1422" />
     <triangle v1="1454" v2="1457" v3="1455" />
     <triangle v1="1455" v2="1457" v3="1458" />
     <triangle v1="1455" v2="1458" v3="1456" />
     <triangle v1="1456" v2="1458" v3="1423" />
     <triangle v1="1457" v2="1459" v3="1458" />
     <triangle v1="1458" v2="1459" v3="1423" />
     <triangle v1="1426" v2="1425" v3="1460" />
     <triangle v1="1460" v2="1425" v3="1443" />
     <triangle v1="1460" v2="1443" v3="1441" />
     <triangle v1="1426" v2="1460" v3="1428" />
     <triangle v1="1428" v2="1460" v3="1461" />
     <triangle v1="1428" v2="1461" v3="1430" />
     <triangle v1="1430" v2="1461" v3="1462" />
     <triangle v1="1430" v2="1462" v3="1432" />
     <triangle v1="1432" v2="1462" v3="1435" />
     <triangle v1="1461" v2="1460" v3="1441" />
     <triangle v1="1462" v2="1461" v3="1439" />
     <triangle v1="1439" v2="1461" v3="1441" />
     <triangle v1="1442" v2="1448" v3="1440" />
     <triangle v1="1440" v2="1448" v3="1452" />
     <triangle v1="1440" v2="1452" v3="1438" />
     <triangle v1="1450" v2="1452" v3="1448" />
     <triangle v1="1435" v2="1462" v3="1437" />
     <triangle v1="1437" v2="1462" v3="1439" />
     <triangle v1="1453" v2="1463" v3="1436" />
     <triangle v1="1436" v2="1463" v3="1464" />
     <triangle v1="1027" v2="1465" v3="1022" />
     <triangle v1="1022" v2="1465" v3="1466" />
     <triangle v1="1467" v2="1468" v3="1469" />
     <triangle v1="1469" v2="1468" v3="1470" />
     <triangle v1="1469" v2="1470" v3="1471" />
     <triangle v1="1471" v2="1470" v3="1472" />
     <triangle v1="1471" v2="1472" v3="1473" />
     <triangle v1="1473" v2="1472" v3="1474" />
     <triangle v1="1473" v2="1474" v3="1475" />
     <triangle v1="1475" v2="1474" v3="1476" />
     <triangle v1="1475" v2="1476" v3="1477" />
     <triangle v1="1477" v2="1476" v3="1478" />
     <triangle v1="1477" v2="1478" v3="1479" />
     <triangle v1="1479" v2="1478" v3="967" />
     <triangle v1="1479" v2="967" v3="969" />
     <triangle v1="1468" v2="1467" v3="1480" />
     <triangle v1="1480" v2="1467" v3="1481" />
     <triangle v1="1480" v2="1481" v3="1482" />
     <triangle v1="1482" v2="1481" v3="1483" />
     <triangle v1="1482" v2="1483" v3="1484" />
     <triangle v1="1484" v2="1483" v3="1485" />
     <triangle v1="1484" v2="1485" v3="1253" />
     <triangle v1="1253" v2="1485" v3="1486" />
     <triangle v1="1253" v2="1486" v3="1254" />
     <triangle v1="1254" v2="1486" v3="1294" />
     <triangle v1="1294" v2="1486" v3="1295" />
     <triangle v1="1295" v2="1486" v3="1296" />
     <triangle v1="1296" v2="1486" v3="1297" />
     <triangle v1="1297" v2="1486" v3="1487" />
     <triangle v1="1297" v2="1487" v3="1298" />
     <triangle v1="1298" v2="1487" v3="1299" />
     <triangle v1="1299" v2="1487" v3="1300" />
     <triangle v1="1300" v2="1487" v3="1488" />
     <triangle v1="1300" v2="1488" v3="1292" />
     <triangle v1="1292" v2="1488" v3="1489" />
     <triangle v1="1292" v2="1489" v3="1291" />
     <triangle v1="1291" v2="1489" v3="1289" />
     <triangle v1="1289" v2="1489" v3="1287" />
     <triangle v1="1287" v2="1489" v3="1490" />
     <triangle v1="1287" v2="1490" v3="1286" />
     <triangle v1="1286" v2="1490" v3="1284" />
     <triangle v1="1284" v2="1490" v3="1283" />
     <triangle v1="1283" v2="1490" v3="1282" />
     <triangle v1="1282" v2="1490" v3="1491" />
     <triangle v1="1282" v2="1491" v3="1301" />
     <triangle v1="1301" v2="1491" v3="991" />
     <triangle v1="991" v2="1491" v3="989" />
     <triangle v1="989" v2="1491" v3="1492" />
     <triangle v1="1492" v2="1491" v3="1493" />
     <triangle v1="1492" v2="1493" v3="1494" />
     <triangle v1="1494" v2="1493" v3="1495" />
     <triangle v1="1494" v2="1495" v3="1496" />
     <triangle v1="1496" v2="1495" v3="1497" />
     <triangle v1="1496" v2="1497" v3="1498" />
     <triangle v1="1498" v2="1497" v3="1499" />
     <triangle v1="1498" v2="1499" v3="1500" />
     <triangle v1="1500" v2="1499" v3="1501" />
     <triangle v1="1500" v2="1501" v3="1502" />
     <triangle v1="1502" v2="1501" v3="1503" />
     <triangle v1="1502" v2="1503" v3="1504" />
     <triangle v1="1504" v2="1503" v3="1505" />
     <triangle v1="1504" v2="1505" v3="1506" />
     <triangle v1="1506" v2="1505" v3="1507" />
     <triangle v1="1506" v2="1507" v3="1508" />
     <triangle v1="1508" v2="1507" v3="1509" />
     <triangle v1="1508" v2="1509" v3="961" />
     <triangle v1="961" v2="1509" v3="959" />
     <triangle v1="959" v2="1509" v3="1510" />
     <triangle v1="959" v2="1510" v3="1213" />
     <triangle v1="1213" v2="1510" v3="1212" />
     <triangle v1="1212" v2="1510" v3="1211" />
     <triangle v1="1211" v2="1510" v3="1210" />
     <triangle v1="1210" v2="1510" v3="1220" />
     <triangle v1="1220" v2="1510" v3="1221" />
     <triangle v1="1221" v2="1510" v3="1511" />
     <triangle v1="1221" v2="1511" v3="1223" />
     <triangle v1="1223" v2="1511" v3="1224" />
     <triangle v1="1224" v2="1511" v3="1226" />
     <triangle v1="1226" v2="1511" v3="1512" />
     <triangle v1="1226" v2="1512" v3="1240" />
     <triangle v1="1240" v2="1512" v3="1513" />
     <triangle v1="1240" v2="1513" v3="1241" />
     <triangle v1="1241" v2="1513" v3="1242" />
     <triangle v1="1242" v2="1513" v3="1243" />
     <triangle v1="1243" v2="1513" v3="1479" />
     <triangle v1="1243" v2="1479" v3="1244" />
     <triangle v1="1244" v2="1479" v3="1245" />
     <triangle v1="1245" v2="1479" v3="1246" />
     <triangle v1="1246" v2="1479" v3="1239" />
     <triangle v1="1239" v2="1479" v3="969" />
     <triangle v1="1253" v2="1251" v3="1484" />
     <triangle v1="971" v2="973" v3="1514" />
     <triangle v1="1514" v2="973" v3="1515" />
     <triangle v1="962" v2="1516" v3="961" />
     <triangle v1="961" v2="1516" v3="1508" />
     <triangle v1="1508" v2="1516" v3="1517" />
     <triangle v1="1508" v2="1517" v3="1506" />
     <triangle v1="1506" v2="1517" v3="1518" />
     <triangle v1="1506" v2="1518" v3="1504" />
     <triangle v1="1504" v2="1518" v3="1519" />
     <triangle v1="1504" v2="1519" v3="1502" />
     <triangle v1="1502" v2="1519" v3="1520" />
     <triangle v1="1502" v2="1520" v3="1500" />
     <triangle v1="1500" v2="1520" v3="1498" />
     <triangle v1="1498" v2="1520" v3="1521" />
     <triangle v1="1498" v2="1521" v3="1496" />
     <triangle v1="1496" v2="1521" v3="1522" />
     <triangle v1="1496" v2="1522" v3="1494" />
     <triangle v1="1494" v2="1522" v3="1523" />
     <triangle v1="1494" v2="1523" v3="1492" />
     <triangle v1="1492" v2="1523" v3="1524" />
     <triangle v1="1492" v2="1524" v3="989" />
     <triangle v1="989" v2="1524" v3="990" />
     <triangle v1="966" v2="964" v3="1525" />
     <triangle v1="1525" v2="964" v3="1526" />
     <triangle v1="1526" v2="964" v3="1527" />
     <triangle v1="1527" v2="964" v3="1528" />
     <triangle v1="1528" v2="964" v3="1529" />
     <triangle v1="1529" v2="964" v3="987" />
     <triangle v1="1529" v2="987" v3="1530" />
     <triangle v1="1530" v2="987" v3="1531" />
     <triangle v1="1531" v2="987" v3="1532" />
     <triangle v1="1532" v2="987" v3="1533" />
     <triangle v1="1533" v2="987" v3="988" />
     <triangle v1="967" v2="1478" v3="968" />
     <triangle v1="968" v2="1478" v3="1476" />
     <triangle v1="968" v2="1476" v3="1474" />
     <triangle v1="1474" v2="1472" v3="968" />
     <triangle v1="968" v2="1472" v3="1470" />
     <triangle v1="968" v2="1470" v3="1250" />
     <triangle v1="1250" v2="1470" v3="1468" />
     <triangle v1="1250" v2="1468" v3="1480" />
     <triangle v1="1480" v2="1482" v3="1250" />
     <triangle v1="1250" v2="1482" v3="1484" />
     <triangle v1="1250" v2="1484" v3="1251" />
     <triangle v1="1465" v2="1027" v3="1534" />
     <triangle v1="1534" v2="1027" v3="1026" />
     <triangle v1="1534" v2="1026" v3="1023" />
     <triangle v1="1023" v2="1018" v3="1534" />
     <triangle v1="1534" v2="1018" v3="1423" />
     <triangle v1="1534" v2="1423" v3="1459" />
     <triangle v1="1457" v2="1147" v3="1459" />
     <triangle v1="1459" v2="1147" v3="1124" />
     <triangle v1="1459" v2="1124" v3="1535" />
     <triangle v1="1535" v2="1124" v3="1125" />
     <triangle v1="1535" v2="1125" v3="1158" />
     <triangle v1="1147" v2="1457" v3="1151" />
     <triangle v1="1151" v2="1457" v3="1454" />
     <triangle v1="1151" v2="1454" v3="1154" />
     <triangle v1="1154" v2="1454" v3="1433" />
     <triangle v1="1154" v2="1433" v3="1156" />
     <triangle v1="1156" v2="1433" v3="1434" />
     <triangle v1="1156" v2="1434" v3="944" />
     <triangle v1="944" v2="1434" v3="1436" />
     <triangle v1="944" v2="1436" v3="946" />
     <triangle v1="946" v2="1436" v3="1464" />
     <triangle v1="1158" v2="1168" v3="1535" />
     <triangle v1="1535" v2="1168" v3="1165" />
     <triangle v1="1535" v2="1165" v3="1164" />
     <triangle v1="1164" v2="1536" v3="1535" />
     <triangle v1="1535" v2="1536" v3="953" />
     <triangle v1="1535" v2="953" v3="952" />
     <triangle v1="947" v2="949" v3="1536" />
     <triangle v1="1536" v2="949" v3="953" />
     <triangle v1="952" v2="1170" v3="1535" />
     <triangle v1="1535" v2="1170" v3="1537" />
     <triangle v1="1537" v2="1170" v3="984" />
     <triangle v1="1537" v2="984" v3="982" />
     <triangle v1="984" v2="1170" v3="1263" />
     <triangle v1="1263" v2="1170" v3="1231" />
     <triangle v1="1263" v2="1231" v3="1261" />
     <triangle v1="1261" v2="1231" v3="1232" />
     <triangle v1="1261" v2="1232" v3="1259" />
     <triangle v1="1259" v2="1232" v3="1233" />
     <triangle v1="1259" v2="1233" v3="1257" />
     <triangle v1="1257" v2="1233" v3="1235" />
     <triangle v1="1257" v2="1235" v3="1255" />
     <triangle v1="1255" v2="1235" v3="1237" />
     <triangle v1="1255" v2="1237" v3="1252" />
     <triangle v1="1252" v2="1237" v3="970" />
     <triangle v1="1252" v2="970" v3="968" />
     <triangle v1="968" v2="1250" v3="1252" />
     <triangle v1="982" v2="981" v3="1537" />
     <triangle v1="1537" v2="981" v3="978" />
     <triangle v1="1537" v2="978" v3="971" />
     <triangle v1="971" v2="1514" v3="1537" />
     <triangle v1="1535" v2="1534" v3="1459" />
     <triangle v1="1534" v2="1538" v3="1465" />
     <triangle v1="1465" v2="1538" v3="1014" />
     <triangle v1="1465" v2="1014" v3="1013" />
     <triangle v1="1539" v2="1029" v3="1538" />
     <triangle v1="1538" v2="1029" v3="1015" />
     <triangle v1="1538" v2="1015" v3="1014" />
     <triangle v1="1540" v2="1333" v3="1539" />
     <triangle v1="1539" v2="1333" v3="1335" />
     <triangle v1="1539" v2="1335" v3="1339" />
     <triangle v1="1339" v2="1338" v3="1539" />
     <triangle v1="1539" v2="1338" v3="1346" />
     <triangle v1="1539" v2="1346" v3="1029" />
     <triangle v1="1029" v2="1346" v3="1419" />
     <triangle v1="1029" v2="1419" v3="1062" />
     <triangle v1="1062" v2="1419" v3="1417" />
     <triangle v1="1062" v2="1417" v3="1078" />
     <triangle v1="1078" v2="1417" v3="1416" />
     <triangle v1="1078" v2="1416" v3="1080" />
     <triangle v1="1080" v2="1416" v3="1415" />
     <triangle v1="1080" v2="1415" v3="1082" />
     <triangle v1="1082" v2="1415" v3="1414" />
     <triangle v1="1082" v2="1414" v3="1084" />
     <triangle v1="1084" v2="1414" v3="1004" />
     <triangle v1="1084" v2="1004" v3="1086" />
     <triangle v1="1086" v2="1004" v3="1002" />
     <triangle v1="1086" v2="1002" v3="1420" />
     <triangle v1="1013" v2="1005" v3="1465" />
     <triangle v1="1007" v2="1466" v3="1005" />
     <triangle v1="1005" v2="1466" v3="1465" />
     <triangle v1="1019" v2="1022" v3="1541" />
     <triangle v1="1541" v2="1022" v3="1466" />
     <triangle v1="1541" v2="1466" v3="1542" />
     <triangle v1="1542" v2="1466" v3="1543" />
     <triangle v1="1542" v2="1543" v3="1544" />
     <triangle v1="1544" v2="1543" v3="1545" />
     <triangle v1="1007" v2="1016" v3="1466" />
     <triangle v1="1466" v2="1016" v3="1011" />
     <triangle v1="1466" v2="1011" v3="1543" />
     <triangle v1="1543" v2="1011" v3="1010" />
     <triangle v1="1543" v2="1010" v3="1546" />
     <triangle v1="1546" v2="1010" v3="1028" />
     <triangle v1="1546" v2="1028" v3="1054" />
     <triangle v1="1061" v2="1363" v3="1054" />
     <triangle v1="1054" v2="1363" v3="1347" />
     <triangle v1="1054" v2="1347" v3="1546" />
     <triangle v1="1546" v2="1347" v3="1547" />
     <triangle v1="1546" v2="1547" v3="1548" />
     <triangle v1="1363" v2="1061" v3="1364" />
     <triangle v1="1364" v2="1061" v3="1060" />
     <triangle v1="1364" v2="1060" v3="1365" />
     <triangle v1="1365" v2="1060" v3="1058" />
     <triangle v1="1365" v2="1058" v3="1367" />
     <triangle v1="1367" v2="1058" v3="1057" />
     <triangle v1="1367" v2="1057" v3="1369" />
     <triangle v1="1369" v2="1057" v3="1056" />
     <triangle v1="1369" v2="1056" v3="1370" />
     <triangle v1="1370" v2="1056" v3="1055" />
     <triangle v1="1370" v2="1055" v3="1372" />
     <triangle v1="1372" v2="1055" v3="1041" />
     <triangle v1="1372" v2="1041" v3="1374" />
     <triangle v1="1374" v2="1041" v3="1038" />
     <triangle v1="1374" v2="1038" v3="997" />
     <triangle v1="997" v2="1038" v3="1030" />
     <triangle v1="997" v2="1030" v3="1032" />
     <triangle v1="1032" v2="998" v3="997" />
     <triangle v1="1347" v2="1345" v3="1547" />
     <triangle v1="1547" v2="1345" v3="1344" />
     <triangle v1="1547" v2="1344" v3="1549" />
     <triangle v1="1549" v2="1344" v3="1343" />
     <triangle v1="1549" v2="1343" v3="1550" />
     <triangle v1="1550" v2="1343" v3="1340" />
     <triangle v1="1550" v2="1340" v3="1334" />
     <triangle v1="1548" v2="1551" v3="1546" />
     <triangle v1="1544" v2="1552" v3="1542" />
     <triangle v1="1553" v2="1554" v3="1555" />
     <triangle v1="1555" v2="1554" v3="1556" />
     <triangle v1="1555" v2="1556" v3="1557" />
     <triangle v1="1557" v2="1556" v3="1558" />
     <triangle v1="1557" v2="1558" v3="1559" />
     <triangle v1="1559" v2="1558" v3="1560" />
     <triangle v1="1559" v2="1560" v3="1561" />
     <triangle v1="1561" v2="1560" v3="1562" />
     <triangle v1="1561" v2="1562" v3="1563" />
     <triangle v1="1563" v2="1562" v3="1003" />
     <triangle v1="1563" v2="1003" v3="1564" />
     <triangle v1="1564" v2="1003" v3="1413" />
     <triangle v1="1564" v2="1413" v3="1412" />
     <triangle v1="1554" v2="1553" v3="1565" />
     <triangle v1="1565" v2="1553" v3="1566" />
     <triangle v1="1565" v2="1566" v3="1567" />
     <triangle v1="1567" v2="1566" v3="1568" />
     <triangle v1="1567" v2="1568" v3="1569" />
     <triangle v1="1569" v2="1568" v3="1570" />
     <triangle v1="1569" v2="1570" v3="1571" />
     <triangle v1="1571" v2="1570" v3="1572" />
     <triangle v1="1571" v2="1572" v3="1421" />
     <triangle v1="1421" v2="1572" v3="1087" />
     <triangle v1="1087" v2="1572" v3="1085" />
     <triangle v1="1085" v2="1572" v3="1088" />
     <triangle v1="1088" v2="1572" v3="1089" />
     <triangle v1="1089" v2="1572" v3="1090" />
     <triangle v1="1090" v2="1572" v3="1091" />
     <triangle v1="1091" v2="1572" v3="1573" />
     <triangle v1="1091" v2="1573" v3="1092" />
     <triangle v1="1092" v2="1573" v3="1093" />
     <triangle v1="1093" v2="1573" v3="1094" />
     <triangle v1="1094" v2="1573" v3="1574" />
     <triangle v1="1094" v2="1574" v3="1095" />
     <triangle v1="1095" v2="1574" v3="1575" />
     <triangle v1="1095" v2="1575" v3="1098" />
     <triangle v1="1098" v2="1575" v3="1099" />
     <triangle v1="1099" v2="1575" v3="1100" />
     <triangle v1="1100" v2="1575" v3="1576" />
     <triangle v1="1100" v2="1576" v3="1102" />
     <triangle v1="1102" v2="1576" v3="1103" />
     <triangle v1="1103" v2="1576" v3="1104" />
     <triangle v1="1104" v2="1576" v3="1106" />
     <triangle v1="1106" v2="1576" v3="1577" />
     <triangle v1="1106" v2="1577" v3="1108" />
     <triangle v1="1108" v2="1577" v3="1036" />
     <triangle v1="1036" v2="1577" v3="1034" />
     <triangle v1="1034" v2="1577" v3="1578" />
     <triangle v1="1578" v2="1577" v3="1579" />
     <triangle v1="1578" v2="1579" v3="1580" />
     <triangle v1="1580" v2="1579" v3="1581" />
     <triangle v1="1580" v2="1581" v3="1582" />
     <triangle v1="1582" v2="1581" v3="1583" />
     <triangle v1="1582" v2="1583" v3="1584" />
     <triangle v1="1584" v2="1583" v3="1585" />
     <triangle v1="1584" v2="1585" v3="1586" />
     <triangle v1="1586" v2="1585" v3="1587" />
     <triangle v1="1586" v2="1587" v3="1588" />
     <triangle v1="1588" v2="1587" v3="1589" />
     <triangle v1="1588" v2="1589" v3="1590" />
     <triangle v1="1590" v2="1589" v3="1591" />
     <triangle v1="1590" v2="1591" v3="1592" />
     <triangle v1="1592" v2="1591" v3="1593" />
     <triangle v1="1592" v2="1593" v3="1594" />
     <triangle v1="1594" v2="1593" v3="1595" />
     <triangle v1="1594" v2="1595" v3="995" />
     <triangle v1="995" v2="1595" v3="993" />
     <triangle v1="993" v2="1595" v3="1397" />
     <triangle v1="1397" v2="1595" v3="1398" />
     <triangle v1="1398" v2="1595" v3="1400" />
     <triangle v1="1400" v2="1595" v3="1596" />
     <triangle v1="1400" v2="1596" v3="1361" />
     <triangle v1="1361" v2="1596" v3="1362" />
     <triangle v1="1362" v2="1596" v3="1358" />
     <triangle v1="1358" v2="1596" v3="1356" />
     <triangle v1="1356" v2="1596" v3="1597" />
     <triangle v1="1356" v2="1597" v3="1355" />
     <triangle v1="1355" v2="1597" v3="1354" />
     <triangle v1="1354" v2="1597" v3="1598" />
     <triangle v1="1354" v2="1598" v3="1401" />
     <triangle v1="1401" v2="1598" v3="1599" />
     <triangle v1="1401" v2="1599" v3="1405" />
     <triangle v1="1405" v2="1599" v3="1406" />
     <triangle v1="1406" v2="1599" v3="1408" />
     <triangle v1="1408" v2="1599" v3="1564" />
     <triangle v1="1408" v2="1564" v3="1409" />
     <triangle v1="1409" v2="1564" v3="1411" />
     <triangle v1="1411" v2="1564" v3="1412" />
     <triangle v1="1001" v2="1003" v3="1562" />
     <triangle v1="996" v2="1600" v3="995" />
     <triangle v1="995" v2="1600" v3="1594" />
     <triangle v1="1594" v2="1600" v3="1601" />
     <triangle v1="1594" v2="1601" v3="1592" />
     <triangle v1="1592" v2="1601" v3="1602" />
     <triangle v1="1592" v2="1602" v3="1590" />
     <triangle v1="1590" v2="1602" v3="1603" />
     <triangle v1="1590" v2="1603" v3="1588" />
     <triangle v1="1588" v2="1603" v3="1604" />
     <triangle v1="1588" v2="1604" v3="1586" />
     <triangle v1="1586" v2="1604" v3="1584" />
     <triangle v1="1584" v2="1604" v3="1605" />
     <triangle v1="1584" v2="1605" v3="1582" />
     <triangle v1="1582" v2="1605" v3="1606" />
     <triangle v1="1582" v2="1606" v3="1580" />
     <triangle v1="1580" v2="1606" v3="1607" />
     <triangle v1="1580" v2="1607" v3="1578" />
     <triangle v1="1578" v2="1607" v3="1608" />
     <triangle v1="1578" v2="1608" v3="1034" />
     <triangle v1="1034" v2="1608" v3="1035" />
     <triangle v1="1000" v2="998" v3="1609" />
     <triangle v1="1609" v2="998" v3="1610" />
     <triangle v1="1610" v2="998" v3="1611" />
     <triangle v1="1611" v2="998" v3="1612" />
     <triangle v1="1612" v2="998" v3="1613" />
     <triangle v1="1613" v2="998" v3="1032" />
     <triangle v1="1613" v2="1032" v3="1614" />
     <triangle v1="1614" v2="1032" v3="1615" />
     <triangle v1="1615" v2="1032" v3="1616" />
     <triangle v1="1616" v2="1032" v3="1617" />
     <triangle v1="1617" v2="1032" v3="1033" />
     <triangle v1="1001" v2="1562" v3="1002" />
     <triangle v1="1002" v2="1562" v3="1560" />
     <triangle v1="1002" v2="1560" v3="1558" />
     <triangle v1="1558" v2="1556" v3="1002" />
     <triangle v1="1002" v2="1556" v3="1554" />
     <triangle v1="1002" v2="1554" v3="1420" />
     <triangle v1="1420" v2="1554" v3="1565" />
     <triangle v1="1420" v2="1565" v3="1567" />
     <triangle v1="1567" v2="1569" v3="1420" />
     <triangle v1="1420" v2="1569" v3="1571" />
     <triangle v1="1420" v2="1571" v3="1421" />
     <triangle v1="1618" v2="1619" v3="903" />
     <triangle v1="903" v2="1619" v3="904" />
     <triangle v1="1620" v2="911" v3="1621" />
     <triangle v1="1621" v2="911" v3="913" />
     <triangle v1="1622" v2="1623" v3="1620" />
     <triangle v1="1620" v2="1623" v3="1624" />
     <triangle v1="1620" v2="1624" v3="1625" />
     <triangle v1="1625" v2="1624" v3="1626" />
     <triangle v1="1625" v2="1626" v3="1627" />
     <triangle v1="1627" v2="1626" v3="1628" />
     <triangle v1="1627" v2="1628" v3="905" />
     <triangle v1="905" v2="1628" v3="901" />
     <triangle v1="901" v2="1628" v3="1629" />
     <triangle v1="901" v2="1629" v3="902" />
     <triangle v1="902" v2="1629" v3="1630" />
     <triangle v1="902" v2="1630" v3="903" />
     <triangle v1="903" v2="1630" v3="1631" />
     <triangle v1="903" v2="1631" v3="1632" />
     <triangle v1="1632" v2="1631" v3="1633" />
     <triangle v1="1632" v2="1633" v3="1634" />
     <triangle v1="1634" v2="1633" v3="1635" />
     <triangle v1="1634" v2="1635" v3="1636" />
     <triangle v1="1636" v2="1635" v3="1637" />
     <triangle v1="1637" v2="1635" v3="1638" />
     <triangle v1="1637" v2="1638" v3="1622" />
     <triangle v1="1622" v2="1638" v3="1623" />
     <triangle v1="1636" v2="1639" v3="1634" />
     <triangle v1="1634" v2="1639" v3="1640" />
     <triangle v1="1634" v2="1640" v3="1632" />
     <triangle v1="1632" v2="1640" v3="1618" />
     <triangle v1="1632" v2="1618" v3="903" />
     <triangle v1="1639" v2="1641" v3="1640" />
     <triangle v1="1640" v2="1641" v3="1618" />
     <triangle v1="905" v2="907" v3="1627" />
     <triangle v1="1627" v2="907" v3="1642" />
     <triangle v1="1627" v2="1642" v3="1625" />
     <triangle v1="1625" v2="1642" v3="911" />
     <triangle v1="1625" v2="911" v3="1620" />
     <triangle v1="907" v2="909" v3="1642" />
     <triangle v1="1642" v2="909" v3="911" />
     <triangle v1="1624" v2="1623" v3="1643" />
     <triangle v1="1643" v2="1623" v3="1638" />
     <triangle v1="1643" v2="1638" v3="1644" />
     <triangle v1="1644" v2="1638" v3="1635" />
     <triangle v1="1644" v2="1635" v3="1633" />
     <triangle v1="1624" v2="1643" v3="1626" />
     <triangle v1="1626" v2="1643" v3="1645" />
     <triangle v1="1626" v2="1645" v3="1628" />
     <triangle v1="1628" v2="1645" v3="1629" />
     <triangle v1="1645" v2="1643" v3="1644" />
     <triangle v1="1645" v2="1644" v3="1646" />
     <triangle v1="1646" v2="1644" v3="1633" />
     <triangle v1="1646" v2="1633" v3="1631" />
     <triangle v1="1630" v2="1629" v3="1646" />
     <triangle v1="1646" v2="1629" v3="1645" />
     <triangle v1="1630" v2="1646" v3="1631" />
     <triangle v1="919" v2="1647" v3="920" />
     <triangle v1="920" v2="1647" v3="1648" />
     <triangle v1="920" v2="1648" v3="1649" />
     <triangle v1="1649" v2="1648" v3="1650" />
     <triangle v1="1649" v2="1650" v3="1651" />
     <triangle v1="1651" v2="1650" v3="1652" />
     <triangle v1="1651" v2="1652" v3="1653" />
     <triangle v1="919" v2="922" v3="1647" />
     <triangle v1="1647" v2="922" v3="1648" />
     <triangle v1="921" v2="1650" v3="922" />
     <triangle v1="922" v2="1650" v3="1648" />
     <triangle v1="1654" v2="920" v3="1653" />
     <triangle v1="1653" v2="920" v3="1649" />
     <triangle v1="1653" v2="1649" v3="1651" />
     <triangle v1="1655" v2="1656" v3="1657" />
     <triangle v1="1657" v2="1656" v3="1658" />
     <triangle v1="797" v2="1659" v3="798" />
     <triangle v1="798" v2="1659" v3="1660" />
     <triangle v1="796" v2="1661" v3="797" />
     <triangle v1="797" v2="1661" v3="1662" />
     <triangle v1="797" v2="1662" v3="1659" />
     <triangle v1="796" v2="795" v3="1661" />
     <triangle v1="1661" v2="795" v3="794" />
     <triangle v1="1661" v2="794" v3="793" />
     <triangle v1="1661" v2="793" v3="1663" />
     <triangle v1="1663" v2="793" v3="792" />
     <triangle v1="1663" v2="792" v3="791" />
     <triangle v1="1663" v2="791" v3="1664" />
     <triangle v1="1664" v2="791" v3="790" />
     <triangle v1="1664" v2="790" v3="789" />
     <triangle v1="789" v2="788" v3="1664" />
     <triangle v1="1664" v2="788" v3="1665" />
     <triangle v1="1664" v2="1665" v3="1666" />
     <triangle v1="1666" v2="1665" v3="1667" />
     <triangle v1="1666" v2="1667" v3="1668" />
     <triangle v1="1668" v2="1667" v3="1669" />
     <triangle v1="1668" v2="1669" v3="1670" />
     <triangle v1="1670" v2="1669" v3="1671" />
     <triangle v1="1670" v2="1671" v3="1672" />
     <triangle v1="787" v2="931" v3="788" />
     <triangle v1="788" v2="931" v3="929" />
     <triangle v1="788" v2="929" v3="1673" />
     <triangle v1="1673" v2="929" v3="1674" />
     <triangle v1="1673" v2="1674" v3="1675" />
     <triangle v1="1675" v2="1674" v3="923" />
     <triangle v1="1675" v2="923" v3="1667" />
     <triangle v1="1667" v2="923" v3="1669" />
     <triangle v1="787" v2="786" v3="931" />
     <triangle v1="931" v2="786" v3="785" />
     <triangle v1="931" v2="785" v3="933" />
     <triangle v1="933" v2="785" v3="784" />
     <triangle v1="933" v2="784" v3="783" />
     <triangle v1="933" v2="783" v3="935" />
     <triangle v1="935" v2="783" v3="782" />
     <triangle v1="935" v2="782" v3="781" />
     <triangle v1="781" v2="780" v3="935" />
     <triangle v1="935" v2="780" v3="937" />
     <triangle v1="937" v2="780" v3="779" />
     <triangle v1="929" v2="927" v3="1674" />
     <triangle v1="1674" v2="927" v3="923" />
     <triangle v1="1676" v2="1677" v3="1672" />
     <triangle v1="1672" v2="1677" v3="1670" />
     <triangle v1="1678" v2="1679" v3="1677" />
     <triangle v1="1677" v2="1679" v3="1666" />
     <triangle v1="1677" v2="1666" v3="1668" />
     <triangle v1="1680" v2="1681" v3="1678" />
     <triangle v1="1678" v2="1681" v3="1682" />
     <triangle v1="1678" v2="1682" v3="1679" />
     <triangle v1="1679" v2="1682" v3="1666" />
     <triangle v1="1683" v2="1684" v3="1680" />
     <triangle v1="1680" v2="1684" v3="1685" />
     <triangle v1="1680" v2="1685" v3="1686" />
     <triangle v1="1687" v2="1688" v3="1683" />
     <triangle v1="1683" v2="1688" v3="1689" />
     <triangle v1="1683" v2="1689" v3="1684" />
     <triangle v1="1684" v2="1689" v3="1690" />
     <triangle v1="1684" v2="1690" v3="1685" />
     <triangle v1="1658" v2="1691" v3="1687" />
     <triangle v1="1687" v2="1691" v3="1692" />
     <triangle v1="1687" v2="1692" v3="1688" />
     <triangle v1="1688" v2="1692" v3="1693" />
     <triangle v1="1688" v2="1693" v3="1689" />
     <triangle v1="1658" v2="1656" v3="1691" />
     <triangle v1="1680" v2="1686" v3="1681" />
     <triangle v1="1681" v2="1686" v3="1694" />
     <triangle v1="1681" v2="1694" v3="1682" />
     <triangle v1="1666" v2="1682" v3="1695" />
     <triangle v1="1695" v2="1682" v3="1696" />
     <triangle v1="1695" v2="1696" v3="1697" />
     <triangle v1="1697" v2="1698" v3="1695" />
     <triangle v1="1695" v2="1698" v3="1699" />
     <triangle v1="1695" v2="1699" v3="1663" />
     <triangle v1="1663" v2="1699" v3="1661" />
     <triangle v1="1698" v2="1700" v3="1699" />
     <triangle v1="1699" v2="1700" v3="1701" />
     <triangle v1="1699" v2="1701" v3="1702" />
     <triangle v1="1702" v2="1701" v3="1703" />
     <triangle v1="1702" v2="1703" v3="1704" />
     <triangle v1="1704" v2="1662" v3="1702" />
     <triangle v1="1702" v2="1662" v3="1661" />
     <triangle v1="1702" v2="1661" v3="1699" />
     <triangle v1="1665" v2="788" v3="1673" />
     <triangle v1="1666" v2="1695" v3="1664" />
     <triangle v1="1664" v2="1695" v3="1663" />
     <triangle v1="1667" v2="1665" v3="1675" />
     <triangle v1="1675" v2="1665" v3="1673" />
     <triangle v1="1668" v2="1670" v3="1677" />
     <triangle v1="941" v2="1705" v3="942" />
     <triangle v1="942" v2="1705" v3="1706" />
     <triangle v1="942" v2="1706" v3="1707" />
     <triangle v1="1707" v2="1706" v3="1708" />
     <triangle v1="1707" v2="1708" v3="1709" />
     <triangle v1="1709" v2="1708" v3="1710" />
     <triangle v1="1709" v2="1710" v3="1711" />
     <triangle v1="941" v2="940" v3="1705" />
     <triangle v1="1705" v2="940" v3="1706" />
     <triangle v1="925" v2="1708" v3="940" />
     <triangle v1="940" v2="1708" v3="1706" />
     <triangle v1="1712" v2="942" v3="1711" />
     <triangle v1="1711" v2="942" v3="1707" />
     <triangle v1="1711" v2="1707" v3="1709" />
     <triangle v1="1713" v2="1714" v3="1715" />
     <triangle v1="1715" v2="1714" v3="1716" />
     <triangle v1="808" v2="1717" v3="809" />
     <triangle v1="809" v2="1717" v3="1718" />
     <triangle v1="828" v2="827" v3="939" />
     <triangle v1="939" v2="827" v3="936" />
     <triangle v1="925" v2="924" v3="1708" />
     <triangle v1="1708" v2="924" v3="1719" />
     <triangle v1="1720" v2="1721" v3="1722" />
     <triangle v1="1722" v2="1721" v3="1723" />
     <triangle v1="621" v2="1724" v3="622" />
     <triangle v1="622" v2="1724" v3="1725" />
     <triangle v1="620" v2="1726" v3="621" />
     <triangle v1="621" v2="1726" v3="1727" />
     <triangle v1="621" v2="1727" v3="1724" />
     <triangle v1="620" v2="619" v3="1726" />
     <triangle v1="1726" v2="619" v3="618" />
     <triangle v1="1726" v2="618" v3="617" />
     <triangle v1="1726" v2="617" v3="1728" />
     <triangle v1="1728" v2="617" v3="615" />
     <triangle v1="1728" v2="615" v3="614" />
     <triangle v1="1728" v2="614" v3="1729" />
     <triangle v1="1729" v2="614" v3="613" />
     <triangle v1="1729" v2="613" v3="611" />
     <triangle v1="611" v2="610" v3="1729" />
     <triangle v1="1729" v2="610" v3="1730" />
     <triangle v1="1729" v2="1730" v3="1731" />
     <triangle v1="1731" v2="1730" v3="1732" />
     <triangle v1="1731" v2="1732" v3="1733" />
     <triangle v1="1733" v2="1732" v3="1734" />
     <triangle v1="1733" v2="1734" v3="1735" />
     <triangle v1="1735" v2="1734" v3="1736" />
     <triangle v1="1735" v2="1736" v3="1737" />
     <triangle v1="608" v2="881" v3="610" />
     <triangle v1="610" v2="881" v3="879" />
     <triangle v1="610" v2="879" v3="1738" />
     <triangle v1="1738" v2="879" v3="1739" />
     <triangle v1="1738" v2="1739" v3="1740" />
     <triangle v1="1740" v2="1739" v3="876" />
     <triangle v1="1740" v2="876" v3="1732" />
     <triangle v1="1732" v2="876" v3="1734" />
     <triangle v1="608" v2="607" v3="881" />
     <triangle v1="881" v2="607" v3="605" />
     <triangle v1="881" v2="605" v3="883" />
     <triangle v1="883" v2="605" v3="604" />
     <triangle v1="883" v2="604" v3="603" />
     <triangle v1="883" v2="603" v3="885" />
     <triangle v1="885" v2="603" v3="602" />
     <triangle v1="885" v2="602" v3="600" />
     <triangle v1="600" v2="599" v3="885" />
     <triangle v1="885" v2="599" v3="887" />
     <triangle v1="887" v2="599" v3="598" />
     <triangle v1="879" v2="877" v3="1739" />
     <triangle v1="1739" v2="877" v3="876" />
     <triangle v1="1741" v2="1742" v3="1737" />
     <triangle v1="1737" v2="1742" v3="1735" />
     <triangle v1="1743" v2="1744" v3="1742" />
     <triangle v1="1742" v2="1744" v3="1733" />
     <triangle v1="1742" v2="1733" v3="1735" />
     <triangle v1="1745" v2="1746" v3="1743" />
     <triangle v1="1743" v2="1746" v3="1747" />
     <triangle v1="1743" v2="1747" v3="1744" />
     <triangle v1="1744" v2="1747" v3="1731" />
     <triangle v1="1744" v2="1731" v3="1733" />
     <triangle v1="1748" v2="1749" v3="1745" />
     <triangle v1="1745" v2="1749" v3="1750" />
     <triangle v1="1745" v2="1750" v3="1751" />
     <triangle v1="1752" v2="1753" v3="1748" />
     <triangle v1="1748" v2="1753" v3="1754" />
     <triangle v1="1748" v2="1754" v3="1749" />
     <triangle v1="1749" v2="1754" v3="1755" />
     <triangle v1="1749" v2="1755" v3="1750" />
     <triangle v1="1723" v2="1756" v3="1752" />
     <triangle v1="1752" v2="1756" v3="1757" />
     <triangle v1="1752" v2="1757" v3="1753" />
     <triangle v1="1753" v2="1757" v3="1758" />
     <triangle v1="1753" v2="1758" v3="1754" />
     <triangle v1="1723" v2="1721" v3="1756" />
     <triangle v1="1745" v2="1751" v3="1746" />
     <triangle v1="1746" v2="1751" v3="1759" />
     <triangle v1="1746" v2="1759" v3="1747" />
     <triangle v1="1731" v2="1747" v3="1760" />
     <triangle v1="1760" v2="1747" v3="1761" />
     <triangle v1="1760" v2="1761" v3="1762" />
     <triangle v1="1762" v2="1763" v3="1760" />
     <triangle v1="1760" v2="1763" v3="1764" />
     <triangle v1="1760" v2="1764" v3="1728" />
     <triangle v1="1728" v2="1764" v3="1726" />
     <triangle v1="1763" v2="1765" v3="1764" />
     <triangle v1="1764" v2="1765" v3="1766" />
     <triangle v1="1764" v2="1766" v3="1767" />
     <triangle v1="1767" v2="1766" v3="1768" />
     <triangle v1="1767" v2="1768" v3="1769" />
     <triangle v1="1769" v2="1727" v3="1767" />
     <triangle v1="1767" v2="1727" v3="1726" />
     <triangle v1="1767" v2="1726" v3="1764" />
     <triangle v1="1730" v2="610" v3="1738" />
     <triangle v1="1731" v2="1760" v3="1729" />
     <triangle v1="1729" v2="1760" v3="1728" />
     <triangle v1="1732" v2="1730" v3="1740" />
     <triangle v1="1740" v2="1730" v3="1738" />
     <triangle v1="1770" v2="1771" v3="1772" />
     <triangle v1="1772" v2="1771" v3="1773" />
     <triangle v1="645" v2="1774" v3="641" />
     <triangle v1="641" v2="1774" v3="1775" />
     <triangle v1="667" v2="666" v3="890" />
     <triangle v1="890" v2="666" v3="888" />
     <triangle v1="869" v2="868" v3="1776" />
     <triangle v1="1776" v2="868" v3="1777" />
     <triangle v1="1778" v2="1779" v3="1780" />
     <triangle v1="1780" v2="1779" v3="1781" />
     <triangle v1="1780" v2="1781" v3="1782" />
     <triangle v1="1782" v2="1781" v3="1783" />
     <triangle v1="1782" v2="1783" v3="1784" />
     <triangle v1="1784" v2="1783" v3="1785" />
     <triangle v1="1784" v2="1785" v3="906" />
     <triangle v1="906" v2="1785" v3="908" />
     <triangle v1="908" v2="1785" v3="1786" />
     <triangle v1="908" v2="1786" v3="910" />
     <triangle v1="910" v2="1786" v3="1787" />
     <triangle v1="910" v2="1787" v3="912" />
     <triangle v1="912" v2="1787" v3="1788" />
     <triangle v1="912" v2="1788" v3="1789" />
     <triangle v1="1789" v2="1788" v3="1790" />
     <triangle v1="1789" v2="1790" v3="1791" />
     <triangle v1="1791" v2="1790" v3="1792" />
     <triangle v1="1791" v2="1792" v3="1793" />
     <triangle v1="1793" v2="1792" v3="1794" />
     <triangle v1="1794" v2="1792" v3="1795" />
     <triangle v1="1794" v2="1795" v3="1778" />
     <triangle v1="1778" v2="1795" v3="1779" />
     <triangle v1="1793" v2="1796" v3="1791" />
     <triangle v1="1791" v2="1796" v3="1797" />
     <triangle v1="1791" v2="1797" v3="1789" />
     <triangle v1="1789" v2="1797" v3="1798" />
     <triangle v1="1789" v2="1798" v3="912" />
     <triangle v1="1796" v2="1799" v3="1797" />
     <triangle v1="1797" v2="1799" v3="1798" />
     <triangle v1="906" v2="900" v3="1784" />
     <triangle v1="1784" v2="900" v3="1800" />
     <triangle v1="1784" v2="1800" v3="1782" />
     <triangle v1="1782" v2="1800" v3="898" />
     <triangle v1="1782" v2="898" v3="1780" />
     <triangle v1="900" v2="899" v3="1800" />
     <triangle v1="1800" v2="899" v3="898" />
     <triangle v1="1781" v2="1779" v3="1801" />
     <triangle v1="1801" v2="1779" v3="1795" />
     <triangle v1="1801" v2="1795" v3="1802" />
     <triangle v1="1802" v2="1795" v3="1792" />
     <triangle v1="1802" v2="1792" v3="1790" />
     <triangle v1="1781" v2="1801" v3="1783" />
     <triangle v1="1783" v2="1801" v3="1803" />
     <triangle v1="1783" v2="1803" v3="1785" />
     <triangle v1="1785" v2="1803" v3="1786" />
     <triangle v1="1803" v2="1801" v3="1802" />
     <triangle v1="1803" v2="1802" v3="1804" />
     <triangle v1="1804" v2="1802" v3="1790" />
     <triangle v1="1804" v2="1790" v3="1788" />
     <triangle v1="1787" v2="1786" v3="1804" />
     <triangle v1="1804" v2="1786" v3="1803" />
     <triangle v1="1787" v2="1804" v3="1788" />
     <triangle v1="1805" v2="1806" v3="1807" />
     <triangle v1="1807" v2="1806" v3="1808" />
     <triangle v1="1807" v2="1808" v3="1809" />
     <triangle v1="1809" v2="1808" v3="897" />
     <triangle v1="1809" v2="897" v3="896" />
     <triangle v1="1805" v2="1810" v3="1806" />
     <triangle v1="1806" v2="1810" v3="897" />
     <triangle v1="1806" v2="897" v3="1808" />
     <triangle v1="1810" v2="1811" v3="897" />
     <triangle v1="896" v2="895" v3="1809" />
     <triangle v1="1809" v2="895" v3="1807" />
     <triangle v1="895" v2="894" v3="1807" />
     <triangle v1="892" v2="1812" v3="893" />
     <triangle v1="893" v2="1812" v3="1813" />
     <triangle v1="893" v2="1813" v3="1814" />
     <triangle v1="1814" v2="1813" v3="1776" />
     <triangle v1="1814" v2="1776" v3="1815" />
     <triangle v1="1815" v2="1776" v3="1816" />
     <triangle v1="1815" v2="1816" v3="1817" />
     <triangle v1="892" v2="870" v3="1812" />
     <triangle v1="1812" v2="870" v3="1813" />
     <triangle v1="869" v2="1776" v3="870" />
     <triangle v1="870" v2="1776" v3="1813" />
     <triangle v1="1818" v2="893" v3="1817" />
     <triangle v1="1817" v2="893" v3="1814" />
     <triangle v1="1817" v2="1814" v3="1815" />
     <triangle v1="1811" v2="1780" v3="897" />
     <triangle v1="897" v2="1780" v3="898" />
     <triangle v1="1819" v2="1820" v3="1619" />
     <triangle v1="1619" v2="1820" v3="1821" />
     <triangle v1="1619" v2="1821" v3="1822" />
     <triangle v1="1822" v2="1821" v3="917" />
     <triangle v1="1822" v2="917" v3="916" />
     <triangle v1="1819" v2="1823" v3="1820" />
     <triangle v1="1820" v2="1823" v3="917" />
     <triangle v1="1820" v2="917" v3="1821" />
     <triangle v1="1823" v2="1824" v3="917" />
     <triangle v1="916" v2="915" v3="1822" />
     <triangle v1="1822" v2="915" v3="1619" />
     <triangle v1="915" v2="904" v3="1619" />
     <triangle v1="923" v2="920" v3="1669" />
     <triangle v1="1669" v2="920" v3="1654" />
     <triangle v1="779" v2="778" v3="937" />
     <triangle v1="937" v2="778" v3="938" />
     <triangle v1="827" v2="826" v3="936" />
     <triangle v1="936" v2="826" v3="934" />
     <triangle v1="934" v2="826" v3="825" />
     <triangle v1="934" v2="825" v3="824" />
     <triangle v1="824" v2="823" v3="934" />
     <triangle v1="934" v2="823" v3="932" />
     <triangle v1="932" v2="823" v3="822" />
     <triangle v1="932" v2="822" v3="821" />
     <triangle v1="932" v2="821" v3="930" />
     <triangle v1="930" v2="821" v3="820" />
     <triangle v1="930" v2="820" v3="819" />
     <triangle v1="819" v2="818" v3="930" />
     <triangle v1="930" v2="818" v3="928" />
     <triangle v1="928" v2="818" v3="1825" />
     <triangle v1="928" v2="1825" v3="926" />
     <triangle v1="926" v2="1825" v3="1826" />
     <triangle v1="926" v2="1826" v3="924" />
     <triangle v1="924" v2="1826" v3="1827" />
     <triangle v1="924" v2="1827" v3="1828" />
     <triangle v1="1828" v2="1827" v3="1829" />
     <triangle v1="1828" v2="1829" v3="1830" />
     <triangle v1="1830" v2="1829" v3="1831" />
     <triangle v1="1830" v2="1831" v3="1832" />
     <triangle v1="1832" v2="1831" v3="1833" />
     <triangle v1="1832" v2="1833" v3="1834" />
     <triangle v1="1834" v2="1833" v3="1835" />
     <triangle v1="1834" v2="1835" v3="1836" />
     <triangle v1="817" v2="1837" v3="818" />
     <triangle v1="818" v2="1837" v3="1838" />
     <triangle v1="818" v2="1838" v3="1825" />
     <triangle v1="1825" v2="1838" v3="1826" />
     <triangle v1="817" v2="816" v3="1837" />
     <triangle v1="1837" v2="816" v3="815" />
     <triangle v1="1837" v2="815" v3="1839" />
     <triangle v1="1839" v2="815" v3="814" />
     <triangle v1="1839" v2="814" v3="813" />
     <triangle v1="1839" v2="813" v3="1840" />
     <triangle v1="1840" v2="813" v3="812" />
     <triangle v1="1840" v2="812" v3="811" />
     <triangle v1="1840" v2="811" v3="1841" />
     <triangle v1="1841" v2="811" v3="810" />
     <triangle v1="1841" v2="810" v3="1718" />
     <triangle v1="1718" v2="810" v3="809" />
     <triangle v1="1840" v2="1841" v3="1842" />
     <triangle v1="1842" v2="1841" v3="1843" />
     <triangle v1="1842" v2="1843" v3="1844" />
     <triangle v1="1844" v2="1845" v3="1842" />
     <triangle v1="1842" v2="1845" v3="1846" />
     <triangle v1="1842" v2="1846" v3="1839" />
     <triangle v1="1839" v2="1846" v3="1837" />
     <triangle v1="1845" v2="1847" v3="1846" />
     <triangle v1="1846" v2="1847" v3="1848" />
     <triangle v1="1846" v2="1848" v3="1849" />
     <triangle v1="1849" v2="1848" v3="1850" />
     <triangle v1="1849" v2="1850" v3="1851" />
     <triangle v1="1851" v2="1831" v3="1849" />
     <triangle v1="1849" v2="1831" v3="1829" />
     <triangle v1="1849" v2="1829" v3="1838" />
     <triangle v1="1838" v2="1829" v3="1827" />
     <triangle v1="1838" v2="1827" v3="1826" />
     <triangle v1="1831" v2="1852" v3="1833" />
     <triangle v1="1833" v2="1852" v3="1835" />
     <triangle v1="1834" v2="1836" v3="1853" />
     <triangle v1="1853" v2="1836" v3="1854" />
     <triangle v1="1853" v2="1854" v3="1855" />
     <triangle v1="1856" v2="1857" v3="1855" />
     <triangle v1="1855" v2="1857" v3="1858" />
     <triangle v1="1855" v2="1858" v3="1853" />
     <triangle v1="1853" v2="1858" v3="1834" />
     <triangle v1="1856" v2="1859" v3="1857" />
     <triangle v1="1857" v2="1859" v3="1860" />
     <triangle v1="1857" v2="1860" v3="1858" />
     <triangle v1="1859" v2="1861" v3="1860" />
     <triangle v1="1860" v2="1861" v3="1715" />
     <triangle v1="1715" v2="1861" v3="1713" />
     <triangle v1="1832" v2="1862" v3="1830" />
     <triangle v1="1830" v2="1862" v3="1828" />
     <triangle v1="1863" v2="1864" v3="1862" />
     <triangle v1="1862" v2="1864" v3="1865" />
     <triangle v1="1862" v2="1865" v3="1828" />
     <triangle v1="1828" v2="1865" v3="924" />
     <triangle v1="1863" v2="1866" v3="1864" />
     <triangle v1="1864" v2="1866" v3="1867" />
     <triangle v1="1864" v2="1867" v3="1865" />
     <triangle v1="1865" v2="1867" v3="924" />
     <triangle v1="1867" v2="1719" v3="924" />
     <triangle v1="1846" v2="1849" v3="1837" />
     <triangle v1="1837" v2="1849" v3="1838" />
     <triangle v1="1840" v2="1842" v3="1839" />
     <triangle v1="874" v2="1868" v3="875" />
     <triangle v1="875" v2="1868" v3="1869" />
     <triangle v1="875" v2="1869" v3="1870" />
     <triangle v1="1870" v2="1869" v3="1871" />
     <triangle v1="1870" v2="1871" v3="1872" />
     <triangle v1="1872" v2="1871" v3="1873" />
     <triangle v1="1872" v2="1873" v3="1874" />
     <triangle v1="874" v2="873" v3="1868" />
     <triangle v1="1868" v2="873" v3="1869" />
     <triangle v1="872" v2="1871" v3="873" />
     <triangle v1="873" v2="1871" v3="1869" />
     <triangle v1="1875" v2="875" v3="1874" />
     <triangle v1="1874" v2="875" v3="1870" />
     <triangle v1="1874" v2="1870" v3="1872" />
     <triangle v1="876" v2="875" v3="1734" />
     <triangle v1="1734" v2="875" v3="1875" />
     <triangle v1="598" v2="596" v3="887" />
     <triangle v1="887" v2="596" v3="889" />
     <triangle v1="666" v2="664" v3="888" />
     <triangle v1="888" v2="664" v3="886" />
     <triangle v1="886" v2="664" v3="663" />
     <triangle v1="886" v2="663" v3="662" />
     <triangle v1="662" v2="661" v3="886" />
     <triangle v1="886" v2="661" v3="884" />
     <triangle v1="884" v2="661" v3="660" />
     <triangle v1="884" v2="660" v3="658" />
     <triangle v1="658" v2="657" v3="884" />
     <triangle v1="884" v2="657" v3="882" />
     <triangle v1="882" v2="657" v3="655" />
     <triangle v1="882" v2="655" v3="654" />
     <triangle v1="652" v2="1876" v3="654" />
     <triangle v1="654" v2="1876" v3="1877" />
     <triangle v1="654" v2="1877" v3="880" />
     <triangle v1="880" v2="1877" v3="878" />
     <triangle v1="878" v2="1877" v3="1878" />
     <triangle v1="878" v2="1878" v3="868" />
     <triangle v1="868" v2="1878" v3="1879" />
     <triangle v1="868" v2="1879" v3="1880" />
     <triangle v1="1880" v2="1879" v3="1881" />
     <triangle v1="1880" v2="1881" v3="1882" />
     <triangle v1="1882" v2="1881" v3="1883" />
     <triangle v1="1882" v2="1883" v3="1884" />
     <triangle v1="1884" v2="1883" v3="1885" />
     <triangle v1="1884" v2="1885" v3="1886" />
     <triangle v1="1886" v2="1885" v3="1887" />
     <triangle v1="1886" v2="1887" v3="1888" />
     <triangle v1="652" v2="651" v3="1876" />
     <triangle v1="1876" v2="651" v3="1889" />
     <triangle v1="1876" v2="1889" v3="1890" />
     <triangle v1="1890" v2="1889" v3="1891" />
     <triangle v1="1890" v2="1891" v3="1892" />
     <triangle v1="1892" v2="1891" v3="1893" />
     <triangle v1="1893" v2="1891" v3="1894" />
     <triangle v1="1894" v2="1891" v3="1895" />
     <triangle v1="1895" v2="1891" v3="1896" />
     <triangle v1="1895" v2="1896" v3="644" />
     <triangle v1="644" v2="1896" v3="646" />
     <triangle v1="646" v2="1896" v3="647" />
     <triangle v1="647" v2="1896" v3="1889" />
     <triangle v1="647" v2="1889" v3="648" />
     <triangle v1="648" v2="1889" v3="650" />
     <triangle v1="650" v2="1889" v3="651" />
     <triangle v1="644" v2="643" v3="1895" />
     <triangle v1="1895" v2="643" v3="641" />
     <triangle v1="1895" v2="641" v3="1775" />
     <triangle v1="1892" v2="1897" v3="1890" />
     <triangle v1="1890" v2="1897" v3="1898" />
     <triangle v1="1890" v2="1898" v3="1899" />
     <triangle v1="1890" v2="1899" v3="1900" />
     <triangle v1="1900" v2="1899" v3="1901" />
     <triangle v1="1900" v2="1901" v3="1883" />
     <triangle v1="1883" v2="1902" v3="1885" />
     <triangle v1="1885" v2="1902" v3="1887" />
     <triangle v1="1886" v2="1888" v3="1903" />
     <triangle v1="1903" v2="1888" v3="1904" />
     <triangle v1="1903" v2="1904" v3="1905" />
     <triangle v1="1906" v2="1907" v3="1905" />
     <triangle v1="1905" v2="1907" v3="1908" />
     <triangle v1="1905" v2="1908" v3="1903" />
     <triangle v1="1903" v2="1908" v3="1886" />
     <triangle v1="1906" v2="1909" v3="1907" />
     <triangle v1="1907" v2="1909" v3="1910" />
     <triangle v1="1907" v2="1910" v3="1908" />
     <triangle v1="1909" v2="1911" v3="1910" />
     <triangle v1="1910" v2="1911" v3="1772" />
     <triangle v1="1772" v2="1911" v3="1770" />
     <triangle v1="1884" v2="1912" v3="1882" />
     <triangle v1="1882" v2="1912" v3="1913" />
     <triangle v1="1882" v2="1913" v3="1880" />
     <triangle v1="1880" v2="1913" v3="868" />
     <triangle v1="1913" v2="1912" v3="1914" />
     <triangle v1="1914" v2="1912" v3="1915" />
     <triangle v1="1914" v2="1915" v3="1916" />
     <triangle v1="1916" v2="1917" v3="1914" />
     <triangle v1="1914" v2="1917" v3="1913" />
     <triangle v1="1777" v2="868" v3="1917" />
     <triangle v1="1917" v2="868" v3="1913" />
     <triangle v1="880" v2="882" v3="654" />
     <triangle v1="1900" v2="1883" v3="1881" />
     <triangle v1="1881" v2="1918" v3="1900" />
     <triangle v1="1900" v2="1918" v3="1876" />
     <triangle v1="1900" v2="1876" v3="1890" />
     <triangle v1="1878" v2="1877" v3="1918" />
     <triangle v1="1918" v2="1877" v3="1876" />
     <triangle v1="1878" v2="1918" v3="1879" />
     <triangle v1="1879" v2="1918" v3="1881" />
     <triangle v1="1896" v2="1891" v3="1889" />
     <triangle v1="1919" v2="914" v3="1798" />
     <triangle v1="1798" v2="914" v3="912" />
     <triangle v1="722" v2="1920" v3="723" />
     <triangle v1="723" v2="1920" v3="1921" />
     <triangle v1="723" v2="1921" v3="725" />
     <triangle v1="725" v2="1921" v3="1922" />
     <triangle v1="725" v2="1922" v3="727" />
     <triangle v1="727" v2="1922" v3="1923" />
     <triangle v1="727" v2="1923" v3="729" />
     <triangle v1="729" v2="1923" v3="1924" />
     <triangle v1="729" v2="1924" v3="740" />
     <triangle v1="740" v2="1924" v3="1925" />
     <triangle v1="740" v2="1925" v3="741" />
     <triangle v1="741" v2="1925" v3="1660" />
     <triangle v1="741" v2="1660" v3="1659" />
     <triangle v1="1920" v2="722" v3="1926" />
     <triangle v1="1926" v2="722" v3="767" />
     <triangle v1="1926" v2="767" v3="1927" />
     <triangle v1="1927" v2="767" v3="765" />
     <triangle v1="1927" v2="765" v3="1928" />
     <triangle v1="1928" v2="765" v3="762" />
     <triangle v1="1928" v2="762" v3="1718" />
     <triangle v1="1718" v2="762" v3="761" />
     <triangle v1="1718" v2="761" v3="1841" />
     <triangle v1="1841" v2="761" v3="1843" />
     <triangle v1="1843" v2="761" v3="1844" />
     <triangle v1="1844" v2="761" v3="1845" />
     <triangle v1="1845" v2="761" v3="1847" />
     <triangle v1="1847" v2="761" v3="760" />
     <triangle v1="1847" v2="760" v3="1848" />
     <triangle v1="1848" v2="760" v3="1850" />
     <triangle v1="1850" v2="760" v3="1851" />
     <triangle v1="1851" v2="760" v3="759" />
     <triangle v1="1851" v2="759" v3="1831" />
     <triangle v1="1831" v2="759" v3="758" />
     <triangle v1="1831" v2="758" v3="1852" />
     <triangle v1="1852" v2="758" v3="1835" />
     <triangle v1="1835" v2="758" v3="1836" />
     <triangle v1="1836" v2="758" v3="757" />
     <triangle v1="1836" v2="757" v3="1854" />
     <triangle v1="1854" v2="757" v3="1855" />
     <triangle v1="1855" v2="757" v3="1856" />
     <triangle v1="1856" v2="757" v3="1859" />
     <triangle v1="1859" v2="757" v3="756" />
     <triangle v1="1859" v2="756" v3="1861" />
     <triangle v1="1861" v2="756" v3="1713" />
     <triangle v1="1713" v2="756" v3="1714" />
     <triangle v1="1714" v2="756" v3="1929" />
     <triangle v1="1929" v2="756" v3="755" />
     <triangle v1="1929" v2="755" v3="1930" />
     <triangle v1="1930" v2="755" v3="754" />
     <triangle v1="1930" v2="754" v3="1931" />
     <triangle v1="1931" v2="754" v3="753" />
     <triangle v1="1931" v2="753" v3="1932" />
     <triangle v1="1932" v2="753" v3="752" />
     <triangle v1="1932" v2="752" v3="1933" />
     <triangle v1="1933" v2="752" v3="751" />
     <triangle v1="1933" v2="751" v3="1934" />
     <triangle v1="1934" v2="751" v3="750" />
     <triangle v1="1934" v2="750" v3="1935" />
     <triangle v1="1935" v2="750" v3="749" />
     <triangle v1="1935" v2="749" v3="1936" />
     <triangle v1="1936" v2="749" v3="748" />
     <triangle v1="1936" v2="748" v3="1937" />
     <triangle v1="1937" v2="748" v3="747" />
     <triangle v1="1937" v2="747" v3="1655" />
     <triangle v1="1655" v2="747" v3="1656" />
     <triangle v1="1656" v2="747" v3="746" />
     <triangle v1="1656" v2="746" v3="1691" />
     <triangle v1="1691" v2="746" v3="1692" />
     <triangle v1="1692" v2="746" v3="1693" />
     <triangle v1="1693" v2="746" v3="1689" />
     <triangle v1="1689" v2="746" v3="1690" />
     <triangle v1="1690" v2="746" v3="1685" />
     <triangle v1="1685" v2="746" v3="744" />
     <triangle v1="1685" v2="744" v3="1686" />
     <triangle v1="1686" v2="744" v3="1694" />
     <triangle v1="1694" v2="744" v3="1682" />
     <triangle v1="1682" v2="744" v3="743" />
     <triangle v1="1682" v2="743" v3="1696" />
     <triangle v1="1696" v2="743" v3="742" />
     <triangle v1="1696" v2="742" v3="1697" />
     <triangle v1="1697" v2="742" v3="1698" />
     <triangle v1="1698" v2="742" v3="1700" />
     <triangle v1="1700" v2="742" v3="741" />
     <triangle v1="1700" v2="741" v3="1701" />
     <triangle v1="1701" v2="741" v3="1703" />
     <triangle v1="1703" v2="741" v3="1704" />
     <triangle v1="1704" v2="741" v3="1662" />
     <triangle v1="1662" v2="741" v3="1659" />
     <triangle v1="1718" v2="1717" v3="1928" />
     <triangle v1="1655" v2="1657" v3="1937" />
     <triangle v1="1937" v2="1657" v3="1936" />
     <triangle v1="1936" v2="1657" v3="1935" />
     <triangle v1="1935" v2="1657" v3="1934" />
     <triangle v1="1934" v2="1657" v3="1933" />
     <triangle v1="1933" v2="1657" v3="1716" />
     <triangle v1="1933" v2="1716" v3="1932" />
     <triangle v1="1932" v2="1716" v3="1931" />
     <triangle v1="1931" v2="1716" v3="1930" />
     <triangle v1="1930" v2="1716" v3="1929" />
     <triangle v1="1929" v2="1716" v3="1714" />
     <triangle v1="798" v2="1660" v3="799" />
     <triangle v1="799" v2="1660" v3="1925" />
     <triangle v1="799" v2="1925" v3="800" />
     <triangle v1="800" v2="1925" v3="1924" />
     <triangle v1="800" v2="1924" v3="801" />
     <triangle v1="801" v2="1924" v3="1923" />
     <triangle v1="801" v2="1923" v3="802" />
     <triangle v1="802" v2="1923" v3="1922" />
     <triangle v1="802" v2="1922" v3="803" />
     <triangle v1="803" v2="1922" v3="1921" />
     <triangle v1="803" v2="1921" v3="804" />
     <triangle v1="804" v2="1921" v3="1920" />
     <triangle v1="804" v2="1920" v3="805" />
     <triangle v1="805" v2="1920" v3="1926" />
     <triangle v1="805" v2="1926" v3="806" />
     <triangle v1="806" v2="1926" v3="1927" />
     <triangle v1="806" v2="1927" v3="807" />
     <triangle v1="807" v2="1927" v3="1928" />
     <triangle v1="807" v2="1928" v3="808" />
     <triangle v1="808" v2="1928" v3="1717" />
     <triangle v1="1657" v2="1658" v3="1716" />
     <triangle v1="1716" v2="1658" v3="1715" />
     <triangle v1="1715" v2="1658" v3="1860" />
     <triangle v1="1860" v2="1658" v3="1687" />
     <triangle v1="1860" v2="1687" v3="1858" />
     <triangle v1="1858" v2="1687" v3="1683" />
     <triangle v1="1858" v2="1683" v3="1834" />
     <triangle v1="1834" v2="1683" v3="1680" />
     <triangle v1="1834" v2="1680" v3="1832" />
     <triangle v1="1832" v2="1680" v3="1678" />
     <triangle v1="1832" v2="1678" v3="1862" />
     <triangle v1="1862" v2="1678" v3="1677" />
     <triangle v1="942" v2="1712" v3="238" />
     <triangle v1="238" v2="1712" v3="229" />
     <triangle v1="1677" v2="1676" v3="1862" />
     <triangle v1="1862" v2="1676" v3="1863" />
     <triangle v1="842" v2="1938" v3="841" />
     <triangle v1="841" v2="1938" v3="1939" />
     <triangle v1="841" v2="1939" v3="840" />
     <triangle v1="840" v2="1939" v3="1940" />
     <triangle v1="840" v2="1940" v3="839" />
     <triangle v1="839" v2="1940" v3="1941" />
     <triangle v1="839" v2="1941" v3="838" />
     <triangle v1="838" v2="1941" v3="1942" />
     <triangle v1="838" v2="1942" v3="837" />
     <triangle v1="837" v2="1942" v3="1724" />
     <triangle v1="837" v2="1724" v3="853" />
     <triangle v1="853" v2="1724" v3="1727" />
     <triangle v1="853" v2="1727" v3="1769" />
     <triangle v1="1938" v2="842" v3="1943" />
     <triangle v1="1943" v2="842" v3="843" />
     <triangle v1="1943" v2="843" v3="1944" />
     <triangle v1="1944" v2="843" v3="844" />
     <triangle v1="1944" v2="844" v3="1945" />
     <triangle v1="1945" v2="844" v3="867" />
     <triangle v1="1945" v2="867" v3="1946" />
     <triangle v1="1946" v2="867" v3="866" />
     <triangle v1="1946" v2="866" v3="1774" />
     <triangle v1="1774" v2="866" v3="1775" />
     <triangle v1="1775" v2="866" v3="1895" />
     <triangle v1="1895" v2="866" v3="1894" />
     <triangle v1="1894" v2="866" v3="1893" />
     <triangle v1="1893" v2="866" v3="1892" />
     <triangle v1="1892" v2="866" v3="1897" />
     <triangle v1="1897" v2="866" v3="848" />
     <triangle v1="1897" v2="848" v3="1898" />
     <triangle v1="1898" v2="848" v3="1899" />
     <triangle v1="1899" v2="848" v3="1901" />
     <triangle v1="1901" v2="848" v3="847" />
     <triangle v1="1901" v2="847" v3="1883" />
     <triangle v1="1883" v2="847" v3="846" />
     <triangle v1="1883" v2="846" v3="1902" />
     <triangle v1="1902" v2="846" v3="1887" />
     <triangle v1="1887" v2="846" v3="1888" />
     <triangle v1="1888" v2="846" v3="865" />
     <triangle v1="1888" v2="865" v3="1904" />
     <triangle v1="1904" v2="865" v3="1905" />
     <triangle v1="1905" v2="865" v3="1906" />
     <triangle v1="1906" v2="865" v3="1909" />
     <triangle v1="1909" v2="865" v3="864" />
     <triangle v1="1909" v2="864" v3="1911" />
     <triangle v1="1911" v2="864" v3="1770" />
     <triangle v1="1770" v2="864" v3="1771" />
     <triangle v1="1771" v2="864" v3="1947" />
     <triangle v1="1947" v2="864" v3="852" />
     <triangle v1="1947" v2="852" v3="1948" />
     <triangle v1="1948" v2="852" v3="851" />
     <triangle v1="1948" v2="851" v3="1949" />
     <triangle v1="1949" v2="851" v3="850" />
     <triangle v1="1949" v2="850" v3="1950" />
     <triangle v1="1950" v2="850" v3="863" />
     <triangle v1="1950" v2="863" v3="1951" />
     <triangle v1="1951" v2="863" v3="862" />
     <triangle v1="1951" v2="862" v3="1952" />
     <triangle v1="1952" v2="862" v3="861" />
     <triangle v1="1952" v2="861" v3="1953" />
     <triangle v1="1953" v2="861" v3="860" />
     <triangle v1="1953" v2="860" v3="1954" />
     <triangle v1="1954" v2="860" v3="859" />
     <triangle v1="1954" v2="859" v3="1955" />
     <triangle v1="1955" v2="859" v3="858" />
     <triangle v1="1955" v2="858" v3="1720" />
     <triangle v1="1720" v2="858" v3="1721" />
     <triangle v1="1721" v2="858" v3="1756" />
     <triangle v1="1756" v2="858" v3="1757" />
     <triangle v1="1757" v2="858" v3="1758" />
     <triangle v1="1758" v2="858" v3="857" />
     <triangle v1="1758" v2="857" v3="1754" />
     <triangle v1="1754" v2="857" v3="1755" />
     <triangle v1="1755" v2="857" v3="1750" />
     <triangle v1="1750" v2="857" v3="1751" />
     <triangle v1="1751" v2="857" v3="856" />
     <triangle v1="1751" v2="856" v3="1759" />
     <triangle v1="1759" v2="856" v3="1747" />
     <triangle v1="1747" v2="856" v3="855" />
     <triangle v1="1747" v2="855" v3="1761" />
     <triangle v1="1761" v2="855" v3="854" />
     <triangle v1="1761" v2="854" v3="1762" />
     <triangle v1="1762" v2="854" v3="1763" />
     <triangle v1="1763" v2="854" v3="1765" />
     <triangle v1="1765" v2="854" v3="853" />
     <triangle v1="1765" v2="853" v3="1766" />
     <triangle v1="1766" v2="853" v3="1768" />
     <triangle v1="1768" v2="853" v3="1769" />
     <triangle v1="1725" v2="1724" v3="1942" />
     <triangle v1="1720" v2="1722" v3="1955" />
     <triangle v1="1955" v2="1722" v3="1954" />
     <triangle v1="1954" v2="1722" v3="1953" />
     <triangle v1="1953" v2="1722" v3="1952" />
     <triangle v1="1952" v2="1722" v3="1951" />
     <triangle v1="1951" v2="1722" v3="1773" />
     <triangle v1="1951" v2="1773" v3="1950" />
     <triangle v1="1950" v2="1773" v3="1949" />
     <triangle v1="1949" v2="1773" v3="1948" />
     <triangle v1="1948" v2="1773" v3="1947" />
     <triangle v1="1947" v2="1773" v3="1771" />
     <triangle v1="1725" v2="1942" v3="622" />
     <triangle v1="622" v2="1942" v3="623" />
     <triangle v1="623" v2="1942" v3="1941" />
     <triangle v1="623" v2="1941" v3="626" />
     <triangle v1="626" v2="1941" v3="1940" />
     <triangle v1="626" v2="1940" v3="628" />
     <triangle v1="628" v2="1940" v3="1939" />
     <triangle v1="628" v2="1939" v3="630" />
     <triangle v1="630" v2="1939" v3="1938" />
     <triangle v1="630" v2="1938" v3="632" />
     <triangle v1="632" v2="1938" v3="1943" />
     <triangle v1="632" v2="1943" v3="634" />
     <triangle v1="634" v2="1943" v3="1944" />
     <triangle v1="634" v2="1944" v3="636" />
     <triangle v1="636" v2="1944" v3="1945" />
     <triangle v1="636" v2="1945" v3="637" />
     <triangle v1="637" v2="1945" v3="1946" />
     <triangle v1="637" v2="1946" v3="639" />
     <triangle v1="639" v2="1946" v3="1774" />
     <triangle v1="639" v2="1774" v3="645" />
     <triangle v1="1722" v2="1723" v3="1773" />
     <triangle v1="1773" v2="1723" v3="1772" />
     <triangle v1="1772" v2="1723" v3="1752" />
     <triangle v1="1772" v2="1752" v3="1910" />
     <triangle v1="1910" v2="1752" v3="1748" />
     <triangle v1="1910" v2="1748" v3="1908" />
     <triangle v1="1908" v2="1748" v3="1745" />
     <triangle v1="1908" v2="1745" v3="1886" />
     <triangle v1="1886" v2="1745" v3="1743" />
     <triangle v1="1886" v2="1743" v3="1884" />
     <triangle v1="1884" v2="1743" v3="1742" />
     <triangle v1="1884" v2="1742" v3="1912" />
     <triangle v1="891" v2="893" v3="1956" />
     <triangle v1="1956" v2="893" v3="1818" />
     <triangle v1="1956" v2="1818" v3="1957" />
     <triangle v1="1957" v2="1958" v3="1956" />
     <triangle v1="1742" v2="1741" v3="1912" />
     <triangle v1="1912" v2="1741" v3="1915" />
     <triangle v1="1824" v2="1823" v3="1959" />
     <triangle v1="1959" v2="1823" v3="1819" />
     <triangle v1="1959" v2="1819" v3="1960" />
     <triangle v1="1960" v2="1819" v3="1619" />
     <triangle v1="1960" v2="1619" v3="1618" />
     <triangle v1="1618" v2="1641" v3="1960" />
     <triangle v1="1960" v2="1641" v3="1958" />
     <triangle v1="1958" v2="1641" v3="1778" />
     <triangle v1="1958" v2="1778" v3="1780" />
     <triangle v1="1778" v2="1641" v3="1794" />
     <triangle v1="1794" v2="1641" v3="1639" />
     <triangle v1="1794" v2="1639" v3="1793" />
     <triangle v1="1793" v2="1639" v3="1636" />
     <triangle v1="1793" v2="1636" v3="1796" />
     <triangle v1="1796" v2="1636" v3="1637" />
     <triangle v1="1796" v2="1637" v3="1799" />
     <triangle v1="1799" v2="1637" v3="1622" />
     <triangle v1="1799" v2="1622" v3="1798" />
     <triangle v1="1798" v2="1622" v3="1620" />
     <triangle v1="1798" v2="1620" v3="1919" />
     <triangle v1="1919" v2="1620" v3="1621" />
     <triangle v1="1780" v2="1811" v3="1958" />
     <triangle v1="1958" v2="1811" v3="1810" />
     <triangle v1="1958" v2="1810" v3="1956" />
     <triangle v1="1956" v2="1810" v3="1805" />
     <triangle v1="1956" v2="1805" v3="1807" />
     <triangle v1="913" v2="914" v3="1621" />
     <triangle v1="1621" v2="914" v3="1919" />
     <triangle v1="894" v2="891" v3="1807" />
     <triangle v1="1807" v2="891" v3="1956" />
     <triangle v1="1961" v2="1962" v3="139" />
     <triangle v1="139" v2="1962" v3="183" />
     <triangle v1="1963" v2="1964" v3="1965" />
     <triangle v1="1965" v2="1964" v3="1966" />
     <triangle v1="1965" v2="1966" v3="1967" />
     <triangle v1="1967" v2="1966" v3="1968" />
     <triangle v1="1967" v2="1968" v3="1969" />
     <triangle v1="1969" v2="1968" v3="1970" />
     <triangle v1="1969" v2="1970" v3="1971" />
     <triangle v1="1971" v2="1970" v3="1972" />
     <triangle v1="1971" v2="1972" v3="171" />
     <triangle v1="171" v2="1972" v3="138" />
     <triangle v1="138" v2="1972" v3="1973" />
     <triangle v1="138" v2="1973" v3="139" />
     <triangle v1="139" v2="1973" v3="1974" />
     <triangle v1="139" v2="1974" v3="1975" />
     <triangle v1="1975" v2="1974" v3="1976" />
     <triangle v1="1975" v2="1976" v3="1977" />
     <triangle v1="1977" v2="1976" v3="1978" />
     <triangle v1="1977" v2="1978" v3="1979" />
     <triangle v1="1979" v2="1978" v3="1980" />
     <triangle v1="1979" v2="1980" v3="1981" />
     <triangle v1="1981" v2="1980" v3="1982" />
     <triangle v1="1982" v2="1980" v3="1964" />
     <triangle v1="1982" v2="1964" v3="1963" />
     <triangle v1="1981" v2="1983" v3="1979" />
     <triangle v1="1979" v2="1983" v3="1984" />
     <triangle v1="1979" v2="1984" v3="1985" />
     <triangle v1="1985" v2="1984" v3="1986" />
     <triangle v1="1985" v2="1986" v3="1987" />
     <triangle v1="1987" v2="1986" v3="1988" />
     <triangle v1="1987" v2="1988" v3="1989" />
     <triangle v1="1989" v2="1988" v3="139" />
     <triangle v1="1989" v2="139" v3="1975" />
     <triangle v1="1988" v2="1961" v3="139" />
     <triangle v1="171" v2="173" v3="1971" />
     <triangle v1="1971" v2="173" v3="1990" />
     <triangle v1="1971" v2="1990" v3="1969" />
     <triangle v1="1969" v2="1990" v3="1991" />
     <triangle v1="1969" v2="1991" v3="1967" />
     <triangle v1="1967" v2="1991" v3="179" />
     <triangle v1="1967" v2="179" v3="1965" />
     <triangle v1="173" v2="175" v3="1990" />
     <triangle v1="1990" v2="175" v3="1992" />
     <triangle v1="1990" v2="1992" v3="1991" />
     <triangle v1="1991" v2="1992" v3="179" />
     <triangle v1="175" v2="177" v3="1992" />
     <triangle v1="1992" v2="177" v3="179" />
     <triangle v1="1966" v2="1964" v3="1993" />
     <triangle v1="1993" v2="1964" v3="1980" />
     <triangle v1="1993" v2="1980" v3="1978" />
     <triangle v1="1966" v2="1993" v3="1968" />
     <triangle v1="1968" v2="1993" v3="1994" />
     <triangle v1="1968" v2="1994" v3="1970" />
     <triangle v1="1970" v2="1994" v3="1995" />
     <triangle v1="1970" v2="1995" v3="1972" />
     <triangle v1="1972" v2="1995" v3="1973" />
     <triangle v1="1994" v2="1993" v3="1978" />
     <triangle v1="1995" v2="1994" v3="1976" />
     <triangle v1="1976" v2="1994" v3="1978" />
     <triangle v1="1979" v2="1985" v3="1977" />
     <triangle v1="1977" v2="1985" v3="1989" />
     <triangle v1="1977" v2="1989" v3="1975" />
     <triangle v1="1987" v2="1989" v3="1985" />
     <triangle v1="1973" v2="1995" v3="1974" />
     <triangle v1="1974" v2="1995" v3="1976" />
     <triangle v1="1965" v2="179" v3="1996" />
     <triangle v1="1996" v2="179" v3="181" />
     <triangle v1="274" v2="1997" v3="275" />
     <triangle v1="275" v2="1997" v3="1998" />
     <triangle v1="1999" v2="2000" v3="2001" />
     <triangle v1="2001" v2="2000" v3="2002" />
     <triangle v1="161" v2="159" v3="249" />
     <triangle v1="249" v2="159" v3="251" />
     <triangle v1="165" v2="2003" v3="2004" />
     <triangle v1="2004" v2="2003" v3="2005" />
     <triangle v1="2004" v2="2005" v3="2006" />
     <triangle v1="2006" v2="2005" v3="2007" />
     <triangle v1="2006" v2="2007" v3="2008" />
     <triangle v1="164" v2="2009" v3="165" />
     <triangle v1="165" v2="2009" v3="2010" />
     <triangle v1="165" v2="2010" v3="2003" />
     <triangle v1="2003" v2="2010" v3="2007" />
     <triangle v1="2003" v2="2007" v3="2005" />
     <triangle v1="164" v2="142" v3="2009" />
     <triangle v1="2009" v2="142" v3="2010" />
     <triangle v1="141" v2="2007" v3="142" />
     <triangle v1="142" v2="2007" v3="2010" />
     <triangle v1="2008" v2="2004" v3="2006" />
     <triangle v1="2011" v2="2012" v3="2013" />
     <triangle v1="2013" v2="2012" v3="2014" />
     <triangle v1="2013" v2="2014" v3="2015" />
     <triangle v1="2015" v2="2014" v3="2016" />
     <triangle v1="2015" v2="2016" v3="169" />
     <triangle v1="2011" v2="2016" v3="2012" />
     <triangle v1="2012" v2="2016" v3="2014" />
     <triangle v1="2015" v2="169" v3="2017" />
     <triangle v1="2017" v2="169" v3="168" />
     <triangle v1="2017" v2="168" v3="167" />
     <triangle v1="166" v2="2013" v3="167" />
     <triangle v1="167" v2="2013" v3="2015" />
     <triangle v1="167" v2="2015" v3="2017" />
     <triangle v1="2018" v2="2007" v3="140" />
     <triangle v1="140" v2="2007" v3="141" />
     <triangle v1="2019" v2="2020" v3="2021" />
     <triangle v1="2021" v2="2020" v3="2022" />
     <triangle v1="294" v2="2023" v3="295" />
     <triangle v1="295" v2="2023" v3="2024" />
     <triangle v1="190" v2="2025" v3="189" />
     <triangle v1="189" v2="2025" v3="2026" />
     <triangle v1="189" v2="2026" v3="188" />
     <triangle v1="188" v2="2026" v3="191" />
     <triangle v1="191" v2="2026" v3="2027" />
     <triangle v1="191" v2="2027" v3="2028" />
     <triangle v1="2028" v2="2027" v3="2029" />
     <triangle v1="2028" v2="2029" v3="2030" />
     <triangle v1="2030" v2="2029" v3="2025" />
     <triangle v1="2025" v2="2029" v3="2027" />
     <triangle v1="2025" v2="2027" v3="2026" />
     <triangle v1="2031" v2="2032" v3="2033" />
     <triangle v1="2033" v2="2032" v3="2034" />
     <triangle v1="2035" v2="2036" v3="2037" />
     <triangle v1="2037" v2="2036" v3="2038" />
     <triangle v1="204" v2="203" v3="2039" />
     <triangle v1="2039" v2="203" v3="2040" />
     <triangle v1="2041" v2="2042" v3="2031" />
     <triangle v1="2031" v2="2042" v3="2043" />
     <triangle v1="2031" v2="2043" v3="2044" />
     <triangle v1="2044" v2="2043" v3="2045" />
     <triangle v1="2045" v2="2043" v3="2046" />
     <triangle v1="2046" v2="2043" v3="2047" />
     <triangle v1="2047" v2="2043" v3="2048" />
     <triangle v1="2047" v2="2048" v3="2049" />
     <triangle v1="2049" v2="2048" v3="2050" />
     <triangle v1="2050" v2="2048" v3="2051" />
     <triangle v1="2050" v2="2051" v3="2052" />
     <triangle v1="2052" v2="2051" v3="2053" />
     <triangle v1="2053" v2="2051" v3="2054" />
     <triangle v1="2054" v2="2051" v3="2055" />
     <triangle v1="2054" v2="2055" v3="2056" />
     <triangle v1="2056" v2="2055" v3="2057" />
     <triangle v1="2056" v2="2057" v3="2058" />
     <triangle v1="2058" v2="2057" v3="2059" />
     <triangle v1="2059" v2="2057" v3="2060" />
     <triangle v1="2060" v2="2057" v3="2061" />
     <triangle v1="2060" v2="2061" v3="2062" />
     <triangle v1="2062" v2="2061" v3="2063" />
     <triangle v1="2062" v2="2063" v3="2064" />
     <triangle v1="2064" v2="2063" v3="2065" />
     <triangle v1="2064" v2="2065" v3="2066" />
     <triangle v1="2066" v2="2065" v3="2067" />
     <triangle v1="2066" v2="2067" v3="2068" />
     <triangle v1="2041" v2="2069" v3="2042" />
     <triangle v1="2042" v2="2069" v3="2070" />
     <triangle v1="2042" v2="2070" v3="2071" />
     <triangle v1="2042" v2="2071" v3="2072" />
     <triangle v1="2072" v2="2071" v3="2073" />
     <triangle v1="2072" v2="2073" v3="2074" />
     <triangle v1="2072" v2="2074" v3="2075" />
     <triangle v1="2075" v2="2074" v3="2076" />
     <triangle v1="2075" v2="2076" v3="2077" />
     <triangle v1="2077" v2="2065" v3="2075" />
     <triangle v1="2075" v2="2065" v3="2063" />
     <triangle v1="2075" v2="2063" v3="2055" />
     <triangle v1="2055" v2="2063" v3="2061" />
     <triangle v1="2055" v2="2061" v3="2057" />
     <triangle v1="2066" v2="2068" v3="197" />
     <triangle v1="197" v2="2068" v3="2078" />
     <triangle v1="197" v2="2078" v3="199" />
     <triangle v1="199" v2="2078" v3="2079" />
     <triangle v1="199" v2="2079" v3="2080" />
     <triangle v1="199" v2="2080" v3="201" />
     <triangle v1="201" v2="2080" v3="2081" />
     <triangle v1="201" v2="2081" v3="2082" />
     <triangle v1="2082" v2="2083" v3="201" />
     <triangle v1="201" v2="2083" v3="203" />
     <triangle v1="203" v2="2083" v3="2040" />
     <triangle v1="2066" v2="197" v3="2064" />
     <triangle v1="2064" v2="197" v3="195" />
     <triangle v1="2064" v2="195" v3="2084" />
     <triangle v1="2084" v2="195" v3="193" />
     <triangle v1="2084" v2="193" v3="134" />
     <triangle v1="2084" v2="134" v3="2062" />
     <triangle v1="2062" v2="134" v3="2060" />
     <triangle v1="2058" v2="2085" v3="2056" />
     <triangle v1="2056" v2="2085" v3="2086" />
     <triangle v1="2056" v2="2086" v3="2054" />
     <triangle v1="2054" v2="2086" v3="2087" />
     <triangle v1="2087" v2="2086" v3="2088" />
     <triangle v1="2087" v2="2088" v3="2089" />
     <triangle v1="2089" v2="2088" v3="2090" />
     <triangle v1="2089" v2="2090" v3="2091" />
     <triangle v1="2091" v2="2090" v3="2092" />
     <triangle v1="2092" v2="2090" v3="2093" />
     <triangle v1="2092" v2="2093" v3="2094" />
     <triangle v1="2094" v2="2093" v3="2095" />
     <triangle v1="2095" v2="2093" v3="2096" />
     <triangle v1="2095" v2="2096" v3="2097" />
     <triangle v1="2097" v2="2096" v3="2098" />
     <triangle v1="2098" v2="2096" v3="2037" />
     <triangle v1="2098" v2="2037" v3="2038" />
     <triangle v1="2085" v2="2088" v3="2086" />
     <triangle v1="2044" v2="2032" v3="2031" />
     <triangle v1="2048" v2="2043" v3="2042" />
     <triangle v1="2051" v2="2048" v3="2072" />
     <triangle v1="2072" v2="2048" v3="2042" />
     <triangle v1="2055" v2="2051" v3="2075" />
     <triangle v1="2075" v2="2051" v3="2072" />
     <triangle v1="2062" v2="2064" v3="2084" />
     <triangle v1="208" v2="2099" v3="2100" />
     <triangle v1="2100" v2="2099" v3="2101" />
     <triangle v1="2100" v2="2101" v3="2102" />
     <triangle v1="2102" v2="2101" v3="2103" />
     <triangle v1="2103" v2="2101" v3="2099" />
     <triangle v1="2103" v2="2099" v3="2104" />
     <triangle v1="2104" v2="2099" v3="208" />
     <triangle v1="2104" v2="208" v3="207" />
     <triangle v1="207" v2="206" v3="2104" />
     <triangle v1="2104" v2="206" v3="2103" />
     <triangle v1="206" v2="136" v3="2103" />
     <triangle v1="2100" v2="2103" v3="2105" />
     <triangle v1="2105" v2="2103" v3="2106" />
     <triangle v1="2105" v2="2106" v3="2107" />
     <triangle v1="2100" v2="2102" v3="2103" />
     <triangle v1="2107" v2="2108" v3="2105" />
     <triangle v1="2105" v2="2108" v3="2109" />
     <triangle v1="2105" v2="2109" v3="2110" />
     <triangle v1="2110" v2="2111" v3="2105" />
     <triangle v1="2105" v2="2111" v3="2112" />
     <triangle v1="2105" v2="2112" v3="2113" />
     <triangle v1="2105" v2="2113" v3="2114" />
     <triangle v1="2114" v2="2113" v3="2115" />
     <triangle v1="2114" v2="2115" v3="2116" />
     <triangle v1="2030" v2="2025" v3="2028" />
     <triangle v1="2028" v2="2025" v3="2117" />
     <triangle v1="2028" v2="2117" v3="2060" />
     <triangle v1="2060" v2="2117" v3="2059" />
     <triangle v1="2059" v2="2117" v3="2058" />
     <triangle v1="2058" v2="2117" v3="2085" />
     <triangle v1="2085" v2="2117" v3="2088" />
     <triangle v1="2088" v2="2117" v3="2090" />
     <triangle v1="2090" v2="2117" v3="2093" />
     <triangle v1="2093" v2="2117" v3="2096" />
     <triangle v1="2096" v2="2117" v3="2118" />
     <triangle v1="2096" v2="2118" v3="2037" />
     <triangle v1="2037" v2="2118" v3="2035" />
     <triangle v1="2116" v2="2115" v3="2119" />
     <triangle v1="2119" v2="2115" v3="2120" />
     <triangle v1="2121" v2="2122" v3="2123" />
     <triangle v1="2123" v2="2122" v3="2124" />
     <triangle v1="144" v2="2125" v3="145" />
     <triangle v1="145" v2="2125" v3="2126" />
     <triangle v1="145" v2="2126" v3="2127" />
     <triangle v1="2127" v2="2126" v3="147" />
     <triangle v1="2127" v2="147" v3="146" />
     <triangle v1="2128" v2="2129" v3="2125" />
     <triangle v1="2125" v2="2129" v3="2130" />
     <triangle v1="2125" v2="2130" v3="2131" />
     <triangle v1="2131" v2="2130" v3="2132" />
     <triangle v1="2131" v2="2132" v3="147" />
     <triangle v1="2128" v2="2132" v3="2129" />
     <triangle v1="2129" v2="2132" v3="2130" />
     <triangle v1="146" v2="145" v3="2127" />
     <triangle v1="2126" v2="2125" v3="2131" />
     <triangle v1="147" v2="2126" v3="2131" />
     <triangle v1="2132" v2="2133" v3="147" />
     <triangle v1="147" v2="2133" v3="148" />
     <triangle v1="2134" v2="2135" v3="2133" />
     <triangle v1="2133" v2="2135" v3="2136" />
     <triangle v1="2133" v2="2136" v3="2137" />
     <triangle v1="2137" v2="2136" v3="2138" />
     <triangle v1="2137" v2="2138" v3="2139" />
     <triangle v1="2139" v2="2138" v3="2140" />
     <triangle v1="2139" v2="2140" v3="2141" />
     <triangle v1="2141" v2="2140" v3="2142" />
     <triangle v1="2141" v2="2142" v3="2143" />
     <triangle v1="2134" v2="2144" v3="2135" />
     <triangle v1="2135" v2="2144" v3="2145" />
     <triangle v1="2135" v2="2145" v3="2146" />
     <triangle v1="2146" v2="2145" v3="2147" />
     <triangle v1="2146" v2="2147" v3="2148" />
     <triangle v1="2148" v2="2147" v3="2149" />
     <triangle v1="2148" v2="2149" v3="2150" />
     <triangle v1="2144" v2="2151" v3="2145" />
     <triangle v1="2145" v2="2151" v3="2152" />
     <triangle v1="2145" v2="2152" v3="2147" />
     <triangle v1="2147" v2="2152" v3="2153" />
     <triangle v1="2147" v2="2153" v3="2154" />
     <triangle v1="2154" v2="2153" v3="2155" />
     <triangle v1="2154" v2="2155" v3="2156" />
     <triangle v1="2156" v2="2155" v3="2157" />
     <triangle v1="2157" v2="2155" v3="2153" />
     <triangle v1="2157" v2="2153" v3="2158" />
     <triangle v1="2158" v2="2153" v3="2159" />
     <triangle v1="2158" v2="2159" v3="2160" />
     <triangle v1="2160" v2="2159" v3="2161" />
     <triangle v1="2160" v2="2161" v3="2162" />
     <triangle v1="2151" v2="2163" v3="2152" />
     <triangle v1="2152" v2="2163" v3="2164" />
     <triangle v1="2152" v2="2164" v3="2159" />
     <triangle v1="2159" v2="2164" v3="2161" />
     <triangle v1="1999" v2="2001" v3="2162" />
     <triangle v1="2162" v2="2001" v3="2160" />
     <triangle v1="2160" v2="2001" v3="2158" />
     <triangle v1="2158" v2="2001" v3="2165" />
     <triangle v1="2158" v2="2165" v3="2166" />
     <triangle v1="2166" v2="2167" v3="2158" />
     <triangle v1="2158" v2="2167" v3="2157" />
     <triangle v1="2154" v2="2149" v3="2147" />
     <triangle v1="2150" v2="2140" v3="2148" />
     <triangle v1="2148" v2="2140" v3="2138" />
     <triangle v1="2148" v2="2138" v3="2146" />
     <triangle v1="2146" v2="2138" v3="2136" />
     <triangle v1="2146" v2="2136" v3="2135" />
     <triangle v1="2143" v2="2168" v3="2141" />
     <triangle v1="2141" v2="2168" v3="2169" />
     <triangle v1="2141" v2="2169" v3="2170" />
     <triangle v1="2170" v2="2169" v3="2171" />
     <triangle v1="2170" v2="2171" v3="270" />
     <triangle v1="270" v2="2171" v3="271" />
     <triangle v1="271" v2="2171" v3="272" />
     <triangle v1="272" v2="2171" v3="273" />
     <triangle v1="273" v2="2171" v3="274" />
     <triangle v1="274" v2="2171" v3="2172" />
     <triangle v1="274" v2="2172" v3="2173" />
     <triangle v1="2173" v2="2172" v3="2174" />
     <triangle v1="2174" v2="2172" v3="2175" />
     <triangle v1="2175" v2="2172" v3="2176" />
     <triangle v1="2176" v2="2172" v3="2169" />
     <triangle v1="2176" v2="2169" v3="2177" />
     <triangle v1="2177" v2="2169" v3="2168" />
     <triangle v1="2173" v2="1997" v3="274" />
     <triangle v1="270" v2="268" v3="2170" />
     <triangle v1="2170" v2="268" v3="267" />
     <triangle v1="2170" v2="267" v3="2178" />
     <triangle v1="2178" v2="267" v3="266" />
     <triangle v1="2178" v2="266" v3="264" />
     <triangle v1="264" v2="263" v3="2178" />
     <triangle v1="2178" v2="263" v3="2179" />
     <triangle v1="2178" v2="2179" v3="2139" />
     <triangle v1="2139" v2="2179" v3="2180" />
     <triangle v1="2139" v2="2180" v3="2137" />
     <triangle v1="2137" v2="2180" v3="2133" />
     <triangle v1="261" v2="2181" v3="263" />
     <triangle v1="263" v2="2181" v3="2182" />
     <triangle v1="263" v2="2182" v3="2179" />
     <triangle v1="2179" v2="2182" v3="2183" />
     <triangle v1="2179" v2="2183" v3="2180" />
     <triangle v1="2180" v2="2183" v3="148" />
     <triangle v1="2180" v2="148" v3="2133" />
     <triangle v1="2181" v2="261" v3="153" />
     <triangle v1="153" v2="261" v3="260" />
     <triangle v1="153" v2="260" v3="258" />
     <triangle v1="153" v2="258" v3="155" />
     <triangle v1="155" v2="258" v3="257" />
     <triangle v1="155" v2="257" v3="256" />
     <triangle v1="155" v2="256" v3="157" />
     <triangle v1="157" v2="256" v3="255" />
     <triangle v1="157" v2="255" v3="254" />
     <triangle v1="254" v2="252" v3="157" />
     <triangle v1="157" v2="252" v3="159" />
     <triangle v1="159" v2="252" v3="251" />
     <triangle v1="2181" v2="153" v3="2182" />
     <triangle v1="2182" v2="153" v3="151" />
     <triangle v1="2182" v2="151" v3="2184" />
     <triangle v1="2184" v2="151" v3="149" />
     <triangle v1="2184" v2="149" v3="148" />
     <triangle v1="2184" v2="148" v3="2183" />
     <triangle v1="2182" v2="2184" v3="2183" />
     <triangle v1="2159" v2="2153" v3="2152" />
     <triangle v1="2170" v2="2178" v3="2141" />
     <triangle v1="2141" v2="2178" v3="2139" />
     <triangle v1="2172" v2="2171" v3="2169" />
     <triangle v1="320" v2="318" v3="162" />
     <triangle v1="162" v2="318" v3="160" />
     <triangle v1="318" v2="317" v3="160" />
     <triangle v1="160" v2="317" v3="158" />
     <triangle v1="158" v2="317" v3="316" />
     <triangle v1="158" v2="316" v3="315" />
     <triangle v1="315" v2="314" v3="158" />
     <triangle v1="158" v2="314" v3="156" />
     <triangle v1="156" v2="314" v3="313" />
     <triangle v1="156" v2="313" v3="311" />
     <triangle v1="311" v2="310" v3="156" />
     <triangle v1="156" v2="310" v3="154" />
     <triangle v1="154" v2="310" v3="308" />
     <triangle v1="154" v2="308" v3="2185" />
     <triangle v1="2185" v2="308" v3="307" />
     <triangle v1="2185" v2="307" v3="2186" />
     <triangle v1="2186" v2="307" v3="2187" />
     <triangle v1="2186" v2="2187" v3="2188" />
     <triangle v1="2188" v2="2187" v3="2189" />
     <triangle v1="2188" v2="2189" v3="140" />
     <triangle v1="140" v2="2189" v3="2190" />
     <triangle v1="140" v2="2190" v3="2191" />
     <triangle v1="2191" v2="2190" v3="2192" />
     <triangle v1="2191" v2="2192" v3="2193" />
     <triangle v1="2193" v2="2192" v3="2194" />
     <triangle v1="2193" v2="2194" v3="2195" />
     <triangle v1="2195" v2="2194" v3="2196" />
     <triangle v1="2195" v2="2196" v3="2197" />
     <triangle v1="2197" v2="2196" v3="2198" />
     <triangle v1="2198" v2="2196" v3="2199" />
     <triangle v1="2198" v2="2199" v3="2200" />
     <triangle v1="2200" v2="2199" v3="2019" />
     <triangle v1="2019" v2="2199" v3="2201" />
     <triangle v1="2019" v2="2201" v3="2202" />
     <triangle v1="2202" v2="2201" v3="2203" />
     <triangle v1="2203" v2="2201" v3="2204" />
     <triangle v1="2204" v2="2201" v3="2205" />
     <triangle v1="2205" v2="2201" v3="2206" />
     <triangle v1="2205" v2="2206" v3="2207" />
     <triangle v1="2207" v2="2206" v3="2208" />
     <triangle v1="2207" v2="2208" v3="2209" />
     <triangle v1="2187" v2="307" v3="2210" />
     <triangle v1="2210" v2="307" v3="305" />
     <triangle v1="2210" v2="305" v3="304" />
     <triangle v1="2210" v2="304" v3="2211" />
     <triangle v1="2211" v2="304" v3="303" />
     <triangle v1="2211" v2="303" v3="301" />
     <triangle v1="301" v2="300" v3="2211" />
     <triangle v1="2211" v2="300" v3="2212" />
     <triangle v1="2211" v2="2212" v3="2213" />
     <triangle v1="2213" v2="2212" v3="2214" />
     <triangle v1="2213" v2="2214" v3="2215" />
     <triangle v1="300" v2="299" v3="2212" />
     <triangle v1="2212" v2="299" v3="298" />
     <triangle v1="2212" v2="298" v3="2214" />
     <triangle v1="2214" v2="298" v3="297" />
     <triangle v1="2214" v2="297" v3="295" />
     <triangle v1="295" v2="2024" v3="2214" />
     <triangle v1="2215" v2="2216" v3="2213" />
     <triangle v1="2213" v2="2216" v3="2217" />
     <triangle v1="2213" v2="2217" v3="2218" />
     <triangle v1="2218" v2="2217" v3="2219" />
     <triangle v1="2218" v2="2219" v3="2220" />
     <triangle v1="2220" v2="2221" v3="2218" />
     <triangle v1="2218" v2="2221" v3="2222" />
     <triangle v1="2218" v2="2222" v3="2210" />
     <triangle v1="2210" v2="2222" v3="2187" />
     <triangle v1="2221" v2="2223" v3="2222" />
     <triangle v1="2222" v2="2223" v3="2224" />
     <triangle v1="2222" v2="2224" v3="2225" />
     <triangle v1="2225" v2="2224" v3="2192" />
     <triangle v1="2225" v2="2192" v3="2190" />
     <triangle v1="2192" v2="2224" v3="2226" />
     <triangle v1="2226" v2="2224" v3="2227" />
     <triangle v1="2226" v2="2227" v3="2228" />
     <triangle v1="2208" v2="2206" v3="2228" />
     <triangle v1="2228" v2="2206" v3="2194" />
     <triangle v1="2228" v2="2194" v3="2226" />
     <triangle v1="2226" v2="2194" v3="2192" />
     <triangle v1="2209" v2="2205" v3="2207" />
     <triangle v1="2202" v2="2020" v3="2019" />
     <triangle v1="2197" v2="2229" v3="2195" />
     <triangle v1="2195" v2="2229" v3="2230" />
     <triangle v1="2195" v2="2230" v3="2231" />
     <triangle v1="2231" v2="2230" v3="2232" />
     <triangle v1="2231" v2="2232" v3="2233" />
     <triangle v1="2233" v2="2232" v3="2234" />
     <triangle v1="2233" v2="2234" v3="2235" />
     <triangle v1="2235" v2="2234" v3="140" />
     <triangle v1="2235" v2="140" v3="2191" />
     <triangle v1="2234" v2="2018" v3="140" />
     <triangle v1="140" v2="150" v3="2188" />
     <triangle v1="2188" v2="150" v3="2186" />
     <triangle v1="150" v2="152" v3="2186" />
     <triangle v1="2186" v2="152" v3="2185" />
     <triangle v1="152" v2="154" v3="2185" />
     <triangle v1="2195" v2="2231" v3="2193" />
     <triangle v1="2193" v2="2231" v3="2235" />
     <triangle v1="2193" v2="2235" v3="2191" />
     <triangle v1="2233" v2="2235" v3="2231" />
     <triangle v1="2189" v2="2187" v3="2225" />
     <triangle v1="2225" v2="2187" v3="2222" />
     <triangle v1="2189" v2="2225" v3="2190" />
     <triangle v1="2213" v2="2218" v3="2211" />
     <triangle v1="2211" v2="2218" v3="2210" />
     <triangle v1="2199" v2="2196" v3="2206" />
     <triangle v1="2206" v2="2196" v3="2194" />
     <triangle v1="2201" v2="2199" v3="2206" />
     <triangle v1="2016" v2="2236" v3="169" />
     <triangle v1="169" v2="2236" v3="170" />
     <triangle v1="2237" v2="2238" v3="2236" />
     <triangle v1="2236" v2="2238" v3="2239" />
     <triangle v1="2236" v2="2239" v3="2240" />
     <triangle v1="2240" v2="2239" v3="2241" />
     <triangle v1="2240" v2="2241" v3="2242" />
     <triangle v1="2242" v2="2241" v3="2243" />
     <triangle v1="2242" v2="2243" v3="2244" />
     <triangle v1="2244" v2="2243" v3="2245" />
     <triangle v1="2244" v2="2245" v3="176" />
     <triangle v1="176" v2="2245" v3="178" />
     <triangle v1="178" v2="2245" v3="2246" />
     <triangle v1="178" v2="2246" v3="180" />
     <triangle v1="180" v2="2246" v3="2247" />
     <triangle v1="180" v2="2247" v3="2248" />
     <triangle v1="2248" v2="2247" v3="2249" />
     <triangle v1="2248" v2="2249" v3="2250" />
     <triangle v1="2250" v2="2249" v3="2251" />
     <triangle v1="2250" v2="2251" v3="2252" />
     <triangle v1="2252" v2="2251" v3="2253" />
     <triangle v1="2252" v2="2253" v3="2254" />
     <triangle v1="2254" v2="2253" v3="2255" />
     <triangle v1="2255" v2="2253" v3="2238" />
     <triangle v1="2255" v2="2238" v3="2237" />
     <triangle v1="2254" v2="2256" v3="2252" />
     <triangle v1="2252" v2="2256" v3="2257" />
     <triangle v1="2252" v2="2257" v3="2258" />
     <triangle v1="2258" v2="2257" v3="2259" />
     <triangle v1="2258" v2="2259" v3="2260" />
     <triangle v1="2260" v2="2259" v3="2261" />
     <triangle v1="2260" v2="2261" v3="2262" />
     <triangle v1="2262" v2="2261" v3="180" />
     <triangle v1="2262" v2="180" v3="2248" />
     <triangle v1="2261" v2="2263" v3="180" />
     <triangle v1="176" v2="174" v3="2244" />
     <triangle v1="2244" v2="174" v3="2264" />
     <triangle v1="2244" v2="2264" v3="2242" />
     <triangle v1="2242" v2="2264" v3="2265" />
     <triangle v1="2242" v2="2265" v3="2240" />
     <triangle v1="2240" v2="2265" v3="170" />
     <triangle v1="2240" v2="170" v3="2236" />
     <triangle v1="174" v2="172" v3="2264" />
     <triangle v1="2264" v2="172" v3="2266" />
     <triangle v1="2264" v2="2266" v3="2265" />
     <triangle v1="2265" v2="2266" v3="170" />
     <triangle v1="172" v2="137" v3="2266" />
     <triangle v1="2266" v2="137" v3="170" />
     <triangle v1="2239" v2="2238" v3="2267" />
     <triangle v1="2267" v2="2238" v3="2253" />
     <triangle v1="2267" v2="2253" v3="2251" />
     <triangle v1="2239" v2="2267" v3="2241" />
     <triangle v1="2241" v2="2267" v3="2268" />
     <triangle v1="2241" v2="2268" v3="2243" />
     <triangle v1="2243" v2="2268" v3="2269" />
     <triangle v1="2243" v2="2269" v3="2245" />
     <triangle v1="2245" v2="2269" v3="2246" />
     <triangle v1="2268" v2="2267" v3="2251" />
     <triangle v1="2269" v2="2268" v3="2249" />
     <triangle v1="2249" v2="2268" v3="2251" />
     <triangle v1="2252" v2="2258" v3="2250" />
     <triangle v1="2250" v2="2258" v3="2262" />
     <triangle v1="2250" v2="2262" v3="2248" />
     <triangle v1="2260" v2="2262" v3="2258" />
     <triangle v1="2246" v2="2269" v3="2247" />
     <triangle v1="2247" v2="2269" v3="2249" />
     <triangle v1="2270" v2="182" v3="2263" />
     <triangle v1="2263" v2="182" v3="180" />
     <triangle v1="1962" v2="1552" v3="183" />
     <triangle v1="183" v2="1552" v3="184" />
     <triangle v1="184" v2="1552" v3="2271" />
     <triangle v1="184" v2="2271" v3="185" />
     <triangle v1="185" v2="2271" v3="186" />
     <triangle v1="186" v2="2271" v3="2272" />
     <triangle v1="186" v2="2272" v3="2273" />
     <triangle v1="2273" v2="2272" v3="2274" />
     <triangle v1="2273" v2="2274" v3="1544" />
     <triangle v1="1544" v2="2274" v3="1552" />
     <triangle v1="1552" v2="2274" v3="2272" />
     <triangle v1="1552" v2="2272" v3="2271" />
     <triangle v1="2028" v2="2060" v3="191" />
     <triangle v1="191" v2="2060" v3="134" />
     <triangle v1="2275" v2="2276" v3="205" />
     <triangle v1="205" v2="2276" v3="202" />
     <triangle v1="2276" v2="2277" v3="202" />
     <triangle v1="202" v2="2277" v3="200" />
     <triangle v1="200" v2="2277" v3="2278" />
     <triangle v1="200" v2="2278" v3="2279" />
     <triangle v1="2279" v2="2280" v3="200" />
     <triangle v1="200" v2="2280" v3="198" />
     <triangle v1="198" v2="2280" v3="2281" />
     <triangle v1="198" v2="2281" v3="2282" />
     <triangle v1="198" v2="2282" v3="196" />
     <triangle v1="196" v2="2282" v3="2283" />
     <triangle v1="196" v2="2283" v3="2284" />
     <triangle v1="2284" v2="2283" v3="2285" />
     <triangle v1="2284" v2="2285" v3="2286" />
     <triangle v1="2287" v2="2288" v3="2286" />
     <triangle v1="2286" v2="2288" v3="2289" />
     <triangle v1="2286" v2="2289" v3="2290" />
     <triangle v1="2290" v2="2289" v3="2291" />
     <triangle v1="2290" v2="2291" v3="192" />
     <triangle v1="192" v2="2291" v3="135" />
     <triangle v1="135" v2="2291" v3="2292" />
     <triangle v1="135" v2="2292" v3="2293" />
     <triangle v1="2293" v2="2292" v3="2294" />
     <triangle v1="2293" v2="2294" v3="2295" />
     <triangle v1="2295" v2="2294" v3="2296" />
     <triangle v1="2295" v2="2296" v3="2109" />
     <triangle v1="2109" v2="2296" v3="2297" />
     <triangle v1="2109" v2="2297" v3="2110" />
     <triangle v1="2110" v2="2297" v3="2298" />
     <triangle v1="2110" v2="2298" v3="2299" />
     <triangle v1="2287" v2="2300" v3="2288" />
     <triangle v1="2288" v2="2300" v3="2301" />
     <triangle v1="2288" v2="2301" v3="2302" />
     <triangle v1="2302" v2="2301" v3="2303" />
     <triangle v1="2302" v2="2303" v3="2304" />
     <triangle v1="2302" v2="2304" v3="2305" />
     <triangle v1="2305" v2="2304" v3="2306" />
     <triangle v1="2305" v2="2306" v3="2307" />
     <triangle v1="2305" v2="2307" v3="2308" />
     <triangle v1="2308" v2="2307" v3="2309" />
     <triangle v1="2308" v2="2309" v3="2123" />
     <triangle v1="2123" v2="2124" v3="2308" />
     <triangle v1="2305" v2="2308" v3="2310" />
     <triangle v1="2310" v2="2308" v3="2311" />
     <triangle v1="2310" v2="2311" v3="2312" />
     <triangle v1="2312" v2="2313" v3="2310" />
     <triangle v1="2310" v2="2313" v3="2314" />
     <triangle v1="2310" v2="2314" v3="2302" />
     <triangle v1="2302" v2="2314" v3="2288" />
     <triangle v1="2313" v2="2315" v3="2314" />
     <triangle v1="2314" v2="2315" v3="2316" />
     <triangle v1="2314" v2="2316" v3="2317" />
     <triangle v1="2317" v2="2316" v3="2318" />
     <triangle v1="2317" v2="2318" v3="2319" />
     <triangle v1="2319" v2="2296" v3="2317" />
     <triangle v1="2317" v2="2296" v3="2294" />
     <triangle v1="2317" v2="2294" v3="2289" />
     <triangle v1="2289" v2="2294" v3="2292" />
     <triangle v1="2289" v2="2292" v3="2291" />
     <triangle v1="2296" v2="2298" v3="2297" />
     <triangle v1="2110" v2="2299" v3="2111" />
     <triangle v1="2111" v2="2299" v3="2320" />
     <triangle v1="2111" v2="2320" v3="2321" />
     <triangle v1="2111" v2="2321" v3="2112" />
     <triangle v1="2112" v2="2321" v3="2322" />
     <triangle v1="2112" v2="2322" v3="2323" />
     <triangle v1="2112" v2="2323" v3="2113" />
     <triangle v1="2113" v2="2323" v3="2324" />
     <triangle v1="2113" v2="2324" v3="2325" />
     <triangle v1="2120" v2="2115" v3="2325" />
     <triangle v1="2325" v2="2115" v3="2113" />
     <triangle v1="2109" v2="2108" v3="2295" />
     <triangle v1="2295" v2="2108" v3="2326" />
     <triangle v1="2295" v2="2326" v3="2293" />
     <triangle v1="2293" v2="2326" v3="2107" />
     <triangle v1="2293" v2="2107" v3="135" />
     <triangle v1="135" v2="2107" v3="2106" />
     <triangle v1="2108" v2="2107" v3="2326" />
     <triangle v1="192" v2="194" v3="2290" />
     <triangle v1="2290" v2="194" v3="2284" />
     <triangle v1="2290" v2="2284" v3="2286" />
     <triangle v1="194" v2="196" v3="2284" />
     <triangle v1="2314" v2="2317" v3="2288" />
     <triangle v1="2288" v2="2317" v3="2289" />
     <triangle v1="2305" v2="2310" v3="2302" />
     <triangle v1="2106" v2="2103" v3="135" />
     <triangle v1="135" v2="2103" v3="136" />
     <triangle v1="1544" v2="1545" v3="2273" />
     <triangle v1="166" v2="163" v3="2013" />
     <triangle v1="2013" v2="163" v3="2327" />
     <triangle v1="165" v2="2004" v3="163" />
     <triangle v1="163" v2="2004" v3="2327" />
     <triangle v1="1998" v2="2328" v3="275" />
     <triangle v1="275" v2="2328" v3="276" />
     <triangle v1="276" v2="2328" v3="2329" />
     <triangle v1="276" v2="2329" v3="279" />
     <triangle v1="279" v2="2329" v3="2330" />
     <triangle v1="279" v2="2330" v3="281" />
     <triangle v1="281" v2="2330" v3="2331" />
     <triangle v1="281" v2="2331" v3="283" />
     <triangle v1="283" v2="2331" v3="2332" />
     <triangle v1="283" v2="2332" v3="285" />
     <triangle v1="285" v2="2332" v3="287" />
     <triangle v1="287" v2="2332" v3="2333" />
     <triangle v1="287" v2="2333" v3="289" />
     <triangle v1="289" v2="2333" v3="2334" />
     <triangle v1="289" v2="2334" v3="290" />
     <triangle v1="290" v2="2334" v3="2335" />
     <triangle v1="290" v2="2335" v3="292" />
     <triangle v1="292" v2="2335" v3="2336" />
     <triangle v1="292" v2="2336" v3="294" />
     <triangle v1="294" v2="2336" v3="2023" />
     <triangle v1="2002" v2="2000" v3="2337" />
     <triangle v1="2337" v2="2000" v3="2338" />
     <triangle v1="2338" v2="2000" v3="2339" />
     <triangle v1="2339" v2="2000" v3="2340" />
     <triangle v1="2340" v2="2000" v3="2341" />
     <triangle v1="2341" v2="2000" v3="2021" />
     <triangle v1="2341" v2="2021" v3="2342" />
     <triangle v1="2342" v2="2021" v3="2343" />
     <triangle v1="2343" v2="2021" v3="2344" />
     <triangle v1="2344" v2="2021" v3="2345" />
     <triangle v1="2345" v2="2021" v3="2022" />
     <triangle v1="249" v2="248" v3="161" />
     <triangle v1="161" v2="248" v3="331" />
     <triangle v1="161" v2="331" v3="329" />
     <triangle v1="329" v2="328" v3="161" />
     <triangle v1="161" v2="328" v3="327" />
     <triangle v1="161" v2="327" v3="162" />
     <triangle v1="162" v2="327" v3="326" />
     <triangle v1="162" v2="326" v3="325" />
     <triangle v1="325" v2="323" v3="162" />
     <triangle v1="162" v2="323" v3="321" />
     <triangle v1="162" v2="321" v3="320" />
     <triangle v1="208" v2="2100" v3="209" />
     <triangle v1="209" v2="2100" v3="1549" />
     <triangle v1="1549" v2="2100" v3="1547" />
     <triangle v1="1547" v2="2100" v3="2105" />
     <triangle v1="2114" v2="1548" v3="2105" />
     <triangle v1="2105" v2="1548" v3="1547" />
     <triangle v1="5" v2="2346" v3="35" />
     <triangle v1="35" v2="2346" v3="2347" />
     <triangle v1="35" v2="2347" v3="449" />
     <triangle v1="449" v2="2347" v3="2348" />
     <triangle v1="449" v2="2348" v3="448" />
     <triangle v1="448" v2="2348" v3="2349" />
     <triangle v1="448" v2="2349" v3="447" />
     <triangle v1="447" v2="2349" v3="2039" />
     <triangle v1="447" v2="2039" v3="2040" />
     <triangle v1="2346" v2="5" v3="2350" />
     <triangle v1="2350" v2="5" v3="4" />
     <triangle v1="2350" v2="4" v3="3" />
     <triangle v1="2350" v2="3" v3="2351" />
     <triangle v1="2351" v2="3" v3="1" />
     <triangle v1="2351" v2="1" v3="2352" />
     <triangle v1="2352" v2="1" v3="405" />
     <triangle v1="2352" v2="405" v3="2353" />
     <triangle v1="2353" v2="405" v3="406" />
     <triangle v1="2353" v2="406" v3="2354" />
     <triangle v1="2354" v2="406" v3="407" />
     <triangle v1="2354" v2="407" v3="2275" />
     <triangle v1="2275" v2="407" v3="2276" />
     <triangle v1="2276" v2="407" v3="2277" />
     <triangle v1="2277" v2="407" v3="2278" />
     <triangle v1="2278" v2="407" v3="408" />
     <triangle v1="2278" v2="408" v3="2279" />
     <triangle v1="2279" v2="408" v3="2280" />
     <triangle v1="2280" v2="408" v3="2281" />
     <triangle v1="2281" v2="408" v3="2282" />
     <triangle v1="2282" v2="408" v3="409" />
     <triangle v1="2282" v2="409" v3="2283" />
     <triangle v1="2283" v2="409" v3="2285" />
     <triangle v1="2285" v2="409" v3="410" />
     <triangle v1="2285" v2="410" v3="2286" />
     <triangle v1="2286" v2="410" v3="2287" />
     <triangle v1="2287" v2="410" v3="411" />
     <triangle v1="2287" v2="411" v3="2300" />
     <triangle v1="2300" v2="411" v3="2301" />
     <triangle v1="2301" v2="411" v3="2303" />
     <triangle v1="2303" v2="411" v3="412" />
     <triangle v1="2303" v2="412" v3="2304" />
     <triangle v1="2304" v2="412" v3="2306" />
     <triangle v1="2306" v2="412" v3="2307" />
     <triangle v1="2307" v2="412" v3="2309" />
     <triangle v1="2309" v2="412" v3="2123" />
     <triangle v1="2123" v2="412" v3="413" />
     <triangle v1="2123" v2="413" v3="2355" />
     <triangle v1="2355" v2="413" v3="415" />
     <triangle v1="2355" v2="415" v3="2356" />
     <triangle v1="2356" v2="415" v3="417" />
     <triangle v1="2356" v2="417" v3="2357" />
     <triangle v1="2357" v2="417" v3="419" />
     <triangle v1="2357" v2="419" v3="2358" />
     <triangle v1="2358" v2="419" v3="421" />
     <triangle v1="2358" v2="421" v3="2359" />
     <triangle v1="2359" v2="421" v3="423" />
     <triangle v1="2359" v2="423" v3="2360" />
     <triangle v1="2360" v2="423" v3="425" />
     <triangle v1="2360" v2="425" v3="2361" />
     <triangle v1="2361" v2="425" v3="2362" />
     <triangle v1="2362" v2="425" v3="427" />
     <triangle v1="2362" v2="427" v3="2363" />
     <triangle v1="2363" v2="427" v3="441" />
     <triangle v1="2363" v2="441" v3="2031" />
     <triangle v1="2031" v2="441" v3="442" />
     <triangle v1="2031" v2="442" v3="2041" />
     <triangle v1="2041" v2="442" v3="2069" />
     <triangle v1="2069" v2="442" v3="2070" />
     <triangle v1="2070" v2="442" v3="2071" />
     <triangle v1="2071" v2="442" v3="2073" />
     <triangle v1="2073" v2="442" v3="443" />
     <triangle v1="2073" v2="443" v3="2074" />
     <triangle v1="2074" v2="443" v3="2076" />
     <triangle v1="2076" v2="443" v3="2077" />
     <triangle v1="2077" v2="443" v3="444" />
     <triangle v1="2077" v2="444" v3="2065" />
     <triangle v1="2065" v2="444" v3="2067" />
     <triangle v1="2067" v2="444" v3="445" />
     <triangle v1="2067" v2="445" v3="2068" />
     <triangle v1="2068" v2="445" v3="2078" />
     <triangle v1="2078" v2="445" v3="446" />
     <triangle v1="2078" v2="446" v3="2079" />
     <triangle v1="2079" v2="446" v3="2080" />
     <triangle v1="2080" v2="446" v3="2081" />
     <triangle v1="2081" v2="446" v3="2082" />
     <triangle v1="2082" v2="446" v3="2083" />
     <triangle v1="2083" v2="446" v3="447" />
     <triangle v1="2083" v2="447" v3="2040" />
     <triangle v1="2031" v2="2033" v3="2363" />
     <triangle v1="2355" v2="2121" v3="2123" />
     <triangle v1="2034" v2="2364" v3="2033" />
     <triangle v1="2033" v2="2364" v3="2363" />
     <triangle v1="2363" v2="2364" v3="2365" />
     <triangle v1="2363" v2="2365" v3="2362" />
     <triangle v1="2362" v2="2365" v3="2366" />
     <triangle v1="2362" v2="2366" v3="2361" />
     <triangle v1="2361" v2="2366" v3="2367" />
     <triangle v1="2361" v2="2367" v3="2360" />
     <triangle v1="2360" v2="2367" v3="2368" />
     <triangle v1="2360" v2="2368" v3="2359" />
     <triangle v1="2359" v2="2368" v3="2358" />
     <triangle v1="2358" v2="2368" v3="2369" />
     <triangle v1="2358" v2="2369" v3="2357" />
     <triangle v1="2357" v2="2369" v3="2370" />
     <triangle v1="2357" v2="2370" v3="2356" />
     <triangle v1="2356" v2="2370" v3="2371" />
     <triangle v1="2356" v2="2371" v3="2355" />
     <triangle v1="2355" v2="2371" v3="2372" />
     <triangle v1="2355" v2="2372" v3="2121" />
     <triangle v1="2121" v2="2372" v3="2122" />
     <triangle v1="2118" v2="1551" v3="2035" />
     <triangle v1="2035" v2="1551" v3="2116" />
     <triangle v1="2035" v2="2116" v3="2373" />
     <triangle v1="2373" v2="2116" v3="2374" />
     <triangle v1="2374" v2="2116" v3="2375" />
     <triangle v1="2375" v2="2116" v3="2376" />
     <triangle v1="2376" v2="2116" v3="2377" />
     <triangle v1="2377" v2="2116" v3="2119" />
     <triangle v1="1551" v2="1548" v3="2116" />
     <triangle v1="2116" v2="1548" v3="2114" />
     <triangle v1="2373" v2="2378" v3="2035" />
     <triangle v1="2035" v2="2378" v3="2379" />
     <triangle v1="2035" v2="2379" v3="2380" />
     <triangle v1="2380" v2="2381" v3="2035" />
     <triangle v1="2035" v2="2381" v3="2036" />
     <triangle v1="2039" v2="2349" v3="204" />
     <triangle v1="204" v2="2349" v3="2348" />
     <triangle v1="204" v2="2348" v3="2347" />
     <triangle v1="2347" v2="2346" v3="204" />
     <triangle v1="204" v2="2346" v3="2350" />
     <triangle v1="204" v2="2350" v3="205" />
     <triangle v1="205" v2="2350" v3="2351" />
     <triangle v1="205" v2="2351" v3="2352" />
     <triangle v1="2352" v2="2353" v3="205" />
     <triangle v1="205" v2="2353" v3="2354" />
     <triangle v1="205" v2="2354" v3="2275" />
     <triangle v1="2382" v2="2383" v3="2384" />
     <triangle v1="2384" v2="2383" v3="2385" />
     <triangle v1="2384" v2="2385" v3="2386" />
     <triangle v1="2386" v2="2385" v3="2387" />
     <triangle v1="2386" v2="2387" v3="2388" />
     <triangle v1="2388" v2="2387" v3="2389" />
     <triangle v1="2388" v2="2389" v3="2390" />
     <triangle v1="2390" v2="2389" v3="2391" />
     <triangle v1="2390" v2="2391" v3="2392" />
     <triangle v1="2392" v2="2391" v3="2393" />
     <triangle v1="2392" v2="2393" v3="2394" />
     <triangle v1="2394" v2="2393" v3="2395" />
     <triangle v1="2395" v2="2396" v3="2394" />
     <triangle v1="2394" v2="2396" v3="2397" />
     <triangle v1="2398" v2="2399" v3="2400" />
     <triangle v1="2400" v2="2399" v3="2401" />
     <triangle v1="2400" v2="2401" v3="2402" />
     <triangle v1="2402" v2="2401" v3="2403" />
     <triangle v1="2402" v2="2403" v3="2404" />
     <triangle v1="2404" v2="2403" v3="2405" />
     <triangle v1="2404" v2="2405" v3="2406" />
     <triangle v1="2406" v2="2405" v3="2407" />
     <triangle v1="2406" v2="2407" v3="2408" />
     <triangle v1="2408" v2="2407" v3="2409" />
     <triangle v1="2408" v2="2409" v3="2382" />
     <triangle v1="2382" v2="2409" v3="2383" />
     <triangle v1="2410" v2="2411" v3="2412" />
     <triangle v1="2412" v2="2411" v3="2413" />
     <triangle v1="2412" v2="2413" v3="2414" />
     <triangle v1="2414" v2="2413" v3="2415" />
     <triangle v1="2414" v2="2415" v3="2416" />
     <triangle v1="2416" v2="2415" v3="2417" />
     <triangle v1="2416" v2="2417" v3="2418" />
     <triangle v1="2418" v2="2417" v3="2419" />
     <triangle v1="2418" v2="2419" v3="2420" />
     <triangle v1="2420" v2="2419" v3="2421" />
     <triangle v1="2420" v2="2421" v3="2422" />
     <triangle v1="2422" v2="2421" v3="2423" />
     <triangle v1="2398" v2="2422" v3="2399" />
     <triangle v1="2399" v2="2422" v3="2423" />
     <triangle v1="2397" v2="2396" v3="2424" />
     <triangle v1="2424" v2="2396" v3="2425" />
     <triangle v1="2424" v2="2425" v3="2426" />
     <triangle v1="2426" v2="2425" v3="2427" />
     <triangle v1="2426" v2="2427" v3="2428" />
     <triangle v1="2428" v2="2427" v3="2429" />
     <triangle v1="2428" v2="2429" v3="2430" />
     <triangle v1="2430" v2="2429" v3="2431" />
     <triangle v1="2430" v2="2431" v3="2432" />
     <triangle v1="2432" v2="2431" v3="2433" />
     <triangle v1="2432" v2="2433" v3="2410" />
     <triangle v1="2410" v2="2433" v3="2411" />
     <triangle v1="2434" v2="2435" v3="2436" />
     <triangle v1="2436" v2="2435" v3="2437" />
     <triangle v1="2436" v2="2437" v3="2438" />
     <triangle v1="2438" v2="2437" v3="2439" />
     <triangle v1="2438" v2="2439" v3="2440" />
     <triangle v1="2440" v2="2439" v3="2441" />
     <triangle v1="2440" v2="2441" v3="2442" />
     <triangle v1="2442" v2="2441" v3="2443" />
     <triangle v1="2442" v2="2443" v3="2444" />
     <triangle v1="2444" v2="2443" v3="2445" />
     <triangle v1="2444" v2="2445" v3="2446" />
     <triangle v1="2446" v2="2445" v3="2447" />
     <triangle v1="2446" v2="2447" v3="2448" />
     <triangle v1="2448" v2="2447" v3="2449" />
     <triangle v1="2448" v2="2449" v3="2450" />
     <triangle v1="2450" v2="2449" v3="2451" />
     <triangle v1="2450" v2="2451" v3="2452" />
     <triangle v1="2452" v2="2451" v3="2453" />
     <triangle v1="2452" v2="2453" v3="2454" />
     <triangle v1="2454" v2="2453" v3="2455" />
     <triangle v1="2454" v2="2455" v3="2456" />
     <triangle v1="2456" v2="2455" v3="2457" />
     <triangle v1="2456" v2="2457" v3="2458" />
     <triangle v1="2458" v2="2457" v3="2459" />
     <triangle v1="2459" v2="2460" v3="2458" />
     <triangle v1="2458" v2="2460" v3="2461" />
     <triangle v1="2461" v2="2460" v3="2462" />
     <triangle v1="2462" v2="2460" v3="2463" />
     <triangle v1="2462" v2="2463" v3="2464" />
     <triangle v1="2464" v2="2463" v3="2465" />
     <triangle v1="2464" v2="2465" v3="2466" />
     <triangle v1="2466" v2="2465" v3="2467" />
     <triangle v1="2466" v2="2467" v3="2468" />
     <triangle v1="2468" v2="2467" v3="2469" />
     <triangle v1="2468" v2="2469" v3="2470" />
     <triangle v1="2470" v2="2469" v3="2471" />
     <triangle v1="2470" v2="2471" v3="2472" />
     <triangle v1="2472" v2="2471" v3="2473" />
     <triangle v1="2472" v2="2473" v3="2474" />
     <triangle v1="2474" v2="2473" v3="2475" />
     <triangle v1="2474" v2="2475" v3="2476" />
     <triangle v1="2476" v2="2475" v3="2477" />
     <triangle v1="2476" v2="2477" v3="2478" />
     <triangle v1="2478" v2="2477" v3="2479" />
     <triangle v1="2478" v2="2479" v3="2480" />
     <triangle v1="2480" v2="2479" v3="2481" />
     <triangle v1="2480" v2="2481" v3="2482" />
     <triangle v1="2482" v2="2481" v3="2483" />
     <triangle v1="2482" v2="2483" v3="2484" />
     <triangle v1="2484" v2="2483" v3="2485" />
     <triangle v1="2434" v2="2484" v3="2435" />
     <triangle v1="2435" v2="2484" v3="2485" />
     <triangle v1="2486" v2="2487" v3="2488" />
     <triangle v1="2488" v2="2487" v3="2489" />
     <triangle v1="2488" v2="2489" v3="2490" />
     <triangle v1="2490" v2="2489" v3="2491" />
     <triangle v1="2490" v2="2491" v3="2492" />
     <triangle v1="2492" v2="2491" v3="2493" />
     <triangle v1="2492" v2="2493" v3="2494" />
     <triangle v1="2494" v2="2493" v3="2495" />
     <triangle v1="2494" v2="2495" v3="2496" />
     <triangle v1="2496" v2="2495" v3="2497" />
     <triangle v1="2496" v2="2497" v3="2498" />
     <triangle v1="2498" v2="2497" v3="2499" />
     <triangle v1="2499" v2="2500" v3="2498" />
     <triangle v1="2498" v2="2500" v3="2501" />
     <triangle v1="2502" v2="2503" v3="2504" />
     <triangle v1="2504" v2="2503" v3="2505" />
     <triangle v1="2504" v2="2505" v3="2506" />
     <triangle v1="2506" v2="2505" v3="2507" />
     <triangle v1="2506" v2="2507" v3="2508" />
     <triangle v1="2508" v2="2507" v3="2509" />
     <triangle v1="2508" v2="2509" v3="2510" />
     <triangle v1="2510" v2="2509" v3="2511" />
     <triangle v1="2510" v2="2511" v3="2512" />
     <triangle v1="2512" v2="2511" v3="2513" />
     <triangle v1="2512" v2="2513" v3="2486" />
     <triangle v1="2486" v2="2513" v3="2487" />
     <triangle v1="2501" v2="2500" v3="2514" />
     <triangle v1="2514" v2="2500" v3="2515" />
     <triangle v1="2514" v2="2515" v3="2516" />
     <triangle v1="2516" v2="2515" v3="2517" />
     <triangle v1="2516" v2="2517" v3="2518" />
     <triangle v1="2518" v2="2517" v3="2519" />
     <triangle v1="2518" v2="2519" v3="2520" />
     <triangle v1="2520" v2="2519" v3="2521" />
     <triangle v1="2520" v2="2521" v3="2522" />
     <triangle v1="2522" v2="2521" v3="2523" />
     <triangle v1="2522" v2="2523" v3="2524" />
     <triangle v1="2524" v2="2523" v3="2525" />
     <triangle v1="2524" v2="2525" v3="2526" />
     <triangle v1="2526" v2="2525" v3="2527" />
     <triangle v1="2526" v2="2527" v3="2528" />
     <triangle v1="2528" v2="2527" v3="2529" />
     <triangle v1="2528" v2="2529" v3="2530" />
     <triangle v1="2530" v2="2529" v3="2531" />
     <triangle v1="2530" v2="2531" v3="2532" />
     <triangle v1="2532" v2="2531" v3="2533" />
     <triangle v1="2532" v2="2533" v3="2534" />
     <triangle v1="2534" v2="2533" v3="2535" />
     <triangle v1="2534" v2="2535" v3="2536" />
     <triangle v1="2536" v2="2535" v3="2537" />
     <triangle v1="2502" v2="2536" v3="2503" />
     <triangle v1="2503" v2="2536" v3="2537" />
     <triangle v1="2538" v2="2539" v3="2540" />
     <triangle v1="2540" v2="2539" v3="2541" />
     <triangle v1="2540" v2="2541" v3="2542" />
     <triangle v1="2542" v2="2541" v3="2543" />
     <triangle v1="2542" v2="2543" v3="2544" />
     <triangle v1="2544" v2="2543" v3="2545" />
     <triangle v1="2544" v2="2545" v3="2546" />
     <triangle v1="2546" v2="2545" v3="2547" />
     <triangle v1="2546" v2="2547" v3="2548" />
     <triangle v1="2548" v2="2547" v3="2549" />
     <triangle v1="2548" v2="2549" v3="2550" />
     <triangle v1="2550" v2="2549" v3="2551" />
     <triangle v1="2550" v2="2551" v3="2552" />
     <triangle v1="2552" v2="2551" v3="2553" />
     <triangle v1="2552" v2="2553" v3="2554" />
     <triangle v1="2554" v2="2553" v3="2555" />
     <triangle v1="2554" v2="2555" v3="2556" />
     <triangle v1="2556" v2="2555" v3="2557" />
     <triangle v1="2556" v2="2557" v3="2558" />
     <triangle v1="2558" v2="2557" v3="2559" />
     <triangle v1="2558" v2="2559" v3="2560" />
     <triangle v1="2560" v2="2559" v3="2561" />
     <triangle v1="2560" v2="2561" v3="2562" />
     <triangle v1="2562" v2="2561" v3="2563" />
     <triangle v1="2563" v2="2564" v3="2562" />
     <triangle v1="2562" v2="2564" v3="2565" />
     <triangle v1="2565" v2="2564" v3="2566" />
     <triangle v1="2566" v2="2564" v3="2567" />
     <triangle v1="2566" v2="2567" v3="2568" />
     <triangle v1="2568" v2="2567" v3="2569" />
     <triangle v1="2568" v2="2569" v3="2570" />
     <triangle v1="2570" v2="2569" v3="2571" />
     <triangle v1="2570" v2="2571" v3="2572" />
     <triangle v1="2572" v2="2571" v3="2573" />
     <triangle v1="2572" v2="2573" v3="2574" />
     <triangle v1="2574" v2="2573" v3="2575" />
     <triangle v1="2574" v2="2575" v3="2576" />
     <triangle v1="2576" v2="2575" v3="2577" />
     <triangle v1="2576" v2="2577" v3="2578" />
     <triangle v1="2578" v2="2577" v3="2579" />
     <triangle v1="2578" v2="2579" v3="2580" />
     <triangle v1="2580" v2="2579" v3="2581" />
     <triangle v1="2580" v2="2581" v3="2582" />
     <triangle v1="2582" v2="2581" v3="2583" />
     <triangle v1="2582" v2="2583" v3="2584" />
     <triangle v1="2584" v2="2583" v3="2585" />
     <triangle v1="2584" v2="2585" v3="2586" />
     <triangle v1="2586" v2="2585" v3="2587" />
     <triangle v1="2586" v2="2587" v3="2588" />
     <triangle v1="2588" v2="2587" v3="2589" />
     <triangle v1="2538" v2="2588" v3="2539" />
     <triangle v1="2539" v2="2588" v3="2589" />
     <triangle v1="2590" v2="2591" v3="2592" />
     <triangle v1="2592" v2="2591" v3="2593" />
     <triangle v1="2592" v2="2593" v3="2594" />
     <triangle v1="2591" v2="2590" v3="2595" />
     <triangle v1="2595" v2="2590" v3="2596" />
     <triangle v1="2595" v2="2596" v3="2597" />
     <triangle v1="2597" v2="2596" v3="2598" />
     <triangle v1="2597" v2="2598" v3="2599" />
     <triangle v1="2599" v2="2598" v3="2600" />
     <triangle v1="2599" v2="2600" v3="2601" />
     <triangle v1="2601" v2="2600" v3="2602" />
     <triangle v1="2601" v2="2602" v3="2603" />
     <triangle v1="2603" v2="2602" v3="2604" />
     <triangle v1="2603" v2="2604" v3="2605" />
     <triangle v1="2605" v2="2604" v3="2606" />
     <triangle v1="2606" v2="2604" v3="2607" />
     <triangle v1="2606" v2="2607" v3="2608" />
     <triangle v1="2608" v2="2607" v3="2609" />
     <triangle v1="2608" v2="2609" v3="2610" />
     <triangle v1="2610" v2="2609" v3="2611" />
     <triangle v1="2610" v2="2611" v3="2612" />
     <triangle v1="2612" v2="2611" v3="2613" />
     <triangle v1="2612" v2="2613" v3="2614" />
     <triangle v1="2614" v2="2613" v3="2615" />
     <triangle v1="2614" v2="2615" v3="2616" />
     <triangle v1="2616" v2="2615" v3="2617" />
     <triangle v1="2616" v2="2617" v3="2618" />
     <triangle v1="2618" v2="2617" v3="2619" />
     <triangle v1="2619" v2="2617" v3="2620" />
     <triangle v1="2619" v2="2620" v3="2621" />
     <triangle v1="2621" v2="2620" v3="2622" />
     <triangle v1="2621" v2="2622" v3="2623" />
     <triangle v1="2623" v2="2622" v3="2624" />
     <triangle v1="2623" v2="2624" v3="2625" />
     <triangle v1="2625" v2="2624" v3="2626" />
     <triangle v1="2625" v2="2626" v3="2627" />
     <triangle v1="2627" v2="2626" v3="2628" />
     <triangle v1="2627" v2="2628" v3="2629" />
     <triangle v1="2629" v2="2628" v3="2630" />
     <triangle v1="2629" v2="2630" v3="2631" />
     <triangle v1="2631" v2="2630" v3="2632" />
     <triangle v1="2632" v2="2630" v3="2633" />
     <triangle v1="2632" v2="2633" v3="2634" />
     <triangle v1="2634" v2="2633" v3="2635" />
     <triangle v1="2634" v2="2635" v3="2636" />
     <triangle v1="2636" v2="2635" v3="2637" />
     <triangle v1="2636" v2="2637" v3="2638" />
     <triangle v1="2638" v2="2637" v3="2639" />
     <triangle v1="2638" v2="2639" v3="2640" />
     <triangle v1="2640" v2="2639" v3="2641" />
     <triangle v1="2640" v2="2641" v3="2594" />
     <triangle v1="2594" v2="2641" v3="2592" />
     <triangle v1="2642" v2="2643" v3="2618" />
     <triangle v1="2618" v2="2643" v3="2644" />
     <triangle v1="2618" v2="2644" v3="2616" />
     <triangle v1="2616" v2="2644" v3="2645" />
     <triangle v1="2616" v2="2645" v3="2614" />
     <triangle v1="2614" v2="2645" v3="2646" />
     <triangle v1="2614" v2="2646" v3="2612" />
     <triangle v1="2612" v2="2646" v3="2647" />
     <triangle v1="2612" v2="2647" v3="2610" />
     <triangle v1="2610" v2="2647" v3="2648" />
     <triangle v1="2610" v2="2648" v3="2649" />
     <triangle v1="2610" v2="2649" v3="2608" />
     <triangle v1="2608" v2="2649" v3="2650" />
     <triangle v1="2608" v2="2650" v3="2606" />
     <triangle v1="2606" v2="2650" v3="2651" />
     <triangle v1="2606" v2="2651" v3="2605" />
     <triangle v1="2605" v2="2651" v3="2652" />
     <triangle v1="2605" v2="2652" v3="2603" />
     <triangle v1="2603" v2="2652" v3="2653" />
     <triangle v1="2603" v2="2653" v3="2654" />
     <triangle v1="2603" v2="2654" v3="2601" />
     <triangle v1="2601" v2="2654" v3="2655" />
     <triangle v1="2601" v2="2655" v3="2599" />
     <triangle v1="2599" v2="2655" v3="2656" />
     <triangle v1="2599" v2="2656" v3="2597" />
     <triangle v1="2597" v2="2656" v3="2657" />
     <triangle v1="2597" v2="2657" v3="2595" />
     <triangle v1="2595" v2="2657" v3="2658" />
     <triangle v1="2595" v2="2658" v3="2659" />
     <triangle v1="2595" v2="2659" v3="2591" />
     <triangle v1="2591" v2="2659" v3="2660" />
     <triangle v1="2591" v2="2660" v3="2593" />
     <triangle v1="2593" v2="2660" v3="2661" />
     <triangle v1="2593" v2="2661" v3="2594" />
     <triangle v1="2594" v2="2661" v3="2662" />
     <triangle v1="2594" v2="2662" v3="2640" />
     <triangle v1="2640" v2="2662" v3="2663" />
     <triangle v1="2640" v2="2663" v3="2664" />
     <triangle v1="2640" v2="2664" v3="2638" />
     <triangle v1="2638" v2="2664" v3="2665" />
     <triangle v1="2638" v2="2665" v3="2636" />
     <triangle v1="2636" v2="2665" v3="2666" />
     <triangle v1="2636" v2="2666" v3="2634" />
     <triangle v1="2634" v2="2666" v3="2667" />
     <triangle v1="2634" v2="2667" v3="2632" />
     <triangle v1="2632" v2="2667" v3="2668" />
     <triangle v1="2632" v2="2668" v3="2669" />
     <triangle v1="2632" v2="2669" v3="2631" />
     <triangle v1="2631" v2="2669" v3="2670" />
     <triangle v1="2631" v2="2670" v3="2629" />
     <triangle v1="2629" v2="2670" v3="2671" />
     <triangle v1="2629" v2="2671" v3="2627" />
     <triangle v1="2627" v2="2671" v3="2672" />
     <triangle v1="2627" v2="2672" v3="2625" />
     <triangle v1="2625" v2="2672" v3="2673" />
     <triangle v1="2625" v2="2673" v3="2674" />
     <triangle v1="2625" v2="2674" v3="2623" />
     <triangle v1="2623" v2="2674" v3="2675" />
     <triangle v1="2623" v2="2675" v3="2621" />
     <triangle v1="2621" v2="2675" v3="2676" />
     <triangle v1="2621" v2="2676" v3="2619" />
     <triangle v1="2619" v2="2676" v3="2642" />
     <triangle v1="2619" v2="2642" v3="2618" />
     <triangle v1="2677" v2="2678" v3="2679" />
     <triangle v1="2679" v2="2678" v3="2680" />
     <triangle v1="2679" v2="2680" v3="2681" />
     <triangle v1="2678" v2="2677" v3="2682" />
     <triangle v1="2682" v2="2677" v3="2683" />
     <triangle v1="2682" v2="2683" v3="2684" />
     <triangle v1="2684" v2="2683" v3="2685" />
     <triangle v1="2684" v2="2685" v3="2686" />
     <triangle v1="2686" v2="2685" v3="2687" />
     <triangle v1="2686" v2="2687" v3="2688" />
     <triangle v1="2688" v2="2687" v3="2689" />
     <triangle v1="2688" v2="2689" v3="2690" />
     <triangle v1="2690" v2="2689" v3="2691" />
     <triangle v1="2690" v2="2691" v3="2692" />
     <triangle v1="2692" v2="2691" v3="2693" />
     <triangle v1="2693" v2="2691" v3="2694" />
     <triangle v1="2693" v2="2694" v3="2695" />
     <triangle v1="2695" v2="2694" v3="2696" />
     <triangle v1="2695" v2="2696" v3="2697" />
     <triangle v1="2697" v2="2696" v3="2698" />
     <triangle v1="2697" v2="2698" v3="2699" />
     <triangle v1="2699" v2="2698" v3="2700" />
     <triangle v1="2699" v2="2700" v3="2701" />
     <triangle v1="2701" v2="2700" v3="2702" />
     <triangle v1="2701" v2="2702" v3="2703" />
     <triangle v1="2703" v2="2702" v3="2704" />
     <triangle v1="2703" v2="2704" v3="2705" />
     <triangle v1="2705" v2="2704" v3="2706" />
     <triangle v1="2706" v2="2704" v3="2707" />
     <triangle v1="2706" v2="2707" v3="2708" />
     <triangle v1="2708" v2="2707" v3="2709" />
     <triangle v1="2708" v2="2709" v3="2710" />
     <triangle v1="2710" v2="2709" v3="2711" />
     <triangle v1="2710" v2="2711" v3="2712" />
     <triangle v1="2712" v2="2711" v3="2713" />
     <triangle v1="2712" v2="2713" v3="2714" />
     <triangle v1="2714" v2="2713" v3="2715" />
     <triangle v1="2714" v2="2715" v3="2716" />
     <triangle v1="2716" v2="2715" v3="2717" />
     <triangle v1="2716" v2="2717" v3="2718" />
     <triangle v1="2718" v2="2717" v3="2719" />
     <triangle v1="2719" v2="2717" v3="2720" />
     <triangle v1="2719" v2="2720" v3="2721" />
     <triangle v1="2721" v2="2720" v3="2722" />
     <triangle v1="2721" v2="2722" v3="2723" />
     <triangle v1="2723" v2="2722" v3="2724" />
     <triangle v1="2723" v2="2724" v3="2725" />
     <triangle v1="2725" v2="2724" v3="2726" />
     <triangle v1="2725" v2="2726" v3="2727" />
     <triangle v1="2727" v2="2726" v3="2728" />
     <triangle v1="2727" v2="2728" v3="2681" />
     <triangle v1="2681" v2="2728" v3="2679" />
     <triangle v1="2729" v2="2730" v3="2705" />
     <triangle v1="2705" v2="2730" v3="2731" />
     <triangle v1="2705" v2="2731" v3="2703" />
     <triangle v1="2703" v2="2731" v3="2732" />
     <triangle v1="2703" v2="2732" v3="2701" />
     <triangle v1="2701" v2="2732" v3="2733" />
     <triangle v1="2701" v2="2733" v3="2699" />
     <triangle v1="2699" v2="2733" v3="2734" />
     <triangle v1="2699" v2="2734" v3="2697" />
     <triangle v1="2697" v2="2734" v3="2735" />
     <triangle v1="2697" v2="2735" v3="2736" />
     <triangle v1="2697" v2="2736" v3="2695" />
     <triangle v1="2695" v2="2736" v3="2737" />
     <triangle v1="2695" v2="2737" v3="2693" />
     <triangle v1="2693" v2="2737" v3="2738" />
     <triangle v1="2693" v2="2738" v3="2692" />
     <triangle v1="2692" v2="2738" v3="2739" />
     <triangle v1="2692" v2="2739" v3="2690" />
     <triangle v1="2690" v2="2739" v3="2740" />
     <triangle v1="2690" v2="2740" v3="2741" />
     <triangle v1="2690" v2="2741" v3="2688" />
     <triangle v1="2688" v2="2741" v3="2742" />
     <triangle v1="2688" v2="2742" v3="2686" />
     <triangle v1="2686" v2="2742" v3="2743" />
     <triangle v1="2686" v2="2743" v3="2684" />
     <triangle v1="2684" v2="2743" v3="2744" />
     <triangle v1="2684" v2="2744" v3="2682" />
     <triangle v1="2682" v2="2744" v3="2745" />
     <triangle v1="2682" v2="2745" v3="2746" />
     <triangle v1="2682" v2="2746" v3="2678" />
     <triangle v1="2678" v2="2746" v3="2747" />
     <triangle v1="2678" v2="2747" v3="2680" />
     <triangle v1="2680" v2="2747" v3="2748" />
     <triangle v1="2680" v2="2748" v3="2681" />
     <triangle v1="2681" v2="2748" v3="2749" />
     <triangle v1="2681" v2="2749" v3="2727" />
     <triangle v1="2727" v2="2749" v3="2750" />
     <triangle v1="2727" v2="2750" v3="2751" />
     <triangle v1="2727" v2="2751" v3="2725" />
     <triangle v1="2725" v2="2751" v3="2752" />
     <triangle v1="2725" v2="2752" v3="2723" />
     <triangle v1="2723" v2="2752" v3="2753" />
     <triangle v1="2723" v2="2753" v3="2721" />
     <triangle v1="2721" v2="2753" v3="2754" />
     <triangle v1="2721" v2="2754" v3="2719" />
     <triangle v1="2719" v2="2754" v3="2755" />
     <triangle v1="2719" v2="2755" v3="2756" />
     <triangle v1="2719" v2="2756" v3="2718" />
     <triangle v1="2718" v2="2756" v3="2757" />
     <triangle v1="2718" v2="2757" v3="2716" />
     <triangle v1="2716" v2="2757" v3="2758" />
     <triangle v1="2716" v2="2758" v3="2714" />
     <triangle v1="2714" v2="2758" v3="2759" />
     <triangle v1="2714" v2="2759" v3="2712" />
     <triangle v1="2712" v2="2759" v3="2760" />
     <triangle v1="2712" v2="2760" v3="2761" />
     <triangle v1="2712" v2="2761" v3="2710" />
     <triangle v1="2710" v2="2761" v3="2762" />
     <triangle v1="2710" v2="2762" v3="2708" />
     <triangle v1="2708" v2="2762" v3="2763" />
     <triangle v1="2708" v2="2763" v3="2706" />
     <triangle v1="2706" v2="2763" v3="2729" />
     <triangle v1="2706" v2="2729" v3="2705" />
     <triangle v1="2764" v2="2765" v3="2766" />
     <triangle v1="2766" v2="2765" v3="2767" />
     <triangle v1="2766" v2="2767" v3="2768" />
     <triangle v1="2765" v2="2764" v3="2769" />
     <triangle v1="2769" v2="2764" v3="2770" />
     <triangle v1="2769" v2="2770" v3="2771" />
     <triangle v1="2771" v2="2770" v3="2772" />
     <triangle v1="2771" v2="2772" v3="2773" />
     <triangle v1="2773" v2="2772" v3="2774" />
     <triangle v1="2773" v2="2774" v3="2775" />
     <triangle v1="2775" v2="2774" v3="2776" />
     <triangle v1="2775" v2="2776" v3="2777" />
     <triangle v1="2777" v2="2776" v3="2778" />
     <triangle v1="2777" v2="2778" v3="2779" />
     <triangle v1="2779" v2="2778" v3="2780" />
     <triangle v1="2780" v2="2778" v3="2781" />
     <triangle v1="2780" v2="2781" v3="2782" />
     <triangle v1="2782" v2="2781" v3="2783" />
     <triangle v1="2782" v2="2783" v3="2784" />
     <triangle v1="2784" v2="2783" v3="2785" />
     <triangle v1="2784" v2="2785" v3="2786" />
     <triangle v1="2786" v2="2785" v3="2787" />
     <triangle v1="2786" v2="2787" v3="2788" />
     <triangle v1="2788" v2="2787" v3="2789" />
     <triangle v1="2788" v2="2789" v3="2790" />
     <triangle v1="2790" v2="2789" v3="2791" />
     <triangle v1="2790" v2="2791" v3="2792" />
     <triangle v1="2792" v2="2791" v3="2793" />
     <triangle v1="2793" v2="2791" v3="2794" />
     <triangle v1="2793" v2="2794" v3="2795" />
     <triangle v1="2795" v2="2794" v3="2796" />
     <triangle v1="2795" v2="2796" v3="2797" />
     <triangle v1="2797" v2="2796" v3="2798" />
     <triangle v1="2797" v2="2798" v3="2799" />
     <triangle v1="2799" v2="2798" v3="2800" />
     <triangle v1="2799" v2="2800" v3="2801" />
     <triangle v1="2801" v2="2800" v3="2802" />
     <triangle v1="2801" v2="2802" v3="2803" />
     <triangle v1="2803" v2="2802" v3="2804" />
     <triangle v1="2803" v2="2804" v3="2805" />
     <triangle v1="2805" v2="2804" v3="2806" />
     <triangle v1="2806" v2="2804" v3="2807" />
     <triangle v1="2806" v2="2807" v3="2808" />
     <triangle v1="2808" v2="2807" v3="2809" />
     <triangle v1="2808" v2="2809" v3="2810" />
     <triangle v1="2810" v2="2809" v3="2811" />
     <triangle v1="2810" v2="2811" v3="2812" />
     <triangle v1="2812" v2="2811" v3="2813" />
     <triangle v1="2812" v2="2813" v3="2814" />
     <triangle v1="2814" v2="2813" v3="2815" />
     <triangle v1="2814" v2="2815" v3="2768" />
     <triangle v1="2768" v2="2815" v3="2766" />
     <triangle v1="2816" v2="2817" v3="2792" />
     <triangle v1="2792" v2="2817" v3="2818" />
     <triangle v1="2792" v2="2818" v3="2790" />
     <triangle v1="2790" v2="2818" v3="2819" />
     <triangle v1="2790" v2="2819" v3="2788" />
     <triangle v1="2788" v2="2819" v3="2820" />
     <triangle v1="2788" v2="2820" v3="2786" />
     <triangle v1="2786" v2="2820" v3="2821" />
     <triangle v1="2786" v2="2821" v3="2784" />
     <triangle v1="2784" v2="2821" v3="2822" />
     <triangle v1="2784" v2="2822" v3="2823" />
     <triangle v1="2784" v2="2823" v3="2782" />
     <triangle v1="2782" v2="2823" v3="2824" />
     <triangle v1="2782" v2="2824" v3="2780" />
     <triangle v1="2780" v2="2824" v3="2825" />
     <triangle v1="2780" v2="2825" v3="2779" />
     <triangle v1="2779" v2="2825" v3="2826" />
     <triangle v1="2779" v2="2826" v3="2777" />
     <triangle v1="2777" v2="2826" v3="2827" />
     <triangle v1="2777" v2="2827" v3="2828" />
     <triangle v1="2777" v2="2828" v3="2775" />
     <triangle v1="2775" v2="2828" v3="2829" />
     <triangle v1="2775" v2="2829" v3="2773" />
     <triangle v1="2773" v2="2829" v3="2830" />
     <triangle v1="2773" v2="2830" v3="2771" />
     <triangle v1="2771" v2="2830" v3="2831" />
     <triangle v1="2771" v2="2831" v3="2769" />
     <triangle v1="2769" v2="2831" v3="2832" />
     <triangle v1="2769" v2="2832" v3="2833" />
     <triangle v1="2769" v2="2833" v3="2765" />
     <triangle v1="2765" v2="2833" v3="2834" />
     <triangle v1="2765" v2="2834" v3="2767" />
     <triangle v1="2767" v2="2834" v3="2835" />
     <triangle v1="2767" v2="2835" v3="2768" />
     <triangle v1="2768" v2="2835" v3="2836" />
     <triangle v1="2768" v2="2836" v3="2814" />
     <triangle v1="2814" v2="2836" v3="2837" />
     <triangle v1="2814" v2="2837" v3="2838" />
     <triangle v1="2814" v2="2838" v3="2812" />
     <triangle v1="2812" v2="2838" v3="2839" />
     <triangle v1="2812" v2="2839" v3="2810" />
     <triangle v1="2810" v2="2839" v3="2840" />
     <triangle v1="2810" v2="2840" v3="2808" />
     <triangle v1="2808" v2="2840" v3="2841" />
     <triangle v1="2808" v2="2841" v3="2806" />
     <triangle v1="2806" v2="2841" v3="2842" />
     <triangle v1="2806" v2="2842" v3="2843" />
     <triangle v1="2806" v2="2843" v3="2805" />
     <triangle v1="2805" v2="2843" v3="2844" />
     <triangle v1="2805" v2="2844" v3="2803" />
     <triangle v1="2803" v2="2844" v3="2845" />
     <triangle v1="2803" v2="2845" v3="2801" />
     <triangle v1="2801" v2="2845" v3="2846" />
     <triangle v1="2801" v2="2846" v3="2799" />
     <triangle v1="2799" v2="2846" v3="2847" />
     <triangle v1="2799" v2="2847" v3="2848" />
     <triangle v1="2799" v2="2848" v3="2797" />
     <triangle v1="2797" v2="2848" v3="2849" />
     <triangle v1="2797" v2="2849" v3="2795" />
     <triangle v1="2795" v2="2849" v3="2850" />
     <triangle v1="2795" v2="2850" v3="2793" />
     <triangle v1="2793" v2="2850" v3="2816" />
     <triangle v1="2793" v2="2816" v3="2792" />
     <triangle v1="2851" v2="2852" v3="2853" />
     <triangle v1="2853" v2="2852" v3="2854" />
     <triangle v1="2853" v2="2854" v3="2855" />
     <triangle v1="2852" v2="2851" v3="2856" />
     <triangle v1="2856" v2="2851" v3="2857" />
     <triangle v1="2856" v2="2857" v3="2858" />
     <triangle v1="2858" v2="2857" v3="2859" />
     <triangle v1="2858" v2="2859" v3="2860" />
     <triangle v1="2860" v2="2859" v3="2861" />
     <triangle v1="2860" v2="2861" v3="2862" />
     <triangle v1="2862" v2="2861" v3="2863" />
     <triangle v1="2862" v2="2863" v3="2864" />
     <triangle v1="2864" v2="2863" v3="2865" />
     <triangle v1="2864" v2="2865" v3="2866" />
     <triangle v1="2866" v2="2865" v3="2867" />
     <triangle v1="2867" v2="2865" v3="2868" />
     <triangle v1="2867" v2="2868" v3="2869" />
     <triangle v1="2869" v2="2868" v3="2870" />
     <triangle v1="2869" v2="2870" v3="2871" />
     <triangle v1="2871" v2="2870" v3="2872" />
     <triangle v1="2871" v2="2872" v3="2873" />
     <triangle v1="2873" v2="2872" v3="2874" />
     <triangle v1="2873" v2="2874" v3="2875" />
     <triangle v1="2875" v2="2874" v3="2876" />
     <triangle v1="2875" v2="2876" v3="2877" />
     <triangle v1="2877" v2="2876" v3="2878" />
     <triangle v1="2877" v2="2878" v3="2879" />
     <triangle v1="2879" v2="2878" v3="2880" />
     <triangle v1="2880" v2="2878" v3="2881" />
     <triangle v1="2880" v2="2881" v3="2882" />
     <triangle v1="2882" v2="2881" v3="2883" />
     <triangle v1="2882" v2="2883" v3="2884" />
     <triangle v1="2884" v2="2883" v3="2885" />
     <triangle v1="2884" v2="2885" v3="2886" />
     <triangle v1="2886" v2="2885" v3="2887" />
     <triangle v1="2886" v2="2887" v3="2888" />
     <triangle v1="2888" v2="2887" v3="2889" />
     <triangle v1="2888" v2="2889" v3="2890" />
     <triangle v1="2890" v2="2889" v3="2891" />
     <triangle v1="2890" v2="2891" v3="2892" />
     <triangle v1="2892" v2="2891" v3="2893" />
     <triangle v1="2893" v2="2891" v3="2894" />
     <triangle v1="2893" v2="2894" v3="2895" />
     <triangle v1="2895" v2="2894" v3="2896" />
     <triangle v1="2895" v2="2896" v3="2897" />
     <triangle v1="2897" v2="2896" v3="2898" />
     <triangle v1="2897" v2="2898" v3="2899" />
     <triangle v1="2899" v2="2898" v3="2900" />
     <triangle v1="2899" v2="2900" v3="2901" />
     <triangle v1="2901" v2="2900" v3="2902" />
     <triangle v1="2901" v2="2902" v3="2855" />
     <triangle v1="2855" v2="2902" v3="2853" />
     <triangle v1="2903" v2="2904" v3="2879" />
     <triangle v1="2879" v2="2904" v3="2905" />
     <triangle v1="2879" v2="2905" v3="2877" />
     <triangle v1="2877" v2="2905" v3="2906" />
     <triangle v1="2877" v2="2906" v3="2875" />
     <triangle v1="2875" v2="2906" v3="2907" />
     <triangle v1="2875" v2="2907" v3="2873" />
     <triangle v1="2873" v2="2907" v3="2908" />
     <triangle v1="2873" v2="2908" v3="2871" />
     <triangle v1="2871" v2="2908" v3="2909" />
     <triangle v1="2871" v2="2909" v3="2910" />
     <triangle v1="2871" v2="2910" v3="2869" />
     <triangle v1="2869" v2="2910" v3="2911" />
     <triangle v1="2869" v2="2911" v3="2867" />
     <triangle v1="2867" v2="2911" v3="2912" />
     <triangle v1="2867" v2="2912" v3="2866" />
     <triangle v1="2866" v2="2912" v3="2913" />
     <triangle v1="2866" v2="2913" v3="2864" />
     <triangle v1="2864" v2="2913" v3="2914" />
     <triangle v1="2864" v2="2914" v3="2915" />
     <triangle v1="2864" v2="2915" v3="2862" />
     <triangle v1="2862" v2="2915" v3="2916" />
     <triangle v1="2862" v2="2916" v3="2860" />
     <triangle v1="2860" v2="2916" v3="2917" />
     <triangle v1="2860" v2="2917" v3="2858" />
     <triangle v1="2858" v2="2917" v3="2918" />
     <triangle v1="2858" v2="2918" v3="2856" />
     <triangle v1="2856" v2="2918" v3="2919" />
     <triangle v1="2856" v2="2919" v3="2920" />
     <triangle v1="2856" v2="2920" v3="2852" />
     <triangle v1="2852" v2="2920" v3="2921" />
     <triangle v1="2852" v2="2921" v3="2854" />
     <triangle v1="2854" v2="2921" v3="2922" />
     <triangle v1="2854" v2="2922" v3="2855" />
     <triangle v1="2855" v2="2922" v3="2923" />
     <triangle v1="2855" v2="2923" v3="2901" />
     <triangle v1="2901" v2="2923" v3="2924" />
     <triangle v1="2901" v2="2924" v3="2925" />
     <triangle v1="2901" v2="2925" v3="2899" />
     <triangle v1="2899" v2="2925" v3="2926" />
     <triangle v1="2899" v2="2926" v3="2897" />
     <triangle v1="2897" v2="2926" v3="2927" />
     <triangle v1="2897" v2="2927" v3="2895" />
     <triangle v1="2895" v2="2927" v3="2928" />
     <triangle v1="2895" v2="2928" v3="2893" />
     <triangle v1="2893" v2="2928" v3="2929" />
     <triangle v1="2893" v2="2929" v3="2930" />
     <triangle v1="2893" v2="2930" v3="2892" />
     <triangle v1="2892" v2="2930" v3="2931" />
     <triangle v1="2892" v2="2931" v3="2890" />
     <triangle v1="2890" v2="2931" v3="2932" />
     <triangle v1="2890" v2="2932" v3="2888" />
     <triangle v1="2888" v2="2932" v3="2933" />
     <triangle v1="2888" v2="2933" v3="2886" />
     <triangle v1="2886" v2="2933" v3="2934" />
     <triangle v1="2886" v2="2934" v3="2935" />
     <triangle v1="2886" v2="2935" v3="2884" />
     <triangle v1="2884" v2="2935" v3="2936" />
     <triangle v1="2884" v2="2936" v3="2882" />
     <triangle v1="2882" v2="2936" v3="2937" />
     <triangle v1="2882" v2="2937" v3="2880" />
     <triangle v1="2880" v2="2937" v3="2903" />
     <triangle v1="2880" v2="2903" v3="2879" />
     <triangle v1="2098" v2="2038" v3="439" />
     <triangle v1="439" v2="2038" v3="2036" />
     <triangle v1="439" v2="2036" v3="2381" />
     <triangle v1="439" v2="2381" v3="440" />
     <triangle v1="440" v2="2381" v3="2380" />
     <triangle v1="440" v2="2380" v3="459" />
     <triangle v1="459" v2="2380" v3="2379" />
     <triangle v1="459" v2="2379" v3="460" />
     <triangle v1="460" v2="2379" v3="2378" />
     <triangle v1="460" v2="2378" v3="435" />
     <triangle v1="435" v2="2378" v3="2373" />
     <triangle v1="435" v2="2373" v3="436" />
     <triangle v1="436" v2="2373" v3="2374" />
     <triangle v1="436" v2="2374" v3="437" />
     <triangle v1="437" v2="2374" v3="2375" />
     <triangle v1="437" v2="2375" v3="450" />
     <triangle v1="450" v2="2375" v3="2376" />
     <triangle v1="450" v2="2376" v3="451" />
     <triangle v1="451" v2="2376" v3="2377" />
     <triangle v1="451" v2="2377" v3="452" />
     <triangle v1="452" v2="2377" v3="2120" />
     <triangle v1="452" v2="2120" v3="453" />
     <triangle v1="453" v2="2120" v3="2325" />
     <triangle v1="453" v2="2325" v3="2324" />
     <triangle v1="2377" v2="2119" v3="2120" />
     <triangle v1="2324" v2="2323" v3="453" />
     <triangle v1="453" v2="2323" v3="2322" />
     <triangle v1="453" v2="2322" v3="2321" />
     <triangle v1="453" v2="2321" v3="454" />
     <triangle v1="454" v2="2321" v3="2320" />
     <triangle v1="454" v2="2320" v3="2299" />
     <triangle v1="2299" v2="2298" v3="454" />
     <triangle v1="454" v2="2298" v3="455" />
     <triangle v1="455" v2="2298" v3="2296" />
     <triangle v1="455" v2="2296" v3="456" />
     <triangle v1="456" v2="2296" v3="2319" />
     <triangle v1="456" v2="2319" v3="2318" />
     <triangle v1="456" v2="2318" v3="432" />
     <triangle v1="432" v2="2318" v3="2316" />
     <triangle v1="432" v2="2316" v3="2315" />
     <triangle v1="2315" v2="2313" v3="432" />
     <triangle v1="432" v2="2313" v3="2312" />
     <triangle v1="432" v2="2312" v3="433" />
     <triangle v1="433" v2="2312" v3="2311" />
     <triangle v1="433" v2="2311" v3="2308" />
     <triangle v1="2308" v2="2124" v3="433" />
     <triangle v1="433" v2="2124" v3="2122" />
     <triangle v1="433" v2="2122" v3="2372" />
     <triangle v1="433" v2="2372" v3="414" />
     <triangle v1="414" v2="2372" v3="2371" />
     <triangle v1="414" v2="2371" v3="416" />
     <triangle v1="416" v2="2371" v3="2370" />
     <triangle v1="416" v2="2370" v3="418" />
     <triangle v1="418" v2="2370" v3="2369" />
     <triangle v1="418" v2="2369" v3="420" />
     <triangle v1="420" v2="2369" v3="2368" />
     <triangle v1="420" v2="2368" v3="422" />
     <triangle v1="422" v2="2368" v3="2367" />
     <triangle v1="422" v2="2367" v3="424" />
     <triangle v1="424" v2="2367" v3="2366" />
     <triangle v1="424" v2="2366" v3="426" />
     <triangle v1="426" v2="2366" v3="2365" />
     <triangle v1="426" v2="2365" v3="428" />
     <triangle v1="428" v2="2365" v3="2364" />
     <triangle v1="428" v2="2364" v3="429" />
     <triangle v1="429" v2="2364" v3="2034" />
     <triangle v1="429" v2="2034" v3="2032" />
     <triangle v1="2032" v2="2044" v3="429" />
     <triangle v1="429" v2="2044" v3="2045" />
     <triangle v1="429" v2="2045" v3="430" />
     <triangle v1="430" v2="2045" v3="2046" />
     <triangle v1="430" v2="2046" v3="2047" />
     <triangle v1="2047" v2="2049" v3="430" />
     <triangle v1="430" v2="2049" v3="2050" />
     <triangle v1="430" v2="2050" v3="457" />
     <triangle v1="457" v2="2050" v3="2052" />
     <triangle v1="457" v2="2052" v3="2053" />
     <triangle v1="2053" v2="2054" v3="457" />
     <triangle v1="457" v2="2054" v3="458" />
     <triangle v1="458" v2="2054" v3="2087" />
     <triangle v1="458" v2="2087" v3="438" />
     <triangle v1="438" v2="2087" v3="2089" />
     <triangle v1="438" v2="2089" v3="2091" />
     <triangle v1="2091" v2="2092" v3="438" />
     <triangle v1="438" v2="2092" v3="439" />
     <triangle v1="439" v2="2092" v3="2094" />
     <triangle v1="439" v2="2094" v3="2095" />
     <triangle v1="2095" v2="2097" v3="439" />
     <triangle v1="439" v2="2097" v3="2098" />
     <triangle v1="2002" v2="2337" v3="2001" />
     <triangle v1="2001" v2="2337" v3="357" />
     <triangle v1="2001" v2="357" v3="358" />
     <triangle v1="357" v2="2337" v3="356" />
     <triangle v1="356" v2="2337" v3="2338" />
     <triangle v1="356" v2="2338" v3="355" />
     <triangle v1="355" v2="2338" v3="2339" />
     <triangle v1="355" v2="2339" v3="354" />
     <triangle v1="354" v2="2339" v3="2340" />
     <triangle v1="354" v2="2340" v3="353" />
     <triangle v1="353" v2="2340" v3="2341" />
     <triangle v1="353" v2="2341" v3="352" />
     <triangle v1="352" v2="2341" v3="2342" />
     <triangle v1="352" v2="2342" v3="351" />
     <triangle v1="351" v2="2342" v3="2343" />
     <triangle v1="351" v2="2343" v3="350" />
     <triangle v1="350" v2="2343" v3="2344" />
     <triangle v1="350" v2="2344" v3="349" />
     <triangle v1="349" v2="2344" v3="2345" />
     <triangle v1="349" v2="2345" v3="348" />
     <triangle v1="348" v2="2345" v3="2022" />
     <triangle v1="348" v2="2022" v3="2020" />
     <triangle v1="2020" v2="2202" v3="348" />
     <triangle v1="348" v2="2202" v3="2203" />
     <triangle v1="348" v2="2203" v3="2204" />
     <triangle v1="2204" v2="2205" v3="348" />
     <triangle v1="348" v2="2205" v3="2209" />
     <triangle v1="348" v2="2209" v3="346" />
     <triangle v1="346" v2="2209" v3="2208" />
     <triangle v1="346" v2="2208" v3="2228" />
     <triangle v1="2228" v2="2227" v3="346" />
     <triangle v1="346" v2="2227" v3="345" />
     <triangle v1="345" v2="2227" v3="2224" />
     <triangle v1="345" v2="2224" v3="344" />
     <triangle v1="344" v2="2224" v3="2223" />
     <triangle v1="344" v2="2223" v3="2221" />
     <triangle v1="2221" v2="2220" v3="344" />
     <triangle v1="344" v2="2220" v3="343" />
     <triangle v1="343" v2="2220" v3="2219" />
     <triangle v1="343" v2="2219" v3="2217" />
     <triangle v1="2217" v2="2216" v3="343" />
     <triangle v1="343" v2="2216" v3="2215" />
     <triangle v1="343" v2="2215" v3="2214" />
     <triangle v1="2214" v2="2024" v3="343" />
     <triangle v1="343" v2="2024" v3="341" />
     <triangle v1="341" v2="2024" v3="2023" />
     <triangle v1="341" v2="2023" v3="2336" />
     <triangle v1="341" v2="2336" v3="340" />
     <triangle v1="340" v2="2336" v3="2335" />
     <triangle v1="340" v2="2335" v3="339" />
     <triangle v1="339" v2="2335" v3="2334" />
     <triangle v1="339" v2="2334" v3="338" />
     <triangle v1="338" v2="2334" v3="2333" />
     <triangle v1="338" v2="2333" v3="337" />
     <triangle v1="337" v2="2333" v3="2332" />
     <triangle v1="337" v2="2332" v3="336" />
     <triangle v1="336" v2="2332" v3="2331" />
     <triangle v1="336" v2="2331" v3="335" />
     <triangle v1="335" v2="2331" v3="2330" />
     <triangle v1="335" v2="2330" v3="334" />
     <triangle v1="334" v2="2330" v3="2329" />
     <triangle v1="334" v2="2329" v3="333" />
     <triangle v1="333" v2="2329" v3="2328" />
     <triangle v1="333" v2="2328" v3="363" />
     <triangle v1="363" v2="2328" v3="1998" />
     <triangle v1="363" v2="1998" v3="1997" />
     <triangle v1="1997" v2="2173" v3="363" />
     <triangle v1="363" v2="2173" v3="2174" />
     <triangle v1="363" v2="2174" v3="362" />
     <triangle v1="362" v2="2174" v3="2175" />
     <triangle v1="362" v2="2175" v3="2176" />
     <triangle v1="2176" v2="2177" v3="362" />
     <triangle v1="362" v2="2177" v3="2168" />
     <triangle v1="362" v2="2168" v3="361" />
     <triangle v1="361" v2="2168" v3="2143" />
     <triangle v1="361" v2="2143" v3="2142" />
     <triangle v1="2142" v2="2140" v3="361" />
     <triangle v1="361" v2="2140" v3="360" />
     <triangle v1="360" v2="2140" v3="2150" />
     <triangle v1="360" v2="2150" v3="359" />
     <triangle v1="359" v2="2150" v3="2149" />
     <triangle v1="359" v2="2149" v3="2154" />
     <triangle v1="2154" v2="2156" v3="359" />
     <triangle v1="359" v2="2156" v3="358" />
     <triangle v1="358" v2="2156" v3="2157" />
     <triangle v1="358" v2="2157" v3="2167" />
     <triangle v1="2167" v2="2166" v3="358" />
     <triangle v1="358" v2="2166" v3="2165" />
     <triangle v1="358" v2="2165" v3="2001" />
     <triangle v1="966" v2="2938" v3="965" />
     <triangle v1="965" v2="2938" v3="2939" />
     <triangle v1="965" v2="2939" v3="1202" />
     <triangle v1="1202" v2="2939" v3="1203" />
     <triangle v1="1203" v2="2939" v3="1205" />
     <triangle v1="1205" v2="2939" v3="1194" />
     <triangle v1="1194" v2="2939" v3="1193" />
     <triangle v1="1193" v2="2939" v3="1191" />
     <triangle v1="1191" v2="2939" v3="2940" />
     <triangle v1="1191" v2="2940" v3="1186" />
     <triangle v1="1186" v2="2940" v3="1187" />
     <triangle v1="1187" v2="2940" v3="1177" />
     <triangle v1="1177" v2="2940" v3="2941" />
     <triangle v1="1177" v2="2941" v3="1179" />
     <triangle v1="1179" v2="2941" v3="2942" />
     <triangle v1="1179" v2="2942" v3="1180" />
     <triangle v1="1180" v2="2942" v3="1206" />
     <triangle v1="1206" v2="2942" v3="1215" />
     <triangle v1="1215" v2="2942" v3="2943" />
     <triangle v1="1215" v2="2943" v3="1216" />
     <triangle v1="1216" v2="2943" v3="1218" />
     <triangle v1="1218" v2="2943" v3="1219" />
     <triangle v1="1219" v2="2943" v3="1214" />
     <triangle v1="1214" v2="2943" v3="960" />
     <triangle v1="960" v2="2943" v3="962" />
     <triangle v1="962" v2="2943" v3="1516" />
     <triangle v1="1516" v2="2943" v3="2944" />
     <triangle v1="1516" v2="2944" v3="1517" />
     <triangle v1="1517" v2="2944" v3="2945" />
     <triangle v1="1517" v2="2945" v3="1518" />
     <triangle v1="1518" v2="2945" v3="2946" />
     <triangle v1="1518" v2="2946" v3="1519" />
     <triangle v1="1519" v2="2946" v3="2947" />
     <triangle v1="1519" v2="2947" v3="1520" />
     <triangle v1="1520" v2="2947" v3="2948" />
     <triangle v1="1520" v2="2948" v3="1521" />
     <triangle v1="1521" v2="2948" v3="2949" />
     <triangle v1="1521" v2="2949" v3="1522" />
     <triangle v1="1522" v2="2949" v3="2950" />
     <triangle v1="1522" v2="2950" v3="1523" />
     <triangle v1="1523" v2="2950" v3="2951" />
     <triangle v1="1523" v2="2951" v3="1524" />
     <triangle v1="1524" v2="2951" v3="2952" />
     <triangle v1="1524" v2="2952" v3="992" />
     <triangle v1="992" v2="2952" v3="2953" />
     <triangle v1="992" v2="2953" v3="1280" />
     <triangle v1="1280" v2="2953" v3="1279" />
     <triangle v1="1279" v2="2953" v3="1278" />
     <triangle v1="1278" v2="2953" v3="1276" />
     <triangle v1="1276" v2="2953" v3="1275" />
     <triangle v1="1275" v2="2953" v3="2954" />
     <triangle v1="1275" v2="2954" v3="1273" />
     <triangle v1="1273" v2="2954" v3="1272" />
     <triangle v1="1272" v2="2954" v3="1271" />
     <triangle v1="1271" v2="2954" v3="2955" />
     <triangle v1="1271" v2="2955" v3="1270" />
     <triangle v1="1270" v2="2955" v3="2956" />
     <triangle v1="1270" v2="2956" v3="1302" />
     <triangle v1="1302" v2="2956" v3="1306" />
     <triangle v1="1306" v2="2956" v3="1331" />
     <triangle v1="1331" v2="2956" v3="2957" />
     <triangle v1="1331" v2="2957" v3="1332" />
     <triangle v1="1332" v2="2957" v3="1328" />
     <triangle v1="1328" v2="2957" v3="1327" />
     <triangle v1="1327" v2="2957" v3="1325" />
     <triangle v1="1325" v2="2957" v3="2958" />
     <triangle v1="1325" v2="2958" v3="1324" />
     <triangle v1="1324" v2="2958" v3="986" />
     <triangle v1="986" v2="2958" v3="988" />
     <triangle v1="988" v2="2958" v3="1533" />
     <triangle v1="1533" v2="2958" v3="2959" />
     <triangle v1="1533" v2="2959" v3="1532" />
     <triangle v1="1532" v2="2959" v3="2960" />
     <triangle v1="1532" v2="2960" v3="1531" />
     <triangle v1="1531" v2="2960" v3="2961" />
     <triangle v1="1531" v2="2961" v3="1530" />
     <triangle v1="1530" v2="2961" v3="2962" />
     <triangle v1="1530" v2="2962" v3="1529" />
     <triangle v1="1529" v2="2962" v3="2963" />
     <triangle v1="1529" v2="2963" v3="1528" />
     <triangle v1="1528" v2="2963" v3="2964" />
     <triangle v1="1528" v2="2964" v3="1527" />
     <triangle v1="1527" v2="2964" v3="2965" />
     <triangle v1="1527" v2="2965" v3="1526" />
     <triangle v1="1526" v2="2965" v3="2966" />
     <triangle v1="1526" v2="2966" v3="1525" />
     <triangle v1="1525" v2="2966" v3="2938" />
     <triangle v1="1525" v2="2938" v3="966" />
     <triangle v1="992" v2="990" v3="1524" />
     <triangle v1="1375" v2="999" v3="2967" />
     <triangle v1="2967" v2="999" v3="1000" />
     <triangle v1="2967" v2="1000" v3="1609" />
     <triangle v1="2967" v2="1609" v3="2968" />
     <triangle v1="2968" v2="1609" v3="1610" />
     <triangle v1="2968" v2="1610" v3="2969" />
     <triangle v1="2969" v2="1610" v3="1611" />
     <triangle v1="2969" v2="1611" v3="2970" />
     <triangle v1="2970" v2="1611" v3="1612" />
     <triangle v1="2970" v2="1612" v3="2971" />
     <triangle v1="2971" v2="1612" v3="1613" />
     <triangle v1="2971" v2="1613" v3="2972" />
     <triangle v1="2972" v2="1613" v3="1614" />
     <triangle v1="2972" v2="1614" v3="2973" />
     <triangle v1="2973" v2="1614" v3="1615" />
     <triangle v1="2973" v2="1615" v3="2974" />
     <triangle v1="2974" v2="1615" v3="1616" />
     <triangle v1="2974" v2="1616" v3="2975" />
     <triangle v1="2975" v2="1616" v3="1617" />
     <triangle v1="2975" v2="1617" v3="2976" />
     <triangle v1="2976" v2="1617" v3="1033" />
     <triangle v1="2976" v2="1033" v3="1031" />
     <triangle v1="1031" v2="1040" v3="2976" />
     <triangle v1="2976" v2="1040" v3="1112" />
     <triangle v1="2976" v2="1112" v3="2977" />
     <triangle v1="2977" v2="1112" v3="1111" />
     <triangle v1="2977" v2="1111" v3="1043" />
     <triangle v1="1043" v2="1044" v3="2977" />
     <triangle v1="2977" v2="1044" v3="1045" />
     <triangle v1="2977" v2="1045" v3="2978" />
     <triangle v1="2978" v2="1045" v3="1046" />
     <triangle v1="2978" v2="1046" v3="1048" />
     <triangle v1="1048" v2="1049" v3="2978" />
     <triangle v1="2978" v2="1049" v3="2979" />
     <triangle v1="2979" v2="1049" v3="1067" />
     <triangle v1="2979" v2="1067" v3="2980" />
     <triangle v1="2980" v2="1067" v3="1068" />
     <triangle v1="2980" v2="1068" v3="1110" />
     <triangle v1="1110" v2="1109" v3="2980" />
     <triangle v1="2980" v2="1109" v3="2981" />
     <triangle v1="2981" v2="1109" v3="1072" />
     <triangle v1="2981" v2="1072" v3="1076" />
     <triangle v1="1076" v2="1075" v3="2981" />
     <triangle v1="2981" v2="1075" v3="1107" />
     <triangle v1="2981" v2="1107" v3="1037" />
     <triangle v1="1037" v2="1035" v3="2981" />
     <triangle v1="2981" v2="1035" v3="1608" />
     <triangle v1="2981" v2="1608" v3="2982" />
     <triangle v1="2982" v2="1608" v3="1607" />
     <triangle v1="2982" v2="1607" v3="2983" />
     <triangle v1="2983" v2="1607" v3="1606" />
     <triangle v1="2983" v2="1606" v3="2984" />
     <triangle v1="2984" v2="1606" v3="1605" />
     <triangle v1="2984" v2="1605" v3="2985" />
     <triangle v1="2985" v2="1605" v3="1604" />
     <triangle v1="2985" v2="1604" v3="2986" />
     <triangle v1="2986" v2="1604" v3="1603" />
     <triangle v1="2986" v2="1603" v3="2987" />
     <triangle v1="2987" v2="1603" v3="1602" />
     <triangle v1="2987" v2="1602" v3="2988" />
     <triangle v1="2988" v2="1602" v3="1601" />
     <triangle v1="2988" v2="1601" v3="2989" />
     <triangle v1="2989" v2="1601" v3="1600" />
     <triangle v1="2989" v2="1600" v3="2990" />
     <triangle v1="2990" v2="1600" v3="994" />
     <triangle v1="2990" v2="994" v3="2991" />
     <triangle v1="2991" v2="994" v3="1396" />
     <triangle v1="2991" v2="1396" v3="1395" />
     <triangle v1="1600" v2="996" v3="994" />
     <triangle v1="1395" v2="1392" v3="2991" />
     <triangle v1="2991" v2="1392" v3="1390" />
     <triangle v1="2991" v2="1390" v3="1391" />
     <triangle v1="2991" v2="1391" v3="2992" />
     <triangle v1="2992" v2="1391" v3="1388" />
     <triangle v1="2992" v2="1388" v3="1387" />
     <triangle v1="1387" v2="1384" v3="2992" />
     <triangle v1="2992" v2="1384" v3="2993" />
     <triangle v1="2993" v2="1384" v3="1383" />
     <triangle v1="2993" v2="1383" v3="2994" />
     <triangle v1="2994" v2="1383" v3="1382" />
     <triangle v1="2994" v2="1382" v3="1381" />
     <triangle v1="2994" v2="1381" v3="2995" />
     <triangle v1="2995" v2="1381" v3="1380" />
     <triangle v1="2995" v2="1380" v3="1379" />
     <triangle v1="1379" v2="1378" v3="2995" />
     <triangle v1="2995" v2="1378" v3="1377" />
     <triangle v1="2995" v2="1377" v3="2967" />
     <triangle v1="2967" v2="1377" v3="1376" />
     <triangle v1="2967" v2="1376" v3="1375" />
     <triangle v1="2996" v2="2997" v3="2998" />
     <triangle v1="2998" v2="2997" v3="2999" />
     <triangle v1="2998" v2="2999" v3="3000" />
     <triangle v1="3000" v2="2999" v3="3001" />
     <triangle v1="3000" v2="3001" v3="3002" />
     <triangle v1="3002" v2="3001" v3="3003" />
     <triangle v1="3003" v2="3001" v3="3004" />
     <triangle v1="3003" v2="3004" v3="3005" />
     <triangle v1="3005" v2="3004" v3="3006" />
     <triangle v1="3005" v2="3006" v3="3007" />
     <triangle v1="3007" v2="3006" v3="3008" />
     <triangle v1="3007" v2="3008" v3="3009" />
     <triangle v1="3009" v2="3008" v3="3010" />
     <triangle v1="3009" v2="3010" v3="3011" />
     <triangle v1="3011" v2="3010" v3="3012" />
     <triangle v1="3011" v2="3012" v3="3013" />
     <triangle v1="3013" v2="3012" v3="3014" />
     <triangle v1="3013" v2="3014" v3="845" />
     <triangle v1="845" v2="3014" v3="3015" />
     <triangle v1="845" v2="3015" v3="849" />
     <triangle v1="849" v2="3015" v3="3016" />
     <triangle v1="849" v2="3016" v3="3017" />
     <triangle v1="3017" v2="3016" v3="3018" />
     <triangle v1="3018" v2="3016" v3="3019" />
     <triangle v1="3018" v2="3019" v3="3020" />
     <triangle v1="3020" v2="3019" v3="3021" />
     <triangle v1="3020" v2="3021" v3="3022" />
     <triangle v1="3022" v2="3021" v3="3023" />
     <triangle v1="3022" v2="3023" v3="3024" />
     <triangle v1="3024" v2="3023" v3="3025" />
     <triangle v1="3024" v2="3025" v3="3026" />
     <triangle v1="3026" v2="3025" v3="3027" />
     <triangle v1="3026" v2="3027" v3="2996" />
     <triangle v1="2996" v2="3027" v3="2997" />
     <triangle v1="3004" v2="3001" v3="2999" />
     <triangle v1="2999" v2="2997" v3="3028" />
     <triangle v1="3028" v2="2997" v3="3027" />
     <triangle v1="3028" v2="3027" v3="3029" />
     <triangle v1="3029" v2="3027" v3="3025" />
     <triangle v1="3029" v2="3025" v3="3030" />
     <triangle v1="3030" v2="3025" v3="3023" />
     <triangle v1="3030" v2="3023" v3="3031" />
     <triangle v1="3031" v2="3023" v3="3021" />
     <triangle v1="3031" v2="3021" v3="3032" />
     <triangle v1="3032" v2="3021" v3="3019" />
     <triangle v1="3032" v2="3019" v3="3015" />
     <triangle v1="3015" v2="3019" v3="3016" />
     <triangle v1="3006" v2="3004" v3="3028" />
     <triangle v1="3028" v2="3004" v3="2999" />
     <triangle v1="3006" v2="3028" v3="3029" />
     <triangle v1="3008" v2="3006" v3="3029" />
     <triangle v1="3008" v2="3029" v3="3030" />
     <triangle v1="3010" v2="3008" v3="3030" />
     <triangle v1="3010" v2="3030" v3="3031" />
     <triangle v1="3012" v2="3010" v3="3031" />
     <triangle v1="3012" v2="3031" v3="3032" />
     <triangle v1="3014" v2="3012" v3="3032" />
     <triangle v1="3014" v2="3032" v3="3015" />
     <triangle v1="3033" v2="3034" v3="431" />
     <triangle v1="431" v2="3034" v3="3035" />
     <triangle v1="431" v2="3035" v3="434" />
     <triangle v1="434" v2="3035" v3="3036" />
     <triangle v1="434" v2="3036" v3="3037" />
     <triangle v1="3037" v2="3036" v3="3038" />
     <triangle v1="3038" v2="3036" v3="3039" />
     <triangle v1="3038" v2="3039" v3="3040" />
     <triangle v1="3040" v2="3039" v3="3041" />
     <triangle v1="3040" v2="3041" v3="3042" />
     <triangle v1="3042" v2="3041" v3="3043" />
     <triangle v1="3042" v2="3043" v3="3044" />
     <triangle v1="3044" v2="3043" v3="3033" />
     <triangle v1="3033" v2="3043" v3="3034" />
     <triangle v1="3039" v2="3036" v3="3035" />
     <triangle v1="3043" v2="3041" v3="3034" />
     <triangle v1="3034" v2="3041" v3="3035" />
     <triangle v1="3041" v2="3039" v3="3035" />
     <triangle v1="3042" v2="3045" v3="3040" />
     <triangle v1="3040" v2="3045" v3="3046" />
     <triangle v1="3047" v2="3048" v3="3045" />
     <triangle v1="3045" v2="3048" v3="3049" />
     <triangle v1="3045" v2="3049" v3="3046" />
     <triangle v1="3046" v2="3049" v3="3050" />
     <triangle v1="3046" v2="3050" v3="3051" />
     <triangle v1="3051" v2="3050" v3="3052" />
     <triangle v1="3052" v2="3050" v3="3053" />
     <triangle v1="3052" v2="3053" v3="3054" />
     <triangle v1="3054" v2="3053" v3="3055" />
     <triangle v1="3054" v2="3055" v3="3056" />
     <triangle v1="3056" v2="3055" v3="3057" />
     <triangle v1="3056" v2="3057" v3="3058" />
     <triangle v1="3058" v2="3057" v3="3047" />
     <triangle v1="3047" v2="3057" v3="3048" />
     <triangle v1="3053" v2="3050" v3="3049" />
     <triangle v1="3057" v2="3055" v3="3048" />
     <triangle v1="3048" v2="3055" v3="3049" />
     <triangle v1="3055" v2="3053" v3="3049" />
     <triangle v1="2985" v2="2986" v3="3059" />
     <triangle v1="3059" v2="2986" v3="2987" />
     <triangle v1="3059" v2="2987" v3="2988" />
     <triangle v1="2988" v2="2989" v3="3059" />
     <triangle v1="3059" v2="2989" v3="2990" />
     <triangle v1="3059" v2="2990" v3="2991" />
     <triangle v1="2991" v2="2992" v3="3059" />
     <triangle v1="3059" v2="2992" v3="2993" />
     <triangle v1="3059" v2="2993" v3="3056" />
     <triangle v1="3056" v2="2993" v3="2994" />
     <triangle v1="3056" v2="2994" v3="2995" />
     <triangle v1="2995" v2="2967" v3="3056" />
     <triangle v1="3056" v2="2967" v3="2968" />
     <triangle v1="3056" v2="2968" v3="2969" />
     <triangle v1="2969" v2="2970" v3="3056" />
     <triangle v1="3056" v2="2970" v3="2971" />
     <triangle v1="3056" v2="2971" v3="2972" />
     <triangle v1="3056" v2="2972" v3="3054" />
     <triangle v1="3054" v2="2972" v3="2973" />
     <triangle v1="3054" v2="2973" v3="2974" />
     <triangle v1="2974" v2="2975" v3="3054" />
     <triangle v1="3054" v2="2975" v3="2976" />
     <triangle v1="3054" v2="2976" v3="2977" />
     <triangle v1="2977" v2="2978" v3="3054" />
     <triangle v1="3054" v2="2978" v3="2979" />
     <triangle v1="3054" v2="2979" v3="3060" />
     <triangle v1="3060" v2="2979" v3="2980" />
     <triangle v1="3060" v2="2980" v3="2981" />
     <triangle v1="2981" v2="2982" v3="3060" />
     <triangle v1="3060" v2="2982" v3="2983" />
     <triangle v1="3060" v2="2983" v3="2984" />
     <triangle v1="2984" v2="2985" v3="3060" />
     <triangle v1="3060" v2="2985" v3="3059" />
     <triangle v1="3054" v2="3060" v3="3061" />
     <triangle v1="3061" v2="3060" v3="3062" />
     <triangle v1="3061" v2="3062" v3="3063" />
     <triangle v1="3063" v2="3064" v3="3061" />
     <triangle v1="3061" v2="3064" v3="3065" />
     <triangle v1="3061" v2="3065" v3="3066" />
     <triangle v1="3066" v2="3067" v3="3061" />
     <triangle v1="3061" v2="3067" v3="3068" />
     <triangle v1="3061" v2="3068" v3="3069" />
     <triangle v1="3069" v2="3068" v3="3070" />
     <triangle v1="3069" v2="3070" v3="3071" />
     <triangle v1="3069" v2="3071" v3="3072" />
     <triangle v1="3072" v2="3071" v3="3073" />
     <triangle v1="3072" v2="3073" v3="3074" />
     <triangle v1="3075" v2="3076" v3="3077" />
     <triangle v1="3077" v2="3076" v3="3078" />
     <triangle v1="3077" v2="3078" v3="3079" />
     <triangle v1="3077" v2="3079" v3="3080" />
     <triangle v1="3080" v2="3079" v3="3081" />
     <triangle v1="3080" v2="3081" v3="3082" />
     <triangle v1="3082" v2="3081" v3="3083" />
     <triangle v1="3082" v2="3083" v3="3084" />
     <triangle v1="3084" v2="3083" v3="3085" />
     <triangle v1="3084" v2="3085" v3="3086" />
     <triangle v1="3086" v2="3085" v3="3087" />
     <triangle v1="3086" v2="3087" v3="3088" />
     <triangle v1="3088" v2="3087" v3="3089" />
     <triangle v1="3088" v2="3089" v3="3090" />
     <triangle v1="3090" v2="3089" v3="1538" />
     <triangle v1="3090" v2="1538" v3="3091" />
     <triangle v1="3091" v2="1538" v3="1534" />
     <triangle v1="3078" v2="3076" v3="3092" />
     <triangle v1="3092" v2="3076" v3="3093" />
     <triangle v1="3092" v2="3093" v3="3094" />
     <triangle v1="3092" v2="3094" v3="3095" />
     <triangle v1="3095" v2="3094" v3="3096" />
     <triangle v1="3095" v2="3096" v3="3097" />
     <triangle v1="3097" v2="3096" v3="3098" />
     <triangle v1="3097" v2="3098" v3="3099" />
     <triangle v1="3099" v2="3098" v3="3100" />
     <triangle v1="3099" v2="3100" v3="3101" />
     <triangle v1="3101" v2="3100" v3="3102" />
     <triangle v1="3101" v2="3102" v3="3103" />
     <triangle v1="3103" v2="3102" v3="3104" />
     <triangle v1="3103" v2="3104" v3="3105" />
     <triangle v1="3105" v2="3104" v3="3106" />
     <triangle v1="3105" v2="3106" v3="1539" />
     <triangle v1="1539" v2="1538" v3="3105" />
     <triangle v1="3105" v2="1538" v3="3089" />
     <triangle v1="3105" v2="3089" v3="3087" />
     <triangle v1="3105" v2="3087" v3="3103" />
     <triangle v1="3103" v2="3087" v3="3085" />
     <triangle v1="3103" v2="3085" v3="3101" />
     <triangle v1="3101" v2="3085" v3="3083" />
     <triangle v1="3101" v2="3083" v3="3099" />
     <triangle v1="3099" v2="3083" v3="3081" />
     <triangle v1="3099" v2="3081" v3="3097" />
     <triangle v1="3097" v2="3081" v3="3079" />
     <triangle v1="3097" v2="3079" v3="3095" />
     <triangle v1="3095" v2="3079" v3="3078" />
     <triangle v1="3095" v2="3078" v3="3092" />
     <triangle v1="3091" v2="3107" v3="3090" />
     <triangle v1="3090" v2="3107" v3="3108" />
     <triangle v1="3090" v2="3108" v3="3088" />
     <triangle v1="3088" v2="3108" v3="3109" />
     <triangle v1="3088" v2="3109" v3="3086" />
     <triangle v1="3086" v2="3109" v3="3110" />
     <triangle v1="3086" v2="3110" v3="3084" />
     <triangle v1="3084" v2="3110" v3="3111" />
     <triangle v1="3084" v2="3111" v3="3082" />
     <triangle v1="3082" v2="3111" v3="3112" />
     <triangle v1="3082" v2="3112" v3="3080" />
     <triangle v1="3080" v2="3112" v3="3113" />
     <triangle v1="3080" v2="3113" v3="3077" />
     <triangle v1="3077" v2="3113" v3="3114" />
     <triangle v1="3077" v2="3114" v3="3075" />
     <triangle v1="3075" v2="3114" v3="3060" />
     <triangle v1="3075" v2="3060" v3="3115" />
     <triangle v1="3115" v2="3060" v3="3116" />
     <triangle v1="3116" v2="3060" v3="3117" />
     <triangle v1="3117" v2="3060" v3="3118" />
     <triangle v1="3119" v2="3061" v3="3120" />
     <triangle v1="3120" v2="3061" v3="3069" />
     <triangle v1="3120" v2="3069" v3="3121" />
     <triangle v1="3121" v2="3069" v3="3122" />
     <triangle v1="3121" v2="3122" v3="3123" />
     <triangle v1="3123" v2="3122" v3="3124" />
     <triangle v1="3123" v2="3124" v3="3125" />
     <triangle v1="3125" v2="3124" v3="3126" />
     <triangle v1="3125" v2="3126" v3="3127" />
     <triangle v1="3127" v2="3126" v3="3128" />
     <triangle v1="3127" v2="3128" v3="3129" />
     <triangle v1="3129" v2="3128" v3="3130" />
     <triangle v1="3129" v2="3130" v3="3131" />
     <triangle v1="3131" v2="3130" v3="3132" />
     <triangle v1="3131" v2="3132" v3="3133" />
     <triangle v1="3133" v2="3132" v3="3134" />
     <triangle v1="3133" v2="3134" v3="3135" />
     <triangle v1="3135" v2="3134" v3="3136" />
     <triangle v1="3135" v2="3136" v3="3137" />
     <triangle v1="3137" v2="3136" v3="3138" />
     <triangle v1="3137" v2="3138" v3="3139" />
     <triangle v1="3139" v2="3138" v3="3140" />
     <triangle v1="3139" v2="3140" v3="3141" />
     <triangle v1="3141" v2="3140" v3="3142" />
     <triangle v1="3141" v2="3142" v3="3112" />
     <triangle v1="3112" v2="3142" v3="3113" />
     <triangle v1="3113" v2="3142" v3="3143" />
     <triangle v1="3113" v2="3143" v3="3114" />
     <triangle v1="3114" v2="3143" v3="3144" />
     <triangle v1="3114" v2="3144" v3="3062" />
     <triangle v1="3062" v2="3144" v3="3063" />
     <triangle v1="3063" v2="3144" v3="3145" />
     <triangle v1="3063" v2="3145" v3="3146" />
     <triangle v1="3146" v2="3145" v3="3147" />
     <triangle v1="3146" v2="3147" v3="3148" />
     <triangle v1="3148" v2="3147" v3="3140" />
     <triangle v1="3148" v2="3140" v3="3138" />
     <triangle v1="3069" v2="3072" v3="3122" />
     <triangle v1="3122" v2="3072" v3="3149" />
     <triangle v1="3122" v2="3149" v3="3124" />
     <triangle v1="3124" v2="3149" v3="3150" />
     <triangle v1="3124" v2="3150" v3="3126" />
     <triangle v1="3126" v2="3150" v3="3151" />
     <triangle v1="3126" v2="3151" v3="3128" />
     <triangle v1="3128" v2="3151" v3="3152" />
     <triangle v1="3128" v2="3152" v3="3130" />
     <triangle v1="3130" v2="3152" v3="3153" />
     <triangle v1="3130" v2="3153" v3="3132" />
     <triangle v1="3132" v2="3153" v3="3154" />
     <triangle v1="3132" v2="3154" v3="3134" />
     <triangle v1="3134" v2="3154" v3="3155" />
     <triangle v1="3134" v2="3155" v3="3136" />
     <triangle v1="3136" v2="3155" v3="3156" />
     <triangle v1="3136" v2="3156" v3="3138" />
     <triangle v1="3138" v2="3156" v3="3148" />
     <triangle v1="3072" v2="3074" v3="3149" />
     <triangle v1="3149" v2="3074" v3="3157" />
     <triangle v1="3149" v2="3157" v3="3150" />
     <triangle v1="3150" v2="3157" v3="3158" />
     <triangle v1="3150" v2="3158" v3="3151" />
     <triangle v1="3151" v2="3158" v3="3159" />
     <triangle v1="3151" v2="3159" v3="3152" />
     <triangle v1="3152" v2="3159" v3="3160" />
     <triangle v1="3152" v2="3160" v3="3153" />
     <triangle v1="3153" v2="3160" v3="3161" />
     <triangle v1="3153" v2="3161" v3="3154" />
     <triangle v1="3154" v2="3161" v3="3162" />
     <triangle v1="3154" v2="3162" v3="3155" />
     <triangle v1="3155" v2="3162" v3="3163" />
     <triangle v1="3155" v2="3163" v3="3156" />
     <triangle v1="3156" v2="3163" v3="3164" />
     <triangle v1="3156" v2="3164" v3="3148" />
     <triangle v1="3148" v2="3164" v3="3146" />
     <triangle v1="3157" v2="3074" v3="3165" />
     <triangle v1="3165" v2="3074" v3="3073" />
     <triangle v1="3165" v2="3073" v3="3071" />
     <triangle v1="3071" v2="3070" v3="3165" />
     <triangle v1="3165" v2="3070" v3="3166" />
     <triangle v1="3165" v2="3166" v3="3158" />
     <triangle v1="3158" v2="3166" v3="3159" />
     <triangle v1="3070" v2="3068" v3="3166" />
     <triangle v1="3166" v2="3068" v3="3167" />
     <triangle v1="3166" v2="3167" v3="3159" />
     <triangle v1="3159" v2="3167" v3="3160" />
     <triangle v1="3068" v2="3067" v3="3167" />
     <triangle v1="3167" v2="3067" v3="3168" />
     <triangle v1="3167" v2="3168" v3="3160" />
     <triangle v1="3160" v2="3168" v3="3161" />
     <triangle v1="3168" v2="3067" v3="3161" />
     <triangle v1="3161" v2="3067" v3="3066" />
     <triangle v1="3161" v2="3066" v3="3162" />
     <triangle v1="3162" v2="3066" v3="3065" />
     <triangle v1="3162" v2="3065" v3="3163" />
     <triangle v1="3163" v2="3065" v3="3164" />
     <triangle v1="3065" v2="3064" v3="3164" />
     <triangle v1="3164" v2="3064" v3="3146" />
     <triangle v1="3064" v2="3063" v3="3146" />
     <triangle v1="3062" v2="3060" v3="3114" />
     <triangle v1="3141" v2="3112" v3="3169" />
     <triangle v1="3169" v2="3112" v3="3111" />
     <triangle v1="3169" v2="3111" v3="3170" />
     <triangle v1="3170" v2="3111" v3="3110" />
     <triangle v1="3170" v2="3110" v3="3171" />
     <triangle v1="3171" v2="3110" v3="3172" />
     <triangle v1="3171" v2="3172" v3="3173" />
     <triangle v1="3173" v2="3172" v3="3174" />
     <triangle v1="3173" v2="3174" v3="3175" />
     <triangle v1="3175" v2="3174" v3="3176" />
     <triangle v1="3175" v2="3176" v3="3177" />
     <triangle v1="3177" v2="3176" v3="3178" />
     <triangle v1="3177" v2="3178" v3="3179" />
     <triangle v1="3179" v2="3178" v3="3180" />
     <triangle v1="3179" v2="3180" v3="3181" />
     <triangle v1="3181" v2="3180" v3="3182" />
     <triangle v1="3181" v2="3182" v3="3183" />
     <triangle v1="3183" v2="3182" v3="3184" />
     <triangle v1="3183" v2="3184" v3="3185" />
     <triangle v1="3185" v2="3184" v3="3186" />
     <triangle v1="3185" v2="3186" v3="3187" />
     <triangle v1="3187" v2="3186" v3="3188" />
     <triangle v1="3188" v2="3186" v3="3189" />
     <triangle v1="3188" v2="3189" v3="3190" />
     <triangle v1="3190" v2="3189" v3="3191" />
     <triangle v1="3190" v2="3191" v3="3192" />
     <triangle v1="3192" v2="3191" v3="3193" />
     <triangle v1="3193" v2="3191" v3="3194" />
     <triangle v1="3193" v2="3194" v3="3195" />
     <triangle v1="3195" v2="3194" v3="3196" />
     <triangle v1="3195" v2="3196" v3="3197" />
     <triangle v1="3197" v2="3196" v3="3178" />
     <triangle v1="3197" v2="3178" v3="3176" />
     <triangle v1="3110" v2="3109" v3="3172" />
     <triangle v1="3172" v2="3109" v3="3198" />
     <triangle v1="3172" v2="3198" v3="3174" />
     <triangle v1="3174" v2="3198" v3="3199" />
     <triangle v1="3174" v2="3199" v3="3176" />
     <triangle v1="3176" v2="3199" v3="3197" />
     <triangle v1="3109" v2="3108" v3="3198" />
     <triangle v1="3198" v2="3108" v3="3200" />
     <triangle v1="3198" v2="3200" v3="3199" />
     <triangle v1="3199" v2="3200" v3="3201" />
     <triangle v1="3199" v2="3201" v3="3197" />
     <triangle v1="3197" v2="3201" v3="3195" />
     <triangle v1="3108" v2="3107" v3="3200" />
     <triangle v1="3200" v2="3107" v3="3202" />
     <triangle v1="3200" v2="3202" v3="3201" />
     <triangle v1="3201" v2="3202" v3="3203" />
     <triangle v1="3201" v2="3203" v3="3195" />
     <triangle v1="3195" v2="3203" v3="3193" />
     <triangle v1="3192" v2="3204" v3="3190" />
     <triangle v1="3190" v2="3204" v3="3188" />
     <triangle v1="3185" v2="3187" v3="3205" />
     <triangle v1="3205" v2="3187" v3="3119" />
     <triangle v1="3205" v2="3119" v3="3206" />
     <triangle v1="3206" v2="3119" v3="3120" />
     <triangle v1="3206" v2="3120" v3="3121" />
     <triangle v1="3158" v2="3157" v3="3165" />
     <triangle v1="3206" v2="3121" v3="3123" />
     <triangle v1="3206" v2="3123" v3="3207" />
     <triangle v1="3207" v2="3123" v3="3125" />
     <triangle v1="3207" v2="3125" v3="3208" />
     <triangle v1="3208" v2="3125" v3="3127" />
     <triangle v1="3208" v2="3127" v3="3209" />
     <triangle v1="3209" v2="3127" v3="3129" />
     <triangle v1="3209" v2="3129" v3="3210" />
     <triangle v1="3210" v2="3129" v3="3131" />
     <triangle v1="3210" v2="3131" v3="3211" />
     <triangle v1="3211" v2="3131" v3="3133" />
     <triangle v1="3211" v2="3133" v3="3212" />
     <triangle v1="3212" v2="3133" v3="3135" />
     <triangle v1="3212" v2="3135" v3="3213" />
     <triangle v1="3213" v2="3135" v3="3137" />
     <triangle v1="3213" v2="3137" v3="3214" />
     <triangle v1="3214" v2="3137" v3="3139" />
     <triangle v1="3214" v2="3139" v3="3169" />
     <triangle v1="3169" v2="3139" v3="3141" />
     <triangle v1="3206" v2="3207" v3="3205" />
     <triangle v1="3205" v2="3207" v3="3215" />
     <triangle v1="3205" v2="3215" v3="3185" />
     <triangle v1="3185" v2="3215" v3="3183" />
     <triangle v1="3215" v2="3207" v3="3208" />
     <triangle v1="3215" v2="3208" v3="3216" />
     <triangle v1="3216" v2="3208" v3="3209" />
     <triangle v1="3216" v2="3209" v3="3217" />
     <triangle v1="3217" v2="3209" v3="3210" />
     <triangle v1="3217" v2="3210" v3="3218" />
     <triangle v1="3218" v2="3210" v3="3211" />
     <triangle v1="3218" v2="3211" v3="3219" />
     <triangle v1="3219" v2="3211" v3="3212" />
     <triangle v1="3219" v2="3212" v3="3220" />
     <triangle v1="3220" v2="3212" v3="3213" />
     <triangle v1="3220" v2="3213" v3="3221" />
     <triangle v1="3221" v2="3213" v3="3214" />
     <triangle v1="3221" v2="3214" v3="3170" />
     <triangle v1="3170" v2="3214" v3="3169" />
     <triangle v1="3217" v2="3181" v3="3216" />
     <triangle v1="3216" v2="3181" v3="3183" />
     <triangle v1="3216" v2="3183" v3="3215" />
     <triangle v1="3181" v2="3217" v3="3179" />
     <triangle v1="3179" v2="3217" v3="3218" />
     <triangle v1="3179" v2="3218" v3="3177" />
     <triangle v1="3177" v2="3218" v3="3219" />
     <triangle v1="3177" v2="3219" v3="3175" />
     <triangle v1="3175" v2="3219" v3="3220" />
     <triangle v1="3175" v2="3220" v3="3173" />
     <triangle v1="3173" v2="3220" v3="3221" />
     <triangle v1="3173" v2="3221" v3="3171" />
     <triangle v1="3171" v2="3221" v3="3170" />
     <triangle v1="3186" v2="3184" v3="3189" />
     <triangle v1="3189" v2="3184" v3="3182" />
     <triangle v1="3189" v2="3182" v3="3222" />
     <triangle v1="3222" v2="3182" v3="3180" />
     <triangle v1="3222" v2="3180" v3="3196" />
     <triangle v1="3196" v2="3180" v3="3178" />
     <triangle v1="3191" v2="3189" v3="3222" />
     <triangle v1="3194" v2="3191" v3="3222" />
     <triangle v1="3194" v2="3222" v3="3196" />
     <triangle v1="3147" v2="3145" v3="3143" />
     <triangle v1="3143" v2="3145" v3="3144" />
     <triangle v1="3140" v2="3147" v3="3142" />
     <triangle v1="3142" v2="3147" v3="3143" />
     <triangle v1="2499" v2="3223" v3="2500" />
     <triangle v1="2500" v2="3223" v3="3224" />
     <triangle v1="2500" v2="3224" v3="3225" />
     <triangle v1="2497" v2="3226" v3="2499" />
     <triangle v1="2499" v2="3226" v3="3227" />
     <triangle v1="2499" v2="3227" v3="3228" />
     <triangle v1="3226" v2="2497" v3="3229" />
     <triangle v1="3229" v2="2497" v3="2495" />
     <triangle v1="3229" v2="2495" v3="2493" />
     <triangle v1="2491" v2="3230" v3="2493" />
     <triangle v1="2493" v2="3230" v3="3231" />
     <triangle v1="2493" v2="3231" v3="3229" />
     <triangle v1="3229" v2="3231" v3="3232" />
     <triangle v1="3229" v2="3232" v3="3233" />
     <triangle v1="3233" v2="3232" v3="3234" />
     <triangle v1="3233" v2="3234" v3="3054" />
     <triangle v1="3054" v2="3234" v3="3235" />
     <triangle v1="3054" v2="3235" v3="3236" />
     <triangle v1="3230" v2="2491" v3="3237" />
     <triangle v1="3237" v2="2491" v3="2489" />
     <triangle v1="3237" v2="2489" v3="3238" />
     <triangle v1="3238" v2="2489" v3="2487" />
     <triangle v1="3238" v2="2487" v3="3239" />
     <triangle v1="3239" v2="2487" v3="2513" />
     <triangle v1="3239" v2="2513" v3="2511" />
     <triangle v1="2509" v2="3240" v3="2511" />
     <triangle v1="2511" v2="3240" v3="3241" />
     <triangle v1="2511" v2="3241" v3="3239" />
     <triangle v1="3240" v2="2509" v3="3242" />
     <triangle v1="3242" v2="2509" v3="2507" />
     <triangle v1="3242" v2="2507" v3="2505" />
     <triangle v1="3242" v2="2505" v3="3243" />
     <triangle v1="3243" v2="2505" v3="2503" />
     <triangle v1="3243" v2="2503" v3="3244" />
     <triangle v1="3244" v2="2503" v3="3245" />
     <triangle v1="3245" v2="2503" v3="3246" />
     <triangle v1="3246" v2="2503" v3="3247" />
     <triangle v1="3247" v2="2503" v3="2537" />
     <triangle v1="3247" v2="2537" v3="3248" />
     <triangle v1="3248" v2="2537" v3="3249" />
     <triangle v1="3249" v2="2537" v3="3250" />
     <triangle v1="3250" v2="2537" v3="3251" />
     <triangle v1="3251" v2="2537" v3="3252" />
     <triangle v1="3252" v2="2537" v3="2535" />
     <triangle v1="3252" v2="2535" v3="2533" />
     <triangle v1="3252" v2="2533" v3="3253" />
     <triangle v1="3253" v2="2533" v3="2531" />
     <triangle v1="3253" v2="2531" v3="2529" />
     <triangle v1="2527" v2="3254" v3="2529" />
     <triangle v1="2529" v2="3254" v3="3255" />
     <triangle v1="2529" v2="3255" v3="3256" />
     <triangle v1="3256" v2="3255" v3="3257" />
     <triangle v1="3257" v2="3255" v3="3258" />
     <triangle v1="3257" v2="3258" v3="3259" />
     <triangle v1="2527" v2="2525" v3="3254" />
     <triangle v1="3254" v2="2525" v3="3260" />
     <triangle v1="3260" v2="2525" v3="2523" />
     <triangle v1="3260" v2="2523" v3="3261" />
     <triangle v1="3261" v2="2523" v3="2521" />
     <triangle v1="3261" v2="2521" v3="3262" />
     <triangle v1="3262" v2="2521" v3="2519" />
     <triangle v1="3262" v2="2519" v3="3263" />
     <triangle v1="3263" v2="2519" v3="3264" />
     <triangle v1="3263" v2="3264" v3="3265" />
     <triangle v1="3265" v2="3264" v3="3266" />
     <triangle v1="3266" v2="3264" v3="3267" />
     <triangle v1="3267" v2="3264" v3="3268" />
     <triangle v1="3268" v2="3264" v3="3269" />
     <triangle v1="3269" v2="3264" v3="3270" />
     <triangle v1="3269" v2="3270" v3="3000" />
     <triangle v1="2519" v2="2517" v3="3264" />
     <triangle v1="3264" v2="2517" v3="3225" />
     <triangle v1="3225" v2="2517" v3="2515" />
     <triangle v1="3225" v2="2515" v3="2500" />
     <triangle v1="2445" v2="3271" v3="2447" />
     <triangle v1="2447" v2="3271" v3="3272" />
     <triangle v1="2447" v2="3272" v3="2449" />
     <triangle v1="2449" v2="3272" v3="3273" />
     <triangle v1="2449" v2="3273" v3="2451" />
     <triangle v1="2451" v2="3273" v3="3274" />
     <triangle v1="2451" v2="3274" v3="2453" />
     <triangle v1="2453" v2="3274" v3="3040" />
     <triangle v1="2453" v2="3040" v3="2455" />
     <triangle v1="2455" v2="3040" v3="2457" />
     <triangle v1="2457" v2="3040" v3="2459" />
     <triangle v1="2459" v2="3040" v3="2460" />
     <triangle v1="2460" v2="3040" v3="3046" />
     <triangle v1="2460" v2="3046" v3="2463" />
     <triangle v1="2463" v2="3046" v3="2465" />
     <triangle v1="2465" v2="3046" v3="2467" />
     <triangle v1="2467" v2="3046" v3="3275" />
     <triangle v1="2467" v2="3275" v3="2469" />
     <triangle v1="2469" v2="3275" v3="3276" />
     <triangle v1="2469" v2="3276" v3="2471" />
     <triangle v1="2471" v2="3276" v3="3277" />
     <triangle v1="2471" v2="3277" v3="2473" />
     <triangle v1="2473" v2="3277" v3="3278" />
     <triangle v1="2473" v2="3278" v3="2475" />
     <triangle v1="2475" v2="3278" v3="3279" />
     <triangle v1="2475" v2="3279" v3="2477" />
     <triangle v1="2477" v2="3279" v3="2479" />
     <triangle v1="2479" v2="3279" v3="3280" />
     <triangle v1="2479" v2="3280" v3="3281" />
     <triangle v1="3281" v2="3280" v3="3282" />
     <triangle v1="3282" v2="3280" v3="3283" />
     <triangle v1="3282" v2="3283" v3="3284" />
     <triangle v1="3271" v2="2445" v3="3285" />
     <triangle v1="3285" v2="2445" v3="2443" />
     <triangle v1="3285" v2="2443" v3="2441" />
     <triangle v1="2439" v2="3286" v3="2441" />
     <triangle v1="2441" v2="3286" v3="3287" />
     <triangle v1="2441" v2="3287" v3="3285" />
     <triangle v1="3286" v2="2439" v3="3288" />
     <triangle v1="3288" v2="2439" v3="2437" />
     <triangle v1="3288" v2="2437" v3="3289" />
     <triangle v1="3289" v2="2437" v3="2435" />
     <triangle v1="3289" v2="2435" v3="3290" />
     <triangle v1="3290" v2="2435" v3="3291" />
     <triangle v1="3291" v2="2435" v3="3292" />
     <triangle v1="3292" v2="2435" v3="3293" />
     <triangle v1="3293" v2="2435" v3="2485" />
     <triangle v1="3293" v2="2485" v3="3294" />
     <triangle v1="3294" v2="2485" v3="3295" />
     <triangle v1="3295" v2="2485" v3="3296" />
     <triangle v1="3296" v2="2485" v3="3297" />
     <triangle v1="3297" v2="2485" v3="2483" />
     <triangle v1="3297" v2="2483" v3="3298" />
     <triangle v1="3298" v2="2483" v3="2481" />
     <triangle v1="3298" v2="2481" v3="3281" />
     <triangle v1="3281" v2="2481" v3="2479" />
     <triangle v1="2563" v2="3299" v3="2564" />
     <triangle v1="2564" v2="3299" v3="3300" />
     <triangle v1="2564" v2="3300" v3="3301" />
     <triangle v1="2561" v2="3302" v3="2563" />
     <triangle v1="2563" v2="3302" v3="3303" />
     <triangle v1="2563" v2="3303" v3="3304" />
     <triangle v1="2561" v2="2559" v3="3302" />
     <triangle v1="3302" v2="2559" v3="3305" />
     <triangle v1="3305" v2="2559" v3="2557" />
     <triangle v1="3305" v2="2557" v3="3306" />
     <triangle v1="3306" v2="2557" v3="3307" />
     <triangle v1="3307" v2="2557" v3="2555" />
     <triangle v1="3307" v2="2555" v3="2553" />
     <triangle v1="3307" v2="2553" v3="3308" />
     <triangle v1="3308" v2="2553" v3="2551" />
     <triangle v1="3308" v2="2551" v3="3309" />
     <triangle v1="3309" v2="2551" v3="2549" />
     <triangle v1="3309" v2="2549" v3="3310" />
     <triangle v1="3310" v2="2549" v3="2547" />
     <triangle v1="3310" v2="2547" v3="3311" />
     <triangle v1="3311" v2="2547" v3="3312" />
     <triangle v1="3311" v2="3312" v3="3313" />
     <triangle v1="2547" v2="2545" v3="3312" />
     <triangle v1="3312" v2="2545" v3="3314" />
     <triangle v1="3314" v2="2545" v3="2543" />
     <triangle v1="3314" v2="2543" v3="3315" />
     <triangle v1="3315" v2="2543" v3="2541" />
     <triangle v1="3315" v2="2541" v3="3316" />
     <triangle v1="3316" v2="2541" v3="3317" />
     <triangle v1="3317" v2="2541" v3="2539" />
     <triangle v1="3317" v2="2539" v3="3318" />
     <triangle v1="3318" v2="2539" v3="745" />
     <triangle v1="745" v2="2539" v3="2589" />
     <triangle v1="745" v2="2589" v3="845" />
     <triangle v1="845" v2="2589" v3="3013" />
     <triangle v1="3013" v2="2589" v3="3011" />
     <triangle v1="3011" v2="2589" v3="2587" />
     <triangle v1="3011" v2="2587" v3="3009" />
     <triangle v1="3009" v2="2587" v3="3007" />
     <triangle v1="3007" v2="2587" v3="2585" />
     <triangle v1="3007" v2="2585" v3="3005" />
     <triangle v1="3005" v2="2585" v3="2583" />
     <triangle v1="3005" v2="2583" v3="3003" />
     <triangle v1="3003" v2="2583" v3="2581" />
     <triangle v1="3003" v2="2581" v3="3319" />
     <triangle v1="3319" v2="2581" v3="3320" />
     <triangle v1="3320" v2="2581" v3="2579" />
     <triangle v1="3320" v2="2579" v3="3321" />
     <triangle v1="3321" v2="2579" v3="2577" />
     <triangle v1="3321" v2="2577" v3="3322" />
     <triangle v1="3322" v2="2577" v3="2575" />
     <triangle v1="3322" v2="2575" v3="3323" />
     <triangle v1="3323" v2="2575" v3="2573" />
     <triangle v1="3323" v2="2573" v3="2571" />
     <triangle v1="2569" v2="3324" v3="2571" />
     <triangle v1="2571" v2="3324" v3="3325" />
     <triangle v1="2571" v2="3325" v3="3323" />
     <triangle v1="3324" v2="2569" v3="3326" />
     <triangle v1="3326" v2="2569" v3="2567" />
     <triangle v1="3326" v2="2567" v3="2564" />
     <triangle v1="2409" v2="3327" v3="2383" />
     <triangle v1="2383" v2="3327" v3="3328" />
     <triangle v1="2383" v2="3328" v3="2385" />
     <triangle v1="2385" v2="3328" v3="3329" />
     <triangle v1="2385" v2="3329" v3="2387" />
     <triangle v1="2387" v2="3329" v3="3330" />
     <triangle v1="2387" v2="3330" v3="2389" />
     <triangle v1="2389" v2="3330" v3="3331" />
     <triangle v1="2389" v2="3331" v3="3332" />
     <triangle v1="3332" v2="3331" v3="3333" />
     <triangle v1="3332" v2="3333" v3="3334" />
     <triangle v1="2409" v2="2407" v3="3327" />
     <triangle v1="3327" v2="2407" v3="3335" />
     <triangle v1="3335" v2="2407" v3="3336" />
     <triangle v1="3335" v2="3336" v3="3337" />
     <triangle v1="3336" v2="2407" v3="3338" />
     <triangle v1="3338" v2="2407" v3="2405" />
     <triangle v1="3338" v2="2405" v3="2403" />
     <triangle v1="3338" v2="2403" v3="3339" />
     <triangle v1="3339" v2="2403" v3="2401" />
     <triangle v1="3339" v2="2401" v3="2399" />
     <triangle v1="2423" v2="3340" v3="2399" />
     <triangle v1="2399" v2="3340" v3="3341" />
     <triangle v1="2399" v2="3341" v3="3342" />
     <triangle v1="2421" v2="3343" v3="2423" />
     <triangle v1="2423" v2="3343" v3="3344" />
     <triangle v1="2423" v2="3344" v3="3345" />
     <triangle v1="3343" v2="2421" v3="3346" />
     <triangle v1="3346" v2="2421" v3="2419" />
     <triangle v1="3346" v2="2419" v3="2417" />
     <triangle v1="3346" v2="2417" v3="3347" />
     <triangle v1="3347" v2="2417" v3="2415" />
     <triangle v1="3347" v2="2415" v3="3348" />
     <triangle v1="3348" v2="2415" v3="3349" />
     <triangle v1="3349" v2="2415" v3="2413" />
     <triangle v1="3349" v2="2413" v3="2411" />
     <triangle v1="3349" v2="2411" v3="3350" />
     <triangle v1="3350" v2="2411" v3="2433" />
     <triangle v1="3350" v2="2433" v3="3351" />
     <triangle v1="3351" v2="2433" v3="2431" />
     <triangle v1="3351" v2="2431" v3="3352" />
     <triangle v1="3352" v2="2431" v3="2429" />
     <triangle v1="3352" v2="2429" v3="3353" />
     <triangle v1="3353" v2="2429" v3="342" />
     <triangle v1="3353" v2="342" v3="3354" />
     <triangle v1="3354" v2="342" v3="371" />
     <triangle v1="3354" v2="371" v3="3355" />
     <triangle v1="3355" v2="371" v3="434" />
     <triangle v1="3355" v2="434" v3="3356" />
     <triangle v1="3356" v2="434" v3="3357" />
     <triangle v1="3357" v2="434" v3="3037" />
     <triangle v1="3357" v2="3037" v3="3358" />
     <triangle v1="3358" v2="3037" v3="3038" />
     <triangle v1="3358" v2="3038" v3="3359" />
     <triangle v1="3359" v2="3038" v3="3040" />
     <triangle v1="3359" v2="3040" v3="3360" />
     <triangle v1="3360" v2="3040" v3="3274" />
     <triangle v1="2429" v2="2427" v3="342" />
     <triangle v1="342" v2="2427" v3="2425" />
     <triangle v1="342" v2="2425" v3="347" />
     <triangle v1="347" v2="2425" v3="2396" />
     <triangle v1="347" v2="2396" v3="3361" />
     <triangle v1="3361" v2="2396" v3="3362" />
     <triangle v1="3362" v2="2396" v3="3363" />
     <triangle v1="3363" v2="2396" v3="3364" />
     <triangle v1="3364" v2="2396" v3="2395" />
     <triangle v1="3364" v2="2395" v3="3365" />
     <triangle v1="3365" v2="2395" v3="3366" />
     <triangle v1="3366" v2="2395" v3="2393" />
     <triangle v1="3366" v2="2393" v3="2391" />
     <triangle v1="3366" v2="2391" v3="3332" />
     <triangle v1="3332" v2="2391" v3="2389" />
     <triangle v1="3257" v2="3259" v3="3367" />
     <triangle v1="3367" v2="3259" v3="3368" />
     <triangle v1="3367" v2="3368" v3="3369" />
     <triangle v1="3369" v2="3368" v3="3370" />
     <triangle v1="3369" v2="3370" v3="3371" />
     <triangle v1="3369" v2="3371" v3="3372" />
     <triangle v1="3372" v2="3371" v3="3325" />
     <triangle v1="3372" v2="3325" v3="3324" />
     <triangle v1="3003" v2="3319" v3="3002" />
     <triangle v1="3002" v2="3319" v3="3373" />
     <triangle v1="3002" v2="3373" v3="3000" />
     <triangle v1="3000" v2="3373" v3="3374" />
     <triangle v1="3000" v2="3374" v3="3269" />
     <triangle v1="3334" v2="3375" v3="3332" />
     <triangle v1="3332" v2="3375" v3="3376" />
     <triangle v1="3332" v2="3376" v3="3377" />
     <triangle v1="3378" v2="3379" v3="3377" />
     <triangle v1="3377" v2="3379" v3="3380" />
     <triangle v1="3377" v2="3380" v3="3332" />
     <triangle v1="3332" v2="3380" v3="3381" />
     <triangle v1="3381" v2="3380" v3="3382" />
     <triangle v1="3382" v2="3380" v3="3383" />
     <triangle v1="3383" v2="3380" v3="3384" />
     <triangle v1="3384" v2="3380" v3="3385" />
     <triangle v1="3385" v2="3380" v3="3386" />
     <triangle v1="3386" v2="3380" v3="3387" />
     <triangle v1="3378" v2="3388" v3="3379" />
     <triangle v1="3379" v2="3388" v3="3313" />
     <triangle v1="3313" v2="3388" v3="3311" />
     <triangle v1="3305" v2="3306" v3="3389" />
     <triangle v1="3389" v2="3306" v3="3390" />
     <triangle v1="3389" v2="3390" v3="3391" />
     <triangle v1="3391" v2="3390" v3="3392" />
     <triangle v1="3391" v2="3392" v3="3393" />
     <triangle v1="3391" v2="3393" v3="3394" />
     <triangle v1="3394" v2="3393" v3="3395" />
     <triangle v1="3394" v2="3395" v3="3337" />
     <triangle v1="3337" v2="3395" v3="3396" />
     <triangle v1="3337" v2="3396" v3="3335" />
     <triangle v1="3397" v2="3398" v3="3046" />
     <triangle v1="3046" v2="3398" v3="3275" />
     <triangle v1="3282" v2="3284" v3="3399" />
     <triangle v1="3399" v2="3284" v3="3400" />
     <triangle v1="3399" v2="3400" v3="3401" />
     <triangle v1="3401" v2="3400" v3="3402" />
     <triangle v1="3401" v2="3402" v3="3403" />
     <triangle v1="3401" v2="3403" v3="3404" />
     <triangle v1="3404" v2="3403" v3="3241" />
     <triangle v1="3404" v2="3241" v3="3240" />
     <triangle v1="3054" v2="3236" v3="3052" />
     <triangle v1="3052" v2="3236" v3="3405" />
     <triangle v1="3052" v2="3405" v3="3051" />
     <triangle v1="3051" v2="3405" v3="3397" />
     <triangle v1="3051" v2="3397" v3="3046" />
     <triangle v1="3347" v2="3348" v3="3406" />
     <triangle v1="3406" v2="3348" v3="3407" />
     <triangle v1="3406" v2="3407" v3="3408" />
     <triangle v1="3408" v2="3407" v3="3409" />
     <triangle v1="3408" v2="3409" v3="3410" />
     <triangle v1="3408" v2="3410" v3="3411" />
     <triangle v1="3411" v2="3410" v3="3412" />
     <triangle v1="3411" v2="3412" v3="3413" />
     <triangle v1="3413" v2="3412" v3="3414" />
     <triangle v1="3413" v2="3414" v3="3287" />
     <triangle v1="3286" v2="3413" v3="3287" />
     <triangle v1="3345" v2="3415" v3="2423" />
     <triangle v1="2423" v2="3415" v3="3340" />
     <triangle v1="3342" v2="3416" v3="2399" />
     <triangle v1="2399" v2="3416" v3="3417" />
     <triangle v1="2399" v2="3417" v3="3339" />
     <triangle v1="3304" v2="3418" v3="2563" />
     <triangle v1="2563" v2="3418" v3="3299" />
     <triangle v1="3301" v2="3419" v3="2564" />
     <triangle v1="2564" v2="3419" v3="3420" />
     <triangle v1="2564" v2="3420" v3="3326" />
     <triangle v1="3256" v2="3253" v3="2529" />
     <triangle v1="3061" v2="3119" v3="3054" />
     <triangle v1="3054" v2="3119" v3="3187" />
     <triangle v1="3054" v2="3187" v3="3188" />
     <triangle v1="3188" v2="3204" v3="3054" />
     <triangle v1="3054" v2="3204" v3="3233" />
     <triangle v1="3421" v2="3422" v3="3233" />
     <triangle v1="3233" v2="3422" v3="3423" />
     <triangle v1="3233" v2="3423" v3="3424" />
     <triangle v1="3424" v2="3425" v3="3233" />
     <triangle v1="3233" v2="3425" v3="3426" />
     <triangle v1="3233" v2="3426" v3="3427" />
     <triangle v1="3427" v2="3428" v3="3233" />
     <triangle v1="3233" v2="3428" v3="3429" />
     <triangle v1="3233" v2="3429" v3="3430" />
     <triangle v1="3430" v2="3431" v3="3233" />
     <triangle v1="3233" v2="3431" v3="3432" />
     <triangle v1="3233" v2="3432" v3="3229" />
     <triangle v1="3228" v2="3433" v3="2499" />
     <triangle v1="2499" v2="3433" v3="3223" />
     <triangle v1="3264" v2="3434" v3="3270" />
     <triangle v1="3270" v2="3434" v3="3435" />
     <triangle v1="3270" v2="3435" v3="3436" />
     <triangle v1="3436" v2="3437" v3="3270" />
     <triangle v1="3270" v2="3437" v3="3438" />
     <triangle v1="3270" v2="3438" v3="3439" />
     <triangle v1="3439" v2="3440" v3="3270" />
     <triangle v1="845" v2="680" v3="745" />
     <triangle v1="745" v2="680" v3="710" />
     <triangle v1="710" v2="680" v3="701" />
     <triangle v1="710" v2="701" v3="711" />
     <triangle v1="711" v2="701" v3="712" />
     <triangle v1="712" v2="701" v3="713" />
     <triangle v1="713" v2="701" v3="714" />
     <triangle v1="714" v2="701" v3="715" />
     <triangle v1="715" v2="701" v3="716" />
     <triangle v1="716" v2="701" v3="717" />
     <triangle v1="717" v2="701" v3="718" />
     <triangle v1="718" v2="701" v3="719" />
     <triangle v1="719" v2="701" v3="720" />
     <triangle v1="720" v2="701" v3="721" />
     <triangle v1="721" v2="701" v3="703" />
     <triangle v1="701" v2="680" v3="688" />
     <triangle v1="688" v2="680" v3="700" />
     <triangle v1="688" v2="700" v3="699" />
     <triangle v1="699" v2="698" v3="688" />
     <triangle v1="688" v2="698" v3="697" />
     <triangle v1="688" v2="697" v3="696" />
     <triangle v1="696" v2="695" v3="688" />
     <triangle v1="688" v2="695" v3="694" />
     <triangle v1="688" v2="694" v3="693" />
     <triangle v1="693" v2="692" v3="688" />
     <triangle v1="688" v2="692" v3="691" />
     <triangle v1="688" v2="691" v3="690" />
     <triangle v1="690" v2="689" v3="688" />
     <triangle v1="342" v2="383" v3="371" />
     <triangle v1="371" v2="383" v3="382" />
     <triangle v1="371" v2="382" v3="381" />
     <triangle v1="381" v2="380" v3="371" />
     <triangle v1="371" v2="380" v3="379" />
     <triangle v1="371" v2="379" v3="378" />
     <triangle v1="378" v2="377" v3="371" />
     <triangle v1="371" v2="377" v3="376" />
     <triangle v1="371" v2="376" v3="375" />
     <triangle v1="375" v2="374" v3="371" />
     <triangle v1="371" v2="374" v3="373" />
     <triangle v1="371" v2="373" v3="372" />
     <triangle v1="371" v2="386" v3="434" />
     <triangle v1="434" v2="386" v3="393" />
     <triangle v1="393" v2="386" v3="394" />
     <triangle v1="394" v2="386" v3="395" />
     <triangle v1="395" v2="386" v3="396" />
     <triangle v1="396" v2="386" v3="397" />
     <triangle v1="397" v2="386" v3="398" />
     <triangle v1="398" v2="386" v3="399" />
     <triangle v1="399" v2="386" v3="400" />
     <triangle v1="400" v2="386" v3="401" />
     <triangle v1="401" v2="386" v3="402" />
     <triangle v1="402" v2="386" v3="385" />
     <triangle v1="402" v2="385" v3="403" />
     <triangle v1="403" v2="385" v3="404" />
     <triangle v1="3204" v2="3192" v3="3233" />
     <triangle v1="3233" v2="3192" v3="3193" />
     <triangle v1="3233" v2="3193" v3="3203" />
     <triangle v1="3203" v2="3202" v3="3233" />
     <triangle v1="3233" v2="3202" v3="3107" />
     <triangle v1="3233" v2="3107" v3="3091" />
     <triangle v1="1534" v2="1535" v3="3091" />
     <triangle v1="3091" v2="1535" v3="3233" />
     <triangle v1="36" v2="14" v3="0" />
     <triangle v1="0" v2="14" v3="16" />
     <triangle v1="0" v2="16" v3="18" />
     <triangle v1="14" v2="36" v3="12" />
     <triangle v1="12" v2="36" v3="9" />
     <triangle v1="12" v2="9" v3="10" />
     <triangle v1="18" v2="20" v3="0" />
     <triangle v1="0" v2="20" v3="209" />
     <triangle v1="0" v2="209" v3="431" />
     <triangle v1="431" v2="209" v3="1549" />
     <triangle v1="431" v2="1549" v3="3033" />
     <triangle v1="3033" v2="1549" v3="3044" />
     <triangle v1="3044" v2="1549" v3="3042" />
     <triangle v1="3042" v2="1549" v3="1550" />
     <triangle v1="3042" v2="1550" v3="3045" />
     <triangle v1="3045" v2="1550" v3="3047" />
     <triangle v1="3047" v2="1550" v3="3058" />
     <triangle v1="3058" v2="1550" v3="3056" />
     <triangle v1="3056" v2="1550" v3="3059" />
     <triangle v1="3059" v2="1550" v3="1540" />
     <triangle v1="3059" v2="1540" v3="3441" />
     <triangle v1="3441" v2="1540" v3="1539" />
     <triangle v1="3441" v2="1539" v3="3106" />
     <triangle v1="3441" v2="3106" v3="3093" />
     <triangle v1="3093" v2="3106" v3="3104" />
     <triangle v1="3093" v2="3104" v3="3102" />
     <triangle v1="3093" v2="3102" v3="3094" />
     <triangle v1="3094" v2="3102" v3="3100" />
     <triangle v1="3094" v2="3100" v3="3096" />
     <triangle v1="3096" v2="3100" v3="3098" />
     <triangle v1="3442" v2="3443" v3="3444" />
     <triangle v1="3444" v2="3443" v3="3229" />
     <triangle v1="3444" v2="3229" v3="3432" />
     <triangle v1="3432" v2="3431" v3="3444" />
     <triangle v1="3444" v2="3431" v3="3445" />
     <triangle v1="3444" v2="3445" v3="3442" />
     <triangle v1="3442" v2="3445" v3="3446" />
     <triangle v1="3446" v2="3445" v3="3447" />
     <triangle v1="3446" v2="3447" v3="3448" />
     <triangle v1="3448" v2="3447" v3="3449" />
     <triangle v1="3448" v2="3449" v3="3450" />
     <triangle v1="3450" v2="3449" v3="3451" />
     <triangle v1="3450" v2="3451" v3="3452" />
     <triangle v1="3452" v2="3451" v3="3453" />
     <triangle v1="3452" v2="3453" v3="3454" />
     <triangle v1="3454" v2="3453" v3="3455" />
     <triangle v1="3454" v2="3455" v3="3456" />
     <triangle v1="3456" v2="3455" v3="1535" />
     <triangle v1="1535" v2="3455" v3="3421" />
     <triangle v1="1535" v2="3421" v3="3233" />
     <triangle v1="3431" v2="3430" v3="3445" />
     <triangle v1="3445" v2="3430" v3="3447" />
     <triangle v1="3430" v2="3429" v3="3447" />
     <triangle v1="3447" v2="3429" v3="3449" />
     <triangle v1="3429" v2="3428" v3="3449" />
     <triangle v1="3449" v2="3428" v3="3427" />
     <triangle v1="3449" v2="3427" v3="3451" />
     <triangle v1="3451" v2="3427" v3="3426" />
     <triangle v1="3451" v2="3426" v3="3425" />
     <triangle v1="3451" v2="3425" v3="3453" />
     <triangle v1="3453" v2="3425" v3="3424" />
     <triangle v1="3453" v2="3424" v3="3423" />
     <triangle v1="3453" v2="3423" v3="3455" />
     <triangle v1="3455" v2="3423" v3="3422" />
     <triangle v1="3455" v2="3422" v3="3421" />
     <triangle v1="3456" v2="1535" v3="3457" />
     <triangle v1="3457" v2="1535" v3="1537" />
     <triangle v1="3457" v2="1537" v3="3458" />
     <triangle v1="3457" v2="3458" v3="3459" />
     <triangle v1="3459" v2="3458" v3="3460" />
     <triangle v1="3459" v2="3460" v3="3461" />
     <triangle v1="3461" v2="3460" v3="3462" />
     <triangle v1="3461" v2="3462" v3="3463" />
     <triangle v1="3463" v2="3462" v3="3464" />
     <triangle v1="3463" v2="3464" v3="3465" />
     <triangle v1="3465" v2="3464" v3="3466" />
     <triangle v1="3465" v2="3466" v3="3467" />
     <triangle v1="3467" v2="3466" v3="3468" />
     <triangle v1="3467" v2="3468" v3="3469" />
     <triangle v1="3469" v2="3468" v3="3470" />
     <triangle v1="3469" v2="3470" v3="3471" />
     <triangle v1="3471" v2="3443" v3="3469" />
     <triangle v1="3469" v2="3443" v3="3442" />
     <triangle v1="3469" v2="3442" v3="3467" />
     <triangle v1="3467" v2="3442" v3="3446" />
     <triangle v1="3467" v2="3446" v3="3465" />
     <triangle v1="3465" v2="3446" v3="3448" />
     <triangle v1="3465" v2="3448" v3="3463" />
     <triangle v1="3463" v2="3448" v3="3450" />
     <triangle v1="3463" v2="3450" v3="3461" />
     <triangle v1="3461" v2="3450" v3="3452" />
     <triangle v1="3461" v2="3452" v3="3459" />
     <triangle v1="3459" v2="3452" v3="3454" />
     <triangle v1="3459" v2="3454" v3="3457" />
     <triangle v1="3457" v2="3454" v3="3456" />
     <triangle v1="1471" v2="3443" v3="1469" />
     <triangle v1="1469" v2="3443" v3="3471" />
     <triangle v1="1469" v2="3471" v3="1467" />
     <triangle v1="1467" v2="3471" v3="1481" />
     <triangle v1="1481" v2="3471" v3="1483" />
     <triangle v1="1483" v2="3471" v3="1485" />
     <triangle v1="1485" v2="3471" v3="1486" />
     <triangle v1="1486" v2="3471" v3="1487" />
     <triangle v1="1487" v2="3471" v3="1488" />
     <triangle v1="1488" v2="3471" v3="1489" />
     <triangle v1="1489" v2="3471" v3="1490" />
     <triangle v1="1490" v2="3471" v3="2953" />
     <triangle v1="1490" v2="2953" v3="1491" />
     <triangle v1="1491" v2="2953" v3="2952" />
     <triangle v1="1491" v2="2952" v3="1493" />
     <triangle v1="1493" v2="2952" v3="2951" />
     <triangle v1="1493" v2="2951" v3="1495" />
     <triangle v1="1495" v2="2951" v3="2950" />
     <triangle v1="1495" v2="2950" v3="1497" />
     <triangle v1="1497" v2="2950" v3="2949" />
     <triangle v1="1497" v2="2949" v3="1499" />
     <triangle v1="1499" v2="2949" v3="2948" />
     <triangle v1="1499" v2="2948" v3="1501" />
     <triangle v1="1501" v2="2948" v3="2947" />
     <triangle v1="1501" v2="2947" v3="1503" />
     <triangle v1="1503" v2="2947" v3="2946" />
     <triangle v1="1503" v2="2946" v3="1505" />
     <triangle v1="1505" v2="2946" v3="2945" />
     <triangle v1="1505" v2="2945" v3="1507" />
     <triangle v1="1507" v2="2945" v3="2944" />
     <triangle v1="1507" v2="2944" v3="1509" />
     <triangle v1="1509" v2="2944" v3="2943" />
     <triangle v1="1509" v2="2943" v3="3229" />
     <triangle v1="3229" v2="2943" v3="2942" />
     <triangle v1="3229" v2="2942" v3="2941" />
     <triangle v1="1471" v2="1473" v3="3443" />
     <triangle v1="3443" v2="1473" v3="1475" />
     <triangle v1="3443" v2="1475" v3="1477" />
     <triangle v1="1477" v2="1479" v3="3443" />
     <triangle v1="3443" v2="1479" v3="1513" />
     <triangle v1="3443" v2="1513" v3="1512" />
     <triangle v1="1512" v2="1511" v3="3443" />
     <triangle v1="3443" v2="1511" v3="1510" />
     <triangle v1="3443" v2="1510" v3="3229" />
     <triangle v1="3229" v2="1510" v3="1509" />
     <triangle v1="2941" v2="2940" v3="3229" />
     <triangle v1="3229" v2="2940" v3="2939" />
     <triangle v1="3229" v2="2939" v3="3226" />
     <triangle v1="3226" v2="2939" v3="2938" />
     <triangle v1="3226" v2="2938" v3="2966" />
     <triangle v1="2966" v2="2965" v3="3226" />
     <triangle v1="3226" v2="2965" v3="2964" />
     <triangle v1="3226" v2="2964" v3="3472" />
     <triangle v1="3472" v2="2964" v3="2963" />
     <triangle v1="3472" v2="2963" v3="2962" />
     <triangle v1="2962" v2="2961" v3="3472" />
     <triangle v1="3472" v2="2961" v3="2960" />
     <triangle v1="3472" v2="2960" v3="2959" />
     <triangle v1="2959" v2="2958" v3="3472" />
     <triangle v1="3472" v2="2958" v3="2957" />
     <triangle v1="3472" v2="2957" v3="2956" />
     <triangle v1="2956" v2="2955" v3="3472" />
     <triangle v1="3472" v2="2955" v3="2954" />
     <triangle v1="3472" v2="2954" v3="3471" />
     <triangle v1="3471" v2="2954" v3="2953" />
     <triangle v1="871" v2="490" v3="475" />
     <triangle v1="475" v2="490" v3="489" />
     <triangle v1="475" v2="489" v3="487" />
     <triangle v1="487" v2="485" v3="475" />
     <triangle v1="475" v2="485" v3="483" />
     <triangle v1="475" v2="483" v3="481" />
     <triangle v1="481" v2="479" v3="475" />
     <triangle v1="475" v2="479" v3="477" />
     <triangle v1="475" v2="849" v3="871" />
     <triangle v1="871" v2="849" v3="3473" />
     <triangle v1="3473" v2="849" v3="3017" />
     <triangle v1="3473" v2="3017" v3="3018" />
     <triangle v1="3018" v2="3020" v3="3473" />
     <triangle v1="3473" v2="3020" v3="3022" />
     <triangle v1="3473" v2="3022" v3="3024" />
     <triangle v1="3024" v2="3026" v3="3473" />
     <triangle v1="3473" v2="3026" v3="2996" />
     <triangle v1="3473" v2="2996" v3="2998" />
     <triangle v1="3473" v2="2998" v3="3474" />
     <triangle v1="3474" v2="2998" v3="3475" />
     <triangle v1="3474" v2="3475" v3="3476" />
     <triangle v1="3476" v2="3477" v3="3474" />
     <triangle v1="3474" v2="3477" v3="3478" />
     <triangle v1="3474" v2="3478" v3="3479" />
     <triangle v1="3474" v2="3479" v3="3480" />
     <triangle v1="3480" v2="3479" v3="3481" />
     <triangle v1="3480" v2="3481" v3="3482" />
     <triangle v1="3482" v2="3483" v3="3480" />
     <triangle v1="3480" v2="3484" v3="3474" />
     <triangle v1="3474" v2="3484" v3="1515" />
     <triangle v1="1515" v2="3484" v3="3485" />
     <triangle v1="1515" v2="3485" v3="3486" />
     <triangle v1="3486" v2="3487" v3="1515" />
     <triangle v1="1515" v2="3487" v3="3488" />
     <triangle v1="1515" v2="3488" v3="3489" />
     <triangle v1="3489" v2="3472" v3="1515" />
     <triangle v1="1515" v2="3472" v3="1514" />
     <triangle v1="1514" v2="3472" v3="3471" />
     <triangle v1="1514" v2="3471" v3="3470" />
     <triangle v1="1514" v2="3470" v3="1537" />
     <triangle v1="1537" v2="3470" v3="3468" />
     <triangle v1="1537" v2="3468" v3="3466" />
     <triangle v1="1537" v2="3466" v3="3458" />
     <triangle v1="3458" v2="3466" v3="3464" />
     <triangle v1="3458" v2="3464" v3="3460" />
     <triangle v1="3460" v2="3464" v3="3462" />
     <triangle v1="3489" v2="3490" v3="3472" />
     <triangle v1="3472" v2="3490" v3="3491" />
     <triangle v1="3472" v2="3491" v3="3227" />
     <triangle v1="3227" v2="3491" v3="3228" />
     <triangle v1="3228" v2="3491" v3="3492" />
     <triangle v1="3228" v2="3492" v3="3433" />
     <triangle v1="3433" v2="3492" v3="3493" />
     <triangle v1="3433" v2="3493" v3="3223" />
     <triangle v1="3223" v2="3493" v3="3494" />
     <triangle v1="3223" v2="3494" v3="3224" />
     <triangle v1="3224" v2="3494" v3="3225" />
     <triangle v1="3225" v2="3494" v3="3495" />
     <triangle v1="3225" v2="3495" v3="3485" />
     <triangle v1="3485" v2="3495" v3="3486" />
     <triangle v1="3486" v2="3495" v3="3496" />
     <triangle v1="3486" v2="3496" v3="3487" />
     <triangle v1="3487" v2="3496" v3="3497" />
     <triangle v1="3487" v2="3497" v3="3488" />
     <triangle v1="3488" v2="3497" v3="3490" />
     <triangle v1="3488" v2="3490" v3="3489" />
     <triangle v1="3485" v2="3484" v3="3225" />
     <triangle v1="3227" v2="3226" v3="3472" />
     <triangle v1="3492" v2="3491" v3="3490" />
     <triangle v1="3493" v2="3492" v3="3497" />
     <triangle v1="3497" v2="3492" v3="3490" />
     <triangle v1="3494" v2="3493" v3="3496" />
     <triangle v1="3496" v2="3493" v3="3497" />
     <triangle v1="3495" v2="3494" v3="3496" />
     <triangle v1="3484" v2="3480" v3="3225" />
     <triangle v1="3225" v2="3480" v3="3264" />
     <triangle v1="3440" v2="3498" v3="3270" />
     <triangle v1="3270" v2="3498" v3="3499" />
     <triangle v1="3270" v2="3499" v3="3475" />
     <triangle v1="3475" v2="3499" v3="3500" />
     <triangle v1="3475" v2="3500" v3="3476" />
     <triangle v1="3476" v2="3500" v3="3477" />
     <triangle v1="3477" v2="3500" v3="3501" />
     <triangle v1="3477" v2="3501" v3="3478" />
     <triangle v1="3478" v2="3501" v3="3502" />
     <triangle v1="3478" v2="3502" v3="3479" />
     <triangle v1="3479" v2="3502" v3="3503" />
     <triangle v1="3479" v2="3503" v3="3481" />
     <triangle v1="3481" v2="3503" v3="3504" />
     <triangle v1="3481" v2="3504" v3="3482" />
     <triangle v1="3482" v2="3504" v3="3505" />
     <triangle v1="3482" v2="3505" v3="3483" />
     <triangle v1="3483" v2="3505" v3="3506" />
     <triangle v1="3483" v2="3506" v3="3480" />
     <triangle v1="3480" v2="3506" v3="3507" />
     <triangle v1="3480" v2="3507" v3="3264" />
     <triangle v1="3264" v2="3507" v3="3508" />
     <triangle v1="3264" v2="3508" v3="3434" />
     <triangle v1="3434" v2="3508" v3="3435" />
     <triangle v1="3435" v2="3508" v3="3509" />
     <triangle v1="3435" v2="3509" v3="3436" />
     <triangle v1="3436" v2="3509" v3="3510" />
     <triangle v1="3436" v2="3510" v3="3437" />
     <triangle v1="3437" v2="3510" v3="3511" />
     <triangle v1="3437" v2="3511" v3="3438" />
     <triangle v1="3438" v2="3511" v3="3512" />
     <triangle v1="3438" v2="3512" v3="3439" />
     <triangle v1="3439" v2="3512" v3="3513" />
     <triangle v1="3439" v2="3513" v3="3440" />
     <triangle v1="3440" v2="3513" v3="3498" />
     <triangle v1="3501" v2="3500" v3="3499" />
     <triangle v1="3499" v2="3498" v3="3514" />
     <triangle v1="3514" v2="3498" v3="3513" />
     <triangle v1="3514" v2="3513" v3="3515" />
     <triangle v1="3515" v2="3513" v3="3512" />
     <triangle v1="3515" v2="3512" v3="3516" />
     <triangle v1="3516" v2="3512" v3="3511" />
     <triangle v1="3516" v2="3511" v3="3517" />
     <triangle v1="3517" v2="3511" v3="3510" />
     <triangle v1="3517" v2="3510" v3="3518" />
     <triangle v1="3518" v2="3510" v3="3509" />
     <triangle v1="3518" v2="3509" v3="3507" />
     <triangle v1="3507" v2="3509" v3="3508" />
     <triangle v1="3502" v2="3501" v3="3514" />
     <triangle v1="3514" v2="3501" v3="3499" />
     <triangle v1="3502" v2="3514" v3="3515" />
     <triangle v1="3503" v2="3502" v3="3515" />
     <triangle v1="3503" v2="3515" v3="3516" />
     <triangle v1="3504" v2="3503" v3="3516" />
     <triangle v1="3504" v2="3516" v3="3517" />
     <triangle v1="3505" v2="3504" v3="3517" />
     <triangle v1="3505" v2="3517" v3="3518" />
     <triangle v1="3506" v2="3505" v3="3518" />
     <triangle v1="3506" v2="3518" v3="3507" />
     <triangle v1="3000" v2="3270" v3="2998" />
     <triangle v1="2998" v2="3270" v3="3475" />
     <triangle v1="236" v2="3519" v3="237" />
     <triangle v1="237" v2="3519" v3="3520" />
     <triangle v1="237" v2="3520" v3="745" />
     <triangle v1="745" v2="3520" v3="3521" />
     <triangle v1="745" v2="3521" v3="3318" />
     <triangle v1="3318" v2="3521" v3="3317" />
     <triangle v1="3317" v2="3521" v3="3522" />
     <triangle v1="3317" v2="3522" v3="3316" />
     <triangle v1="3316" v2="3522" v3="3523" />
     <triangle v1="3316" v2="3523" v3="3315" />
     <triangle v1="3315" v2="3523" v3="3524" />
     <triangle v1="3315" v2="3524" v3="3314" />
     <triangle v1="3314" v2="3524" v3="3525" />
     <triangle v1="3314" v2="3525" v3="3312" />
     <triangle v1="3312" v2="3525" v3="3526" />
     <triangle v1="3312" v2="3526" v3="3313" />
     <triangle v1="3313" v2="3526" v3="3527" />
     <triangle v1="3313" v2="3527" v3="3379" />
     <triangle v1="3379" v2="3527" v3="3528" />
     <triangle v1="3379" v2="3528" v3="228" />
     <triangle v1="228" v2="3528" v3="3529" />
     <triangle v1="228" v2="3529" v3="230" />
     <triangle v1="230" v2="3529" v3="231" />
     <triangle v1="231" v2="3529" v3="3530" />
     <triangle v1="231" v2="3530" v3="232" />
     <triangle v1="232" v2="3530" v3="3531" />
     <triangle v1="232" v2="3531" v3="233" />
     <triangle v1="233" v2="3531" v3="3532" />
     <triangle v1="233" v2="3532" v3="234" />
     <triangle v1="234" v2="3532" v3="3533" />
     <triangle v1="234" v2="3533" v3="235" />
     <triangle v1="235" v2="3533" v3="3534" />
     <triangle v1="235" v2="3534" v3="236" />
     <triangle v1="236" v2="3534" v3="3519" />
     <triangle v1="3522" v2="3521" v3="3520" />
     <triangle v1="3520" v2="3519" v3="3535" />
     <triangle v1="3535" v2="3519" v3="3534" />
     <triangle v1="3535" v2="3534" v3="3536" />
     <triangle v1="3536" v2="3534" v3="3533" />
     <triangle v1="3536" v2="3533" v3="3537" />
     <triangle v1="3537" v2="3533" v3="3532" />
     <triangle v1="3537" v2="3532" v3="3538" />
     <triangle v1="3538" v2="3532" v3="3531" />
     <triangle v1="3538" v2="3531" v3="3539" />
     <triangle v1="3539" v2="3531" v3="3530" />
     <triangle v1="3539" v2="3530" v3="3528" />
     <triangle v1="3528" v2="3530" v3="3529" />
     <triangle v1="3523" v2="3522" v3="3535" />
     <triangle v1="3535" v2="3522" v3="3520" />
     <triangle v1="3523" v2="3535" v3="3536" />
     <triangle v1="3524" v2="3523" v3="3536" />
     <triangle v1="3524" v2="3536" v3="3537" />
     <triangle v1="3525" v2="3524" v3="3537" />
     <triangle v1="3525" v2="3537" v3="3538" />
     <triangle v1="3526" v2="3525" v3="3538" />
     <triangle v1="3526" v2="3538" v3="3539" />
     <triangle v1="3527" v2="3526" v3="3539" />
     <triangle v1="3527" v2="3539" v3="3528" />
     <triangle v1="228" v2="227" v3="3379" />
     <triangle v1="3379" v2="227" v3="3380" />
     <triangle v1="3381" v2="3540" v3="3332" />
     <triangle v1="3332" v2="3540" v3="3541" />
     <triangle v1="3332" v2="3541" v3="219" />
     <triangle v1="219" v2="3541" v3="3542" />
     <triangle v1="219" v2="3542" v3="223" />
     <triangle v1="223" v2="3542" v3="222" />
     <triangle v1="222" v2="3542" v3="3543" />
     <triangle v1="222" v2="3543" v3="221" />
     <triangle v1="221" v2="3543" v3="3544" />
     <triangle v1="221" v2="3544" v3="220" />
     <triangle v1="220" v2="3544" v3="3545" />
     <triangle v1="220" v2="3545" v3="224" />
     <triangle v1="224" v2="3545" v3="3546" />
     <triangle v1="224" v2="3546" v3="225" />
     <triangle v1="225" v2="3546" v3="3547" />
     <triangle v1="225" v2="3547" v3="226" />
     <triangle v1="226" v2="3547" v3="3548" />
     <triangle v1="226" v2="3548" v3="227" />
     <triangle v1="227" v2="3548" v3="3549" />
     <triangle v1="227" v2="3549" v3="3380" />
     <triangle v1="3380" v2="3549" v3="3550" />
     <triangle v1="3380" v2="3550" v3="3387" />
     <triangle v1="3387" v2="3550" v3="3386" />
     <triangle v1="3386" v2="3550" v3="3551" />
     <triangle v1="3386" v2="3551" v3="3385" />
     <triangle v1="3385" v2="3551" v3="3552" />
     <triangle v1="3385" v2="3552" v3="3384" />
     <triangle v1="3384" v2="3552" v3="3553" />
     <triangle v1="3384" v2="3553" v3="3383" />
     <triangle v1="3383" v2="3553" v3="3554" />
     <triangle v1="3383" v2="3554" v3="3382" />
     <triangle v1="3382" v2="3554" v3="3555" />
     <triangle v1="3382" v2="3555" v3="3381" />
     <triangle v1="3381" v2="3555" v3="3540" />
     <triangle v1="3543" v2="3542" v3="3541" />
     <triangle v1="3541" v2="3540" v3="3556" />
     <triangle v1="3556" v2="3540" v3="3555" />
     <triangle v1="3556" v2="3555" v3="3557" />
     <triangle v1="3557" v2="3555" v3="3554" />
     <triangle v1="3557" v2="3554" v3="3558" />
     <triangle v1="3558" v2="3554" v3="3553" />
     <triangle v1="3558" v2="3553" v3="3559" />
     <triangle v1="3559" v2="3553" v3="3552" />
     <triangle v1="3559" v2="3552" v3="3560" />
     <triangle v1="3560" v2="3552" v3="3551" />
     <triangle v1="3560" v2="3551" v3="3549" />
     <triangle v1="3549" v2="3551" v3="3550" />
     <triangle v1="3544" v2="3543" v3="3556" />
     <triangle v1="3556" v2="3543" v3="3541" />
     <triangle v1="3544" v2="3556" v3="3557" />
     <triangle v1="3545" v2="3544" v3="3557" />
     <triangle v1="3545" v2="3557" v3="3558" />
     <triangle v1="3546" v2="3545" v3="3558" />
     <triangle v1="3546" v2="3558" v3="3559" />
     <triangle v1="3547" v2="3546" v3="3559" />
     <triangle v1="3547" v2="3559" v3="3560" />
     <triangle v1="3548" v2="3547" v3="3560" />
     <triangle v1="3548" v2="3560" v3="3549" />
     <triangle v1="219" v2="217" v3="3332" />
     <triangle v1="3332" v2="217" v3="3366" />
     <triangle v1="216" v2="3561" v3="217" />
     <triangle v1="217" v2="3561" v3="3562" />
     <triangle v1="217" v2="3562" v3="3365" />
     <triangle v1="3365" v2="3562" v3="3364" />
     <triangle v1="3364" v2="3562" v3="3563" />
     <triangle v1="3364" v2="3563" v3="3363" />
     <triangle v1="3363" v2="3563" v3="3564" />
     <triangle v1="3363" v2="3564" v3="3362" />
     <triangle v1="3362" v2="3564" v3="3565" />
     <triangle v1="3362" v2="3565" v3="3361" />
     <triangle v1="3361" v2="3565" v3="347" />
     <triangle v1="347" v2="3565" v3="3566" />
     <triangle v1="347" v2="3566" v3="212" />
     <triangle v1="212" v2="3566" v3="213" />
     <triangle v1="213" v2="3566" v3="3567" />
     <triangle v1="213" v2="3567" v3="214" />
     <triangle v1="214" v2="3567" v3="3568" />
     <triangle v1="214" v2="3568" v3="215" />
     <triangle v1="215" v2="3568" v3="3561" />
     <triangle v1="215" v2="3561" v3="216" />
     <triangle v1="212" v2="210" v3="347" />
     <triangle v1="3365" v2="3366" v3="217" />
     <triangle v1="3563" v2="3562" v3="3561" />
     <triangle v1="3564" v2="3563" v3="3568" />
     <triangle v1="3568" v2="3563" v3="3561" />
     <triangle v1="3565" v2="3564" v3="3567" />
     <triangle v1="3567" v2="3564" v3="3568" />
     <triangle v1="3566" v2="3565" v3="3567" />
     <triangle v1="3115" v2="3118" v3="3075" />
     <triangle v1="3075" v2="3118" v3="3441" />
     <triangle v1="3075" v2="3441" v3="3076" />
     <triangle v1="3076" v2="3441" v3="3093" />
     <triangle v1="3115" v2="3116" v3="3118" />
     <triangle v1="3118" v2="3116" v3="3117" />
     <triangle v1="1557" v2="3441" v3="1555" />
     <triangle v1="1555" v2="3441" v3="3118" />
     <triangle v1="1555" v2="3118" v3="1553" />
     <triangle v1="1553" v2="3118" v3="1566" />
     <triangle v1="1566" v2="3118" v3="1568" />
     <triangle v1="1568" v2="3118" v3="1570" />
     <triangle v1="1570" v2="3118" v3="1572" />
     <triangle v1="1572" v2="3118" v3="1573" />
     <triangle v1="1573" v2="3118" v3="1574" />
     <triangle v1="1574" v2="3118" v3="1575" />
     <triangle v1="1575" v2="3118" v3="1576" />
     <triangle v1="1576" v2="3118" v3="3060" />
     <triangle v1="1576" v2="3060" v3="1577" />
     <triangle v1="1577" v2="3060" v3="1579" />
     <triangle v1="1579" v2="3060" v3="1581" />
     <triangle v1="1581" v2="3060" v3="1583" />
     <triangle v1="1583" v2="3060" v3="1585" />
     <triangle v1="1585" v2="3060" v3="3059" />
     <triangle v1="1585" v2="3059" v3="1587" />
     <triangle v1="1587" v2="3059" v3="1589" />
     <triangle v1="1589" v2="3059" v3="1591" />
     <triangle v1="1591" v2="3059" v3="1593" />
     <triangle v1="1593" v2="3059" v3="1595" />
     <triangle v1="1595" v2="3059" v3="1596" />
     <triangle v1="1596" v2="3059" v3="3441" />
     <triangle v1="1596" v2="3441" v3="1597" />
     <triangle v1="1597" v2="3441" v3="1598" />
     <triangle v1="1598" v2="3441" v3="1599" />
     <triangle v1="1599" v2="3441" v3="1564" />
     <triangle v1="1564" v2="3441" v3="1563" />
     <triangle v1="1563" v2="3441" v3="1561" />
     <triangle v1="1561" v2="3441" v3="1559" />
     <triangle v1="1559" v2="3441" v3="1557" />
     <triangle v1="778" v2="777" v3="938" />
     <triangle v1="938" v2="777" v3="836" />
     <triangle v1="938" v2="836" v3="835" />
     <triangle v1="835" v2="834" v3="938" />
     <triangle v1="938" v2="834" v3="833" />
     <triangle v1="938" v2="833" v3="939" />
     <triangle v1="939" v2="833" v3="832" />
     <triangle v1="939" v2="832" v3="831" />
     <triangle v1="831" v2="830" v3="939" />
     <triangle v1="939" v2="830" v3="829" />
     <triangle v1="939" v2="829" v3="828" />
     <triangle v1="3569" v2="1650" v3="1959" />
     <triangle v1="1959" v2="1650" v3="921" />
     <triangle v1="1959" v2="921" v3="918" />
     <triangle v1="1959" v2="1960" v3="3569" />
     <triangle v1="1824" v2="1959" v3="917" />
     <triangle v1="917" v2="1959" v3="918" />
     <triangle v1="1464" v2="1463" v3="946" />
     <triangle v1="946" v2="1463" v3="945" />
     <triangle v1="1333" v2="1540" v3="1334" />
     <triangle v1="1334" v2="1540" v3="1550" />
     <triangle v1="596" v2="595" v3="889" />
     <triangle v1="889" v2="595" v3="678" />
     <triangle v1="889" v2="678" v3="676" />
     <triangle v1="676" v2="675" v3="889" />
     <triangle v1="889" v2="675" v3="674" />
     <triangle v1="889" v2="674" v3="890" />
     <triangle v1="890" v2="674" v3="673" />
     <triangle v1="890" v2="673" v3="672" />
     <triangle v1="672" v2="670" v3="890" />
     <triangle v1="890" v2="670" v3="668" />
     <triangle v1="890" v2="668" v3="667" />
     <triangle v1="1871" v2="872" v3="3473" />
     <triangle v1="3473" v2="872" v3="871" />
     <triangle v1="948" v2="947" v3="3570" />
     <triangle v1="3570" v2="947" v3="1536" />
     <triangle v1="1164" v2="1163" v3="1536" />
     <triangle v1="1536" v2="1163" v3="3570" />
     <triangle v1="2270" v2="1996" v3="182" />
     <triangle v1="182" v2="1996" v3="181" />
     <triangle v1="2125" v2="144" v3="211" />
     <triangle v1="211" v2="144" v3="143" />
     <triangle v1="2118" v2="2117" v3="1551" />
     <triangle v1="1551" v2="2117" v3="1546" />
     <triangle v1="190" v2="187" v3="2025" />
     <triangle v1="2025" v2="187" v3="1543" />
     <triangle v1="2025" v2="1543" v3="1546" />
     <triangle v1="1546" v2="2117" v3="2025" />
     <triangle v1="1545" v2="1543" v3="2273" />
     <triangle v1="2273" v2="1543" v3="187" />
     <triangle v1="2273" v2="187" v3="186" />
     <triangle v1="2236" v2="2016" v3="1542" />
     <triangle v1="1542" v2="2016" v3="2011" />
     <triangle v1="1542" v2="2011" v3="2327" />
     <triangle v1="2327" v2="2011" v3="2013" />
     <triangle v1="2004" v2="2008" v3="2327" />
     <triangle v1="2327" v2="2008" v3="3571" />
     <triangle v1="2327" v2="3571" v3="1542" />
     <triangle v1="2008" v2="2007" v3="3571" />
     <triangle v1="3571" v2="2007" v3="218" />
     <triangle v1="218" v2="2007" v3="2018" />
     <triangle v1="218" v2="2018" v3="2234" />
     <triangle v1="2232" v2="2144" v3="2234" />
     <triangle v1="2234" v2="2144" v3="2134" />
     <triangle v1="2234" v2="2134" v3="218" />
     <triangle v1="218" v2="2134" v3="2133" />
     <triangle v1="218" v2="2133" v3="2132" />
     <triangle v1="2144" v2="2232" v3="2151" />
     <triangle v1="2151" v2="2232" v3="2230" />
     <triangle v1="2151" v2="2230" v3="2163" />
     <triangle v1="2163" v2="2230" v3="2229" />
     <triangle v1="2163" v2="2229" v3="2164" />
     <triangle v1="2164" v2="2229" v3="2197" />
     <triangle v1="2164" v2="2197" v3="2161" />
     <triangle v1="2161" v2="2197" v3="2198" />
     <triangle v1="2161" v2="2198" v3="2200" />
     <triangle v1="2161" v2="2200" v3="2162" />
     <triangle v1="2162" v2="2200" v3="2019" />
     <triangle v1="2162" v2="2019" v3="1999" />
     <triangle v1="1999" v2="2019" v3="2021" />
     <triangle v1="1999" v2="2021" v3="2000" />
     <triangle v1="2132" v2="2128" v3="218" />
     <triangle v1="218" v2="2128" v3="211" />
     <triangle v1="211" v2="2128" v3="2125" />
     <triangle v1="1552" v2="1962" v3="1542" />
     <triangle v1="1542" v2="1962" v3="1961" />
     <triangle v1="1542" v2="1961" v3="1988" />
     <triangle v1="1986" v2="2255" v3="1988" />
     <triangle v1="1988" v2="2255" v3="2237" />
     <triangle v1="1988" v2="2237" v3="1542" />
     <triangle v1="1542" v2="2237" v3="2236" />
     <triangle v1="2255" v2="1986" v3="2254" />
     <triangle v1="2254" v2="1986" v3="1984" />
     <triangle v1="2254" v2="1984" v3="2256" />
     <triangle v1="2256" v2="1984" v3="1983" />
     <triangle v1="2256" v2="1983" v3="2257" />
     <triangle v1="2257" v2="1983" v3="1981" />
     <triangle v1="2257" v2="1981" v3="2259" />
     <triangle v1="2259" v2="1981" v3="1982" />
     <triangle v1="2259" v2="1982" v3="2261" />
     <triangle v1="2261" v2="1982" v3="1963" />
     <triangle v1="2261" v2="1963" v3="2263" />
     <triangle v1="2263" v2="1963" v3="1965" />
     <triangle v1="2263" v2="1965" v3="2270" />
     <triangle v1="2270" v2="1965" v3="1996" />
     <triangle v1="1019" v2="1541" v3="1017" />
     <triangle v1="1017" v2="1541" v3="1422" />
     <triangle v1="1422" v2="1541" v3="1424" />
     <triangle v1="1424" v2="1541" v3="1144" />
     <triangle v1="1424" v2="1144" v3="1445" />
     <triangle v1="1445" v2="1144" v3="1142" />
     <triangle v1="1445" v2="1142" v3="1444" />
     <triangle v1="1444" v2="1142" v3="1140" />
     <triangle v1="1444" v2="1140" v3="1446" />
     <triangle v1="1446" v2="1140" v3="1139" />
     <triangle v1="1446" v2="1139" v3="1447" />
     <triangle v1="1447" v2="1139" v3="1135" />
     <triangle v1="1447" v2="1135" v3="1449" />
     <triangle v1="1449" v2="1135" v3="1134" />
     <triangle v1="1449" v2="1134" v3="1451" />
     <triangle v1="1451" v2="1134" v3="1113" />
     <triangle v1="1451" v2="1113" v3="1453" />
     <triangle v1="1453" v2="1113" v3="943" />
     <triangle v1="1453" v2="943" v3="1463" />
     <triangle v1="1463" v2="943" v3="945" />
     <triangle v1="3572" v2="3570" v3="1541" />
     <triangle v1="1541" v2="3570" v3="1159" />
     <triangle v1="1541" v2="1159" v3="1157" />
     <triangle v1="3474" v2="958" v3="3572" />
     <triangle v1="3572" v2="958" v3="954" />
     <triangle v1="3572" v2="954" v3="3570" />
     <triangle v1="3570" v2="954" v3="948" />
     <triangle v1="1515" v2="977" v3="3474" />
     <triangle v1="3474" v2="977" v3="976" />
     <triangle v1="3474" v2="976" v3="983" />
     <triangle v1="1515" v2="973" v3="977" />
     <triangle v1="983" v2="1311" v3="3474" />
     <triangle v1="3474" v2="1311" v3="1171" />
     <triangle v1="3474" v2="1171" v3="1169" />
     <triangle v1="1311" v2="1313" v3="1171" />
     <triangle v1="1171" v2="1313" v3="1181" />
     <triangle v1="1181" v2="1313" v3="1315" />
     <triangle v1="1181" v2="1315" v3="1188" />
     <triangle v1="1188" v2="1315" v3="1317" />
     <triangle v1="1188" v2="1317" v3="1200" />
     <triangle v1="1200" v2="1317" v3="1318" />
     <triangle v1="1200" v2="1318" v3="1201" />
     <triangle v1="1201" v2="1318" v3="1320" />
     <triangle v1="1201" v2="1320" v3="1198" />
     <triangle v1="1198" v2="1320" v3="1199" />
     <triangle v1="1199" v2="1320" v3="1322" />
     <triangle v1="1199" v2="1322" v3="963" />
     <triangle v1="963" v2="1322" v3="985" />
     <triangle v1="963" v2="985" v3="987" />
     <triangle v1="987" v2="964" v3="963" />
     <triangle v1="1169" v2="958" v3="3474" />
     <triangle v1="3570" v2="1163" v3="1159" />
     <triangle v1="1157" v2="1146" v3="1541" />
     <triangle v1="1541" v2="1146" v3="1144" />
     <triangle v1="1653" v2="3571" v3="1654" />
     <triangle v1="1654" v2="3571" v3="218" />
     <triangle v1="1654" v2="218" v3="1669" />
     <triangle v1="1669" v2="218" v3="1719" />
     <triangle v1="1669" v2="1719" v3="1867" />
     <triangle v1="1653" v2="1652" v3="3571" />
     <triangle v1="3571" v2="1652" v3="3569" />
     <triangle v1="3569" v2="1652" v3="1650" />
     <triangle v1="229" v2="1710" v3="218" />
     <triangle v1="218" v2="1710" v3="1708" />
     <triangle v1="218" v2="1708" v3="1719" />
     <triangle v1="1712" v2="1711" v3="229" />
     <triangle v1="229" v2="1711" v3="1710" />
     <triangle v1="1669" v2="1867" v3="1671" />
     <triangle v1="1671" v2="1867" v3="1866" />
     <triangle v1="1671" v2="1866" v3="1672" />
     <triangle v1="1672" v2="1866" v3="1863" />
     <triangle v1="1672" v2="1863" v3="1676" />
     <triangle v1="1734" v2="1875" v3="3474" />
     <triangle v1="3474" v2="1875" v3="1874" />
     <triangle v1="3474" v2="1874" v3="3473" />
     <triangle v1="3473" v2="1874" v3="1873" />
     <triangle v1="3473" v2="1873" v3="1871" />
     <triangle v1="3572" v2="1776" v3="3474" />
     <triangle v1="3474" v2="1776" v3="1777" />
     <triangle v1="3474" v2="1777" v3="1734" />
     <triangle v1="1734" v2="1777" v3="1736" />
     <triangle v1="1736" v2="1777" v3="1917" />
     <triangle v1="1736" v2="1917" v3="1737" />
     <triangle v1="1737" v2="1917" v3="1916" />
     <triangle v1="1737" v2="1916" v3="1741" />
     <triangle v1="1741" v2="1916" v3="1915" />
     <triangle v1="1957" v2="1817" v3="3572" />
     <triangle v1="3572" v2="1817" v3="1816" />
     <triangle v1="3572" v2="1816" v3="1776" />
     <triangle v1="1957" v2="1818" v3="1817" />
     <triangle v1="3294" v2="3573" v3="3293" />
     <triangle v1="3293" v2="3573" v3="3574" />
     <triangle v1="3293" v2="3574" v3="3292" />
     <triangle v1="3292" v2="3574" v3="3575" />
     <triangle v1="3292" v2="3575" v3="3291" />
     <triangle v1="3291" v2="3575" v3="3576" />
     <triangle v1="3291" v2="3576" v3="3290" />
     <triangle v1="3290" v2="3576" v3="3577" />
     <triangle v1="3290" v2="3577" v3="3289" />
     <triangle v1="3289" v2="3577" v3="3578" />
     <triangle v1="3289" v2="3578" v3="3288" />
     <triangle v1="3288" v2="3578" v3="3579" />
     <triangle v1="3288" v2="3579" v3="3286" />
     <triangle v1="3286" v2="3579" v3="3580" />
     <triangle v1="3286" v2="3580" v3="3413" />
     <triangle v1="3413" v2="3580" v3="3581" />
     <triangle v1="3413" v2="3581" v3="3411" />
     <triangle v1="3411" v2="3581" v3="3582" />
     <triangle v1="3411" v2="3582" v3="3408" />
     <triangle v1="3408" v2="3582" v3="3583" />
     <triangle v1="3408" v2="3583" v3="3406" />
     <triangle v1="3406" v2="3583" v3="3584" />
     <triangle v1="3406" v2="3584" v3="3347" />
     <triangle v1="3347" v2="3584" v3="3585" />
     <triangle v1="3347" v2="3585" v3="3346" />
     <triangle v1="3346" v2="3585" v3="3586" />
     <triangle v1="3346" v2="3586" v3="3343" />
     <triangle v1="3343" v2="3586" v3="3587" />
     <triangle v1="3343" v2="3587" v3="3344" />
     <triangle v1="3344" v2="3587" v3="3588" />
     <triangle v1="3344" v2="3588" v3="3345" />
     <triangle v1="3345" v2="3588" v3="3589" />
     <triangle v1="3345" v2="3589" v3="3415" />
     <triangle v1="3415" v2="3589" v3="3590" />
     <triangle v1="3415" v2="3590" v3="3340" />
     <triangle v1="3340" v2="3590" v3="3591" />
     <triangle v1="3340" v2="3591" v3="3341" />
     <triangle v1="3341" v2="3591" v3="3592" />
     <triangle v1="3341" v2="3592" v3="3342" />
     <triangle v1="3342" v2="3592" v3="3593" />
     <triangle v1="3342" v2="3593" v3="3416" />
     <triangle v1="3416" v2="3593" v3="3594" />
     <triangle v1="3416" v2="3594" v3="3417" />
     <triangle v1="3417" v2="3594" v3="3595" />
     <triangle v1="3417" v2="3595" v3="3339" />
     <triangle v1="3339" v2="3595" v3="3596" />
     <triangle v1="3339" v2="3596" v3="3338" />
     <triangle v1="3338" v2="3596" v3="3597" />
     <triangle v1="3338" v2="3597" v3="3336" />
     <triangle v1="3336" v2="3597" v3="3598" />
     <triangle v1="3336" v2="3598" v3="3337" />
     <triangle v1="3337" v2="3598" v3="3599" />
     <triangle v1="3337" v2="3599" v3="3394" />
     <triangle v1="3394" v2="3599" v3="3600" />
     <triangle v1="3394" v2="3600" v3="3391" />
     <triangle v1="3391" v2="3600" v3="3601" />
     <triangle v1="3391" v2="3601" v3="3389" />
     <triangle v1="3389" v2="3601" v3="3602" />
     <triangle v1="3389" v2="3602" v3="3305" />
     <triangle v1="3305" v2="3602" v3="3603" />
     <triangle v1="3305" v2="3603" v3="3302" />
     <triangle v1="3302" v2="3603" v3="3604" />
     <triangle v1="3302" v2="3604" v3="3303" />
     <triangle v1="3303" v2="3604" v3="3605" />
     <triangle v1="3303" v2="3605" v3="3304" />
     <triangle v1="3304" v2="3605" v3="3606" />
     <triangle v1="3304" v2="3606" v3="3418" />
     <triangle v1="3418" v2="3606" v3="3607" />
     <triangle v1="3418" v2="3607" v3="3299" />
     <triangle v1="3299" v2="3607" v3="3608" />
     <triangle v1="3299" v2="3608" v3="3300" />
     <triangle v1="3300" v2="3608" v3="3609" />
     <triangle v1="3300" v2="3609" v3="3301" />
     <triangle v1="3301" v2="3609" v3="3610" />
     <triangle v1="3301" v2="3610" v3="3419" />
     <triangle v1="3419" v2="3610" v3="3611" />
     <triangle v1="3419" v2="3611" v3="3420" />
     <triangle v1="3420" v2="3611" v3="3612" />
     <triangle v1="3420" v2="3612" v3="3326" />
     <triangle v1="3326" v2="3612" v3="3613" />
     <triangle v1="3326" v2="3613" v3="3324" />
     <triangle v1="3324" v2="3613" v3="3614" />
     <triangle v1="3324" v2="3614" v3="3372" />
     <triangle v1="3372" v2="3614" v3="3615" />
     <triangle v1="3372" v2="3615" v3="3369" />
     <triangle v1="3369" v2="3615" v3="3616" />
     <triangle v1="3369" v2="3616" v3="3367" />
     <triangle v1="3367" v2="3616" v3="3617" />
     <triangle v1="3367" v2="3617" v3="3257" />
     <triangle v1="3257" v2="3617" v3="3618" />
     <triangle v1="3257" v2="3618" v3="3256" />
     <triangle v1="3256" v2="3618" v3="3619" />
     <triangle v1="3256" v2="3619" v3="3253" />
     <triangle v1="3253" v2="3619" v3="3620" />
     <triangle v1="3253" v2="3620" v3="3252" />
     <triangle v1="3252" v2="3620" v3="3621" />
     <triangle v1="3252" v2="3621" v3="3251" />
     <triangle v1="3251" v2="3621" v3="3622" />
     <triangle v1="3251" v2="3622" v3="3250" />
     <triangle v1="3250" v2="3622" v3="3623" />
     <triangle v1="3250" v2="3623" v3="3249" />
     <triangle v1="3249" v2="3623" v3="3624" />
     <triangle v1="3249" v2="3624" v3="3248" />
     <triangle v1="3248" v2="3624" v3="3625" />
     <triangle v1="3248" v2="3625" v3="3247" />
     <triangle v1="3247" v2="3625" v3="3626" />
     <triangle v1="3247" v2="3626" v3="3246" />
     <triangle v1="3246" v2="3626" v3="3627" />
     <triangle v1="3246" v2="3627" v3="3245" />
     <triangle v1="3245" v2="3627" v3="3628" />
     <triangle v1="3245" v2="3628" v3="3244" />
     <triangle v1="3244" v2="3628" v3="3629" />
     <triangle v1="3244" v2="3629" v3="3243" />
     <triangle v1="3243" v2="3629" v3="3630" />
     <triangle v1="3243" v2="3630" v3="3242" />
     <triangle v1="3242" v2="3630" v3="3631" />
     <triangle v1="3242" v2="3631" v3="3240" />
     <triangle v1="3240" v2="3631" v3="3632" />
     <triangle v1="3240" v2="3632" v3="3404" />
     <triangle v1="3404" v2="3632" v3="3633" />
     <triangle v1="3404" v2="3633" v3="3401" />
     <triangle v1="3401" v2="3633" v3="3634" />
     <triangle v1="3401" v2="3634" v3="3399" />
     <triangle v1="3399" v2="3634" v3="3635" />
     <triangle v1="3399" v2="3635" v3="3282" />
     <triangle v1="3282" v2="3635" v3="3636" />
     <triangle v1="3282" v2="3636" v3="3281" />
     <triangle v1="3281" v2="3636" v3="3637" />
     <triangle v1="3281" v2="3637" v3="3298" />
     <triangle v1="3298" v2="3637" v3="3638" />
     <triangle v1="3298" v2="3638" v3="3297" />
     <triangle v1="3297" v2="3638" v3="3639" />
     <triangle v1="3297" v2="3639" v3="3296" />
     <triangle v1="3296" v2="3639" v3="3640" />
     <triangle v1="3296" v2="3640" v3="3295" />
     <triangle v1="3295" v2="3640" v3="3641" />
     <triangle v1="3295" v2="3641" v3="3294" />
     <triangle v1="3294" v2="3641" v3="3573" />
     <triangle v1="2815" v2="3359" v3="2766" />
     <triangle v1="2766" v2="3359" v3="3360" />
     <triangle v1="2766" v2="3360" v3="2764" />
     <triangle v1="2764" v2="3360" v3="3274" />
     <triangle v1="2764" v2="3274" v3="2770" />
     <triangle v1="2770" v2="3274" v3="3273" />
     <triangle v1="2770" v2="3273" v3="2772" />
     <triangle v1="2772" v2="3273" v3="3272" />
     <triangle v1="2772" v2="3272" v3="2774" />
     <triangle v1="2774" v2="3272" v3="3271" />
     <triangle v1="2774" v2="3271" v3="2776" />
     <triangle v1="2776" v2="3271" v3="3285" />
     <triangle v1="2776" v2="3285" v3="2778" />
     <triangle v1="2778" v2="3285" v3="3287" />
     <triangle v1="2778" v2="3287" v3="2781" />
     <triangle v1="2781" v2="3287" v3="3414" />
     <triangle v1="2781" v2="3414" v3="2783" />
     <triangle v1="2783" v2="3414" v3="3412" />
     <triangle v1="2783" v2="3412" v3="2785" />
     <triangle v1="2785" v2="3412" v3="3410" />
     <triangle v1="2785" v2="3410" v3="2787" />
     <triangle v1="2787" v2="3410" v3="3409" />
     <triangle v1="2787" v2="3409" v3="2789" />
     <triangle v1="2789" v2="3409" v3="3407" />
     <triangle v1="2789" v2="3407" v3="2791" />
     <triangle v1="2791" v2="3407" v3="3348" />
     <triangle v1="2791" v2="3348" v3="2794" />
     <triangle v1="2794" v2="3348" v3="3349" />
     <triangle v1="2794" v2="3349" v3="2796" />
     <triangle v1="2796" v2="3349" v3="3350" />
     <triangle v1="2796" v2="3350" v3="2798" />
     <triangle v1="2798" v2="3350" v3="3351" />
     <triangle v1="2798" v2="3351" v3="2800" />
     <triangle v1="2800" v2="3351" v3="3352" />
     <triangle v1="2800" v2="3352" v3="2802" />
     <triangle v1="2802" v2="3352" v3="3353" />
     <triangle v1="2802" v2="3353" v3="2804" />
     <triangle v1="2804" v2="3353" v3="3354" />
     <triangle v1="2804" v2="3354" v3="2807" />
     <triangle v1="2807" v2="3354" v3="3355" />
     <triangle v1="2807" v2="3355" v3="2809" />
     <triangle v1="2809" v2="3355" v3="3356" />
     <triangle v1="2809" v2="3356" v3="2811" />
     <triangle v1="2811" v2="3356" v3="3357" />
     <triangle v1="2811" v2="3357" v3="2813" />
     <triangle v1="2813" v2="3357" v3="3358" />
     <triangle v1="2813" v2="3358" v3="2815" />
     <triangle v1="2815" v2="3358" v3="3359" />
     <triangle v1="2728" v2="3275" v3="2679" />
     <triangle v1="2679" v2="3275" v3="3398" />
     <triangle v1="2679" v2="3398" v3="2677" />
     <triangle v1="2677" v2="3398" v3="3397" />
     <triangle v1="2677" v2="3397" v3="2683" />
     <triangle v1="2683" v2="3397" v3="3405" />
     <triangle v1="2683" v2="3405" v3="2685" />
     <triangle v1="2685" v2="3405" v3="3236" />
     <triangle v1="2685" v2="3236" v3="2687" />
     <triangle v1="2687" v2="3236" v3="3235" />
     <triangle v1="2687" v2="3235" v3="2689" />
     <triangle v1="2689" v2="3235" v3="3234" />
     <triangle v1="2689" v2="3234" v3="2691" />
     <triangle v1="2691" v2="3234" v3="3232" />
     <triangle v1="2691" v2="3232" v3="2694" />
     <triangle v1="2694" v2="3232" v3="3231" />
     <triangle v1="2694" v2="3231" v3="2696" />
     <triangle v1="2696" v2="3231" v3="3230" />
     <triangle v1="2696" v2="3230" v3="2698" />
     <triangle v1="2698" v2="3230" v3="3237" />
     <triangle v1="2698" v2="3237" v3="2700" />
     <triangle v1="2700" v2="3237" v3="3238" />
     <triangle v1="2700" v2="3238" v3="2702" />
     <triangle v1="2702" v2="3238" v3="3239" />
     <triangle v1="2702" v2="3239" v3="2704" />
     <triangle v1="2704" v2="3239" v3="3241" />
     <triangle v1="2704" v2="3241" v3="2707" />
     <triangle v1="2707" v2="3241" v3="3403" />
     <triangle v1="2707" v2="3403" v3="2709" />
     <triangle v1="2709" v2="3403" v3="3402" />
     <triangle v1="2709" v2="3402" v3="2711" />
     <triangle v1="2711" v2="3402" v3="3400" />
     <triangle v1="2711" v2="3400" v3="2713" />
     <triangle v1="2713" v2="3400" v3="3284" />
     <triangle v1="2713" v2="3284" v3="2715" />
     <triangle v1="2715" v2="3284" v3="3283" />
     <triangle v1="2715" v2="3283" v3="2717" />
     <triangle v1="2717" v2="3283" v3="3280" />
     <triangle v1="2717" v2="3280" v3="2720" />
     <triangle v1="2720" v2="3280" v3="3279" />
     <triangle v1="2720" v2="3279" v3="2722" />
     <triangle v1="2722" v2="3279" v3="3278" />
     <triangle v1="2722" v2="3278" v3="2724" />
     <triangle v1="2724" v2="3278" v3="3277" />
     <triangle v1="2724" v2="3277" v3="2726" />
     <triangle v1="2726" v2="3277" v3="3276" />
     <triangle v1="2726" v2="3276" v3="2728" />
     <triangle v1="2728" v2="3276" v3="3275" />
     <triangle v1="2902" v2="3327" v3="2853" />
     <triangle v1="2853" v2="3327" v3="3335" />
     <triangle v1="2853" v2="3335" v3="2851" />
     <triangle v1="2851" v2="3335" v3="3396" />
     <triangle v1="2851" v2="3396" v3="2857" />
     <triangle v1="2857" v2="3396" v3="3395" />
     <triangle v1="2857" v2="3395" v3="2859" />
     <triangle v1="2859" v2="3395" v3="3393" />
     <triangle v1="2859" v2="3393" v3="2861" />
     <triangle v1="2861" v2="3393" v3="3392" />
     <triangle v1="2861" v2="3392" v3="2863" />
     <triangle v1="2863" v2="3392" v3="3390" />
     <triangle v1="2863" v2="3390" v3="2865" />
     <triangle v1="2865" v2="3390" v3="3306" />
     <triangle v1="2865" v2="3306" v3="2868" />
     <triangle v1="2868" v2="3306" v3="3307" />
     <triangle v1="2868" v2="3307" v3="2870" />
     <triangle v1="2870" v2="3307" v3="3308" />
     <triangle v1="2870" v2="3308" v3="2872" />
     <triangle v1="2872" v2="3308" v3="3309" />
     <triangle v1="2872" v2="3309" v3="2874" />
     <triangle v1="2874" v2="3309" v3="3310" />
     <triangle v1="2874" v2="3310" v3="2876" />
     <triangle v1="2876" v2="3310" v3="3311" />
     <triangle v1="2876" v2="3311" v3="2878" />
     <triangle v1="2878" v2="3311" v3="3388" />
     <triangle v1="2878" v2="3388" v3="2881" />
     <triangle v1="2881" v2="3388" v3="3378" />
     <triangle v1="2881" v2="3378" v3="2883" />
     <triangle v1="2883" v2="3378" v3="3377" />
     <triangle v1="2883" v2="3377" v3="2885" />
     <triangle v1="2885" v2="3377" v3="3376" />
     <triangle v1="2885" v2="3376" v3="2887" />
     <triangle v1="2887" v2="3376" v3="3375" />
     <triangle v1="2887" v2="3375" v3="2889" />
     <triangle v1="2889" v2="3375" v3="3334" />
     <triangle v1="2889" v2="3334" v3="2891" />
     <triangle v1="2891" v2="3334" v3="3333" />
     <triangle v1="2891" v2="3333" v3="2894" />
     <triangle v1="2894" v2="3333" v3="3331" />
     <triangle v1="2894" v2="3331" v3="2896" />
     <triangle v1="2896" v2="3331" v3="3330" />
     <triangle v1="2896" v2="3330" v3="2898" />
     <triangle v1="2898" v2="3330" v3="3329" />
     <triangle v1="2898" v2="3329" v3="2900" />
     <triangle v1="2900" v2="3329" v3="3328" />
     <triangle v1="2900" v2="3328" v3="2902" />
     <triangle v1="2902" v2="3328" v3="3327" />
     <triangle v1="2641" v2="3258" v3="2592" />
     <triangle v1="2592" v2="3258" v3="3255" />
     <triangle v1="2592" v2="3255" v3="2590" />
     <triangle v1="2590" v2="3255" v3="3254" />
     <triangle v1="2590" v2="3254" v3="2596" />
     <triangle v1="2596" v2="3254" v3="3260" />
     <triangle v1="2596" v2="3260" v3="2598" />
     <triangle v1="2598" v2="3260" v3="3261" />
     <triangle v1="2598" v2="3261" v3="2600" />
     <triangle v1="2600" v2="3261" v3="3262" />
     <triangle v1="2600" v2="3262" v3="2602" />
     <triangle v1="2602" v2="3262" v3="3263" />
     <triangle v1="2602" v2="3263" v3="2604" />
     <triangle v1="2604" v2="3263" v3="3265" />
     <triangle v1="2604" v2="3265" v3="2607" />
     <triangle v1="2607" v2="3265" v3="3266" />
     <triangle v1="2607" v2="3266" v3="2609" />
     <triangle v1="2609" v2="3266" v3="3267" />
     <triangle v1="2609" v2="3267" v3="2611" />
     <triangle v1="2611" v2="3267" v3="3268" />
     <triangle v1="2611" v2="3268" v3="2613" />
     <triangle v1="2613" v2="3268" v3="3269" />
     <triangle v1="2613" v2="3269" v3="2615" />
     <triangle v1="2615" v2="3269" v3="3374" />
     <triangle v1="2615" v2="3374" v3="2617" />
     <triangle v1="2617" v2="3374" v3="3373" />
     <triangle v1="2617" v2="3373" v3="2620" />
     <triangle v1="2620" v2="3373" v3="3319" />
     <triangle v1="2620" v2="3319" v3="2622" />
     <triangle v1="2622" v2="3319" v3="3320" />
     <triangle v1="2622" v2="3320" v3="2624" />
     <triangle v1="2624" v2="3320" v3="3321" />
     <triangle v1="2624" v2="3321" v3="2626" />
     <triangle v1="2626" v2="3321" v3="3322" />
     <triangle v1="2626" v2="3322" v3="2628" />
     <triangle v1="2628" v2="3322" v3="3323" />
     <triangle v1="2628" v2="3323" v3="2630" />
     <triangle v1="2630" v2="3323" v3="3325" />
     <triangle v1="2630" v2="3325" v3="2633" />
     <triangle v1="2633" v2="3325" v3="3371" />
     <triangle v1="2633" v2="3371" v3="2635" />
     <triangle v1="2635" v2="3371" v3="3370" />
     <triangle v1="2635" v2="3370" v3="2637" />
     <triangle v1="2637" v2="3370" v3="3368" />
     <triangle v1="2637" v2="3368" v3="2639" />
     <triangle v1="2639" v2="3368" v3="3259" />
     <triangle v1="2639" v2="3259" v3="2641" />
     <triangle v1="2641" v2="3259" v3="3258" />
     <triangle v1="2526" v2="2658" v3="2524" />
     <triangle v1="2524" v2="2658" v3="2657" />
     <triangle v1="2524" v2="2657" v3="2522" />
     <triangle v1="2522" v2="2657" v3="2656" />
     <triangle v1="2522" v2="2656" v3="2520" />
     <triangle v1="2520" v2="2656" v3="2518" />
     <triangle v1="2518" v2="2656" v3="2655" />
     <triangle v1="2518" v2="2655" v3="2516" />
     <triangle v1="2516" v2="2655" v3="2654" />
     <triangle v1="2516" v2="2654" v3="2514" />
     <triangle v1="2514" v2="2654" v3="2653" />
     <triangle v1="2514" v2="2653" v3="3572" />
     <triangle v1="3572" v2="2653" v3="2652" />
     <triangle v1="3572" v2="2652" v3="2651" />
     <triangle v1="2526" v2="2528" v3="2658" />
     <triangle v1="2658" v2="2528" v3="2659" />
     <triangle v1="2659" v2="2528" v3="2530" />
     <triangle v1="2659" v2="2530" v3="2660" />
     <triangle v1="2660" v2="2530" v3="2532" />
     <triangle v1="2660" v2="2532" v3="3621" />
     <triangle v1="3621" v2="2532" v3="2534" />
     <triangle v1="3621" v2="2534" v3="2536" />
     <triangle v1="2502" v2="3626" v3="2536" />
     <triangle v1="2536" v2="3626" v3="3625" />
     <triangle v1="2536" v2="3625" v3="3624" />
     <triangle v1="2504" v2="3630" v3="2502" />
     <triangle v1="2502" v2="3630" v3="3629" />
     <triangle v1="2502" v2="3629" v3="3628" />
     <triangle v1="3630" v2="2504" v3="3631" />
     <triangle v1="3631" v2="2504" v3="2506" />
     <triangle v1="3631" v2="2506" v3="2730" />
     <triangle v1="2730" v2="2506" v3="2731" />
     <triangle v1="2731" v2="2506" v3="2508" />
     <triangle v1="2731" v2="2508" v3="2510" />
     <triangle v1="2731" v2="2510" v3="2732" />
     <triangle v1="2732" v2="2510" v3="2512" />
     <triangle v1="2732" v2="2512" v3="2733" />
     <triangle v1="2733" v2="2512" v3="2486" />
     <triangle v1="2733" v2="2486" v3="2488" />
     <triangle v1="2733" v2="2488" v3="2734" />
     <triangle v1="2734" v2="2488" v3="2490" />
     <triangle v1="2734" v2="2490" v3="2735" />
     <triangle v1="2735" v2="2490" v3="2492" />
     <triangle v1="2735" v2="2492" v3="2736" />
     <triangle v1="2736" v2="2492" v3="2494" />
     <triangle v1="2736" v2="2494" v3="2737" />
     <triangle v1="2737" v2="2494" v3="2496" />
     <triangle v1="2737" v2="2496" v3="2738" />
     <triangle v1="2738" v2="2496" v3="1541" />
     <triangle v1="2738" v2="1541" v3="2739" />
     <triangle v1="2739" v2="1541" v3="2740" />
     <triangle v1="2740" v2="1541" v3="2741" />
     <triangle v1="2741" v2="1541" v3="2742" />
     <triangle v1="2742" v2="1541" v3="2743" />
     <triangle v1="2743" v2="1541" v3="2744" />
     <triangle v1="2744" v2="1541" v3="2745" />
     <triangle v1="2745" v2="1541" v3="2746" />
     <triangle v1="2746" v2="1541" v3="2747" />
     <triangle v1="2747" v2="1541" v3="2748" />
     <triangle v1="2748" v2="1541" v3="2749" />
     <triangle v1="2749" v2="1541" v3="2462" />
     <triangle v1="2749" v2="2462" v3="2464" />
     <triangle v1="2496" v2="2498" v3="1541" />
     <triangle v1="1541" v2="2498" v3="3572" />
     <triangle v1="3572" v2="2498" v3="2501" />
     <triangle v1="3572" v2="2501" v3="2514" />
     <triangle v1="2448" v2="2829" v3="2446" />
     <triangle v1="2446" v2="2829" v3="2828" />
     <triangle v1="2446" v2="2828" v3="2444" />
     <triangle v1="2444" v2="2828" v3="2827" />
     <triangle v1="2444" v2="2827" v3="2442" />
     <triangle v1="2442" v2="2827" v3="2826" />
     <triangle v1="2442" v2="2826" v3="3580" />
     <triangle v1="3580" v2="2826" v3="2825" />
     <triangle v1="3580" v2="2825" v3="3581" />
     <triangle v1="3581" v2="2825" v3="2824" />
     <triangle v1="3581" v2="2824" v3="3582" />
     <triangle v1="3582" v2="2824" v3="2823" />
     <triangle v1="3582" v2="2823" v3="2822" />
     <triangle v1="2448" v2="2450" v3="2829" />
     <triangle v1="2829" v2="2450" v3="2830" />
     <triangle v1="2830" v2="2450" v3="2452" />
     <triangle v1="2830" v2="2452" v3="2831" />
     <triangle v1="2831" v2="2452" v3="2454" />
     <triangle v1="2831" v2="2454" v3="2832" />
     <triangle v1="2832" v2="2454" v3="2833" />
     <triangle v1="2833" v2="2454" v3="2456" />
     <triangle v1="2833" v2="2456" v3="1542" />
     <triangle v1="1542" v2="2456" v3="2458" />
     <triangle v1="1542" v2="2458" v3="1541" />
     <triangle v1="1541" v2="2458" v3="2461" />
     <triangle v1="1541" v2="2461" v3="2462" />
     <triangle v1="2466" v2="2751" v3="2464" />
     <triangle v1="2464" v2="2751" v3="2750" />
     <triangle v1="2464" v2="2750" v3="2749" />
     <triangle v1="2751" v2="2466" v3="2752" />
     <triangle v1="2752" v2="2466" v3="2468" />
     <triangle v1="2752" v2="2468" v3="2753" />
     <triangle v1="2753" v2="2468" v3="2470" />
     <triangle v1="2753" v2="2470" v3="2472" />
     <triangle v1="2753" v2="2472" v3="2754" />
     <triangle v1="2754" v2="2472" v3="2474" />
     <triangle v1="2754" v2="2474" v3="2755" />
     <triangle v1="2755" v2="2474" v3="2476" />
     <triangle v1="2755" v2="2476" v3="2756" />
     <triangle v1="2756" v2="2476" v3="3637" />
     <triangle v1="2756" v2="3637" v3="2757" />
     <triangle v1="2757" v2="3637" v3="3636" />
     <triangle v1="2757" v2="3636" v3="2758" />
     <triangle v1="2758" v2="3636" v3="3635" />
     <triangle v1="2758" v2="3635" v3="2759" />
     <triangle v1="2759" v2="3635" v3="2760" />
     <triangle v1="2760" v2="3635" v3="3634" />
     <triangle v1="2760" v2="3634" v3="2761" />
     <triangle v1="2761" v2="3634" v3="3633" />
     <triangle v1="2761" v2="3633" v3="2762" />
     <triangle v1="2762" v2="3633" v3="2763" />
     <triangle v1="2763" v2="3633" v3="3632" />
     <triangle v1="2763" v2="3632" v3="2729" />
     <triangle v1="2729" v2="3632" v3="3631" />
     <triangle v1="2729" v2="3631" v3="2730" />
     <triangle v1="2476" v2="2478" v3="3637" />
     <triangle v1="3637" v2="2478" v3="3638" />
     <triangle v1="3638" v2="2478" v3="2480" />
     <triangle v1="3638" v2="2480" v3="2482" />
     <triangle v1="2482" v2="2484" v3="3638" />
     <triangle v1="3638" v2="2484" v3="3639" />
     <triangle v1="3639" v2="2484" v3="3640" />
     <triangle v1="3640" v2="2484" v3="3641" />
     <triangle v1="3641" v2="2484" v3="3573" />
     <triangle v1="3573" v2="2484" v3="3574" />
     <triangle v1="3574" v2="2484" v3="2434" />
     <triangle v1="3574" v2="2434" v3="3575" />
     <triangle v1="3575" v2="2434" v3="3576" />
     <triangle v1="3576" v2="2434" v3="3577" />
     <triangle v1="3577" v2="2434" v3="3578" />
     <triangle v1="3578" v2="2434" v3="3579" />
     <triangle v1="3579" v2="2434" v3="2436" />
     <triangle v1="3579" v2="2436" v3="2438" />
     <triangle v1="2438" v2="2440" v3="3579" />
     <triangle v1="3579" v2="2440" v3="3580" />
     <triangle v1="3580" v2="2440" v3="2442" />
     <triangle v1="2578" v2="2672" v3="2576" />
     <triangle v1="2576" v2="2672" v3="2671" />
     <triangle v1="2576" v2="2671" v3="2574" />
     <triangle v1="2574" v2="2671" v3="2670" />
     <triangle v1="2574" v2="2670" v3="2572" />
     <triangle v1="2572" v2="2670" v3="2669" />
     <triangle v1="2572" v2="2669" v3="2570" />
     <triangle v1="2570" v2="2669" v3="3614" />
     <triangle v1="2570" v2="3614" v3="2568" />
     <triangle v1="2568" v2="3614" v3="2566" />
     <triangle v1="2566" v2="3614" v3="3613" />
     <triangle v1="2566" v2="3613" v3="2565" />
     <triangle v1="2565" v2="3613" v3="3612" />
     <triangle v1="2565" v2="3612" v3="3611" />
     <triangle v1="2672" v2="2578" v3="1957" />
     <triangle v1="1957" v2="2578" v3="2580" />
     <triangle v1="1957" v2="2580" v3="2582" />
     <triangle v1="2582" v2="2584" v3="1957" />
     <triangle v1="1957" v2="2584" v3="2586" />
     <triangle v1="1957" v2="2586" v3="2588" />
     <triangle v1="2538" v2="1960" v3="2588" />
     <triangle v1="2588" v2="1960" v3="1958" />
     <triangle v1="2588" v2="1958" v3="1957" />
     <triangle v1="1960" v2="2538" v3="3569" />
     <triangle v1="3569" v2="2538" v3="2540" />
     <triangle v1="3569" v2="2540" v3="2542" />
     <triangle v1="2542" v2="2544" v3="3569" />
     <triangle v1="3569" v2="2544" v3="2546" />
     <triangle v1="3569" v2="2546" v3="2548" />
     <triangle v1="3569" v2="2548" v3="2910" />
     <triangle v1="2910" v2="2548" v3="2550" />
     <triangle v1="2910" v2="2550" v3="2911" />
     <triangle v1="2911" v2="2550" v3="2552" />
     <triangle v1="2911" v2="2552" v3="2912" />
     <triangle v1="2912" v2="2552" v3="2554" />
     <triangle v1="2912" v2="2554" v3="2913" />
     <triangle v1="2913" v2="2554" v3="2556" />
     <triangle v1="2913" v2="2556" v3="3603" />
     <triangle v1="3603" v2="2556" v3="2558" />
     <triangle v1="3603" v2="2558" v3="2560" />
     <triangle v1="3603" v2="2560" v3="3604" />
     <triangle v1="3604" v2="2560" v3="2562" />
     <triangle v1="3604" v2="2562" v3="3605" />
     <triangle v1="3605" v2="2562" v3="3606" />
     <triangle v1="3606" v2="2562" v3="3607" />
     <triangle v1="3607" v2="2562" v3="3608" />
     <triangle v1="3608" v2="2562" v3="2565" />
     <triangle v1="3608" v2="2565" v3="3609" />
     <triangle v1="3609" v2="2565" v3="3610" />
     <triangle v1="3610" v2="2565" v3="3611" />
     <triangle v1="2397" v2="1542" v3="2394" />
     <triangle v1="2394" v2="1542" v3="3571" />
     <triangle v1="2394" v2="3571" v3="2392" />
     <triangle v1="2392" v2="3571" v3="2929" />
     <triangle v1="2392" v2="2929" v3="2928" />
     <triangle v1="2397" v2="2424" v3="1542" />
     <triangle v1="1542" v2="2424" v3="2844" />
     <triangle v1="1542" v2="2844" v3="2843" />
     <triangle v1="2844" v2="2424" v3="2845" />
     <triangle v1="2845" v2="2424" v3="2426" />
     <triangle v1="2845" v2="2426" v3="2846" />
     <triangle v1="2846" v2="2426" v3="2428" />
     <triangle v1="2846" v2="2428" v3="2847" />
     <triangle v1="2847" v2="2428" v3="2430" />
     <triangle v1="2847" v2="2430" v3="2848" />
     <triangle v1="2848" v2="2430" v3="2432" />
     <triangle v1="2848" v2="2432" v3="2849" />
     <triangle v1="2849" v2="2432" v3="2410" />
     <triangle v1="2849" v2="2410" v3="2412" />
     <triangle v1="2849" v2="2412" v3="2850" />
     <triangle v1="2850" v2="2412" v3="2414" />
     <triangle v1="2850" v2="2414" v3="2816" />
     <triangle v1="2816" v2="2414" v3="2416" />
     <triangle v1="2816" v2="2416" v3="2418" />
     <triangle v1="2420" v2="3586" v3="2418" />
     <triangle v1="2418" v2="3586" v3="2817" />
     <triangle v1="2418" v2="2817" v3="2816" />
     <triangle v1="3586" v2="2420" v3="3587" />
     <triangle v1="3587" v2="2420" v3="2422" />
     <triangle v1="3587" v2="2422" v3="3588" />
     <triangle v1="3588" v2="2422" v3="3589" />
     <triangle v1="3589" v2="2422" v3="3590" />
     <triangle v1="3590" v2="2422" v3="3591" />
     <triangle v1="3591" v2="2422" v3="2398" />
     <triangle v1="3591" v2="2398" v3="3592" />
     <triangle v1="3592" v2="2398" v3="3593" />
     <triangle v1="3593" v2="2398" v3="3594" />
     <triangle v1="3594" v2="2398" v3="3595" />
     <triangle v1="3595" v2="2398" v3="3596" />
     <triangle v1="3596" v2="2398" v3="2400" />
     <triangle v1="3596" v2="2400" v3="2402" />
     <triangle v1="3596" v2="2402" v3="2922" />
     <triangle v1="2922" v2="2402" v3="2404" />
     <triangle v1="2922" v2="2404" v3="2923" />
     <triangle v1="2923" v2="2404" v3="2406" />
     <triangle v1="2923" v2="2406" v3="2924" />
     <triangle v1="2924" v2="2406" v3="2408" />
     <triangle v1="2924" v2="2408" v3="2382" />
     <triangle v1="2924" v2="2382" v3="2925" />
     <triangle v1="2925" v2="2382" v3="2384" />
     <triangle v1="2925" v2="2384" v3="2926" />
     <triangle v1="2926" v2="2384" v3="2386" />
     <triangle v1="2926" v2="2386" v3="2388" />
     <triangle v1="2926" v2="2388" v3="2927" />
     <triangle v1="2927" v2="2388" v3="2390" />
     <triangle v1="2927" v2="2390" v3="2928" />
     <triangle v1="2928" v2="2390" v3="2392" />
     <triangle v1="2642" v2="1957" v3="2643" />
     <triangle v1="2643" v2="1957" v3="3572" />
     <triangle v1="2643" v2="3572" v3="2644" />
     <triangle v1="2644" v2="3572" v3="2645" />
     <triangle v1="2645" v2="3572" v3="2646" />
     <triangle v1="2646" v2="3572" v3="2647" />
     <triangle v1="2647" v2="3572" v3="2648" />
     <triangle v1="2648" v2="3572" v3="2649" />
     <triangle v1="2649" v2="3572" v3="2650" />
     <triangle v1="2650" v2="3572" v3="2651" />
     <triangle v1="2642" v2="2676" v3="1957" />
     <triangle v1="1957" v2="2676" v3="2675" />
     <triangle v1="1957" v2="2675" v3="2674" />
     <triangle v1="2674" v2="2673" v3="1957" />
     <triangle v1="1957" v2="2673" v3="2672" />
     <triangle v1="3614" v2="2669" v3="3615" />
     <triangle v1="3615" v2="2669" v3="2668" />
     <triangle v1="3615" v2="2668" v3="3616" />
     <triangle v1="3616" v2="2668" v3="2667" />
     <triangle v1="3616" v2="2667" v3="2666" />
     <triangle v1="3616" v2="2666" v3="3617" />
     <triangle v1="3617" v2="2666" v3="2665" />
     <triangle v1="3617" v2="2665" v3="3618" />
     <triangle v1="3618" v2="2665" v3="2664" />
     <triangle v1="3618" v2="2664" v3="2663" />
     <triangle v1="3618" v2="2663" v3="3619" />
     <triangle v1="3619" v2="2663" v3="2662" />
     <triangle v1="3619" v2="2662" v3="3620" />
     <triangle v1="3620" v2="2662" v3="2661" />
     <triangle v1="3620" v2="2661" v3="2660" />
     <triangle v1="2843" v2="2842" v3="1542" />
     <triangle v1="1542" v2="2842" v3="2841" />
     <triangle v1="1542" v2="2841" v3="2840" />
     <triangle v1="2840" v2="2839" v3="1542" />
     <triangle v1="1542" v2="2839" v3="2838" />
     <triangle v1="1542" v2="2838" v3="2837" />
     <triangle v1="2837" v2="2836" v3="1542" />
     <triangle v1="1542" v2="2836" v3="2835" />
     <triangle v1="1542" v2="2835" v3="2834" />
     <triangle v1="2834" v2="2833" v3="1542" />
     <triangle v1="3582" v2="2822" v3="3583" />
     <triangle v1="3583" v2="2822" v3="2821" />
     <triangle v1="3583" v2="2821" v3="3584" />
     <triangle v1="3584" v2="2821" v3="2820" />
     <triangle v1="3584" v2="2820" v3="2819" />
     <triangle v1="3584" v2="2819" v3="3585" />
     <triangle v1="3585" v2="2819" v3="2818" />
     <triangle v1="3585" v2="2818" v3="3586" />
     <triangle v1="3586" v2="2818" v3="2817" />
     <triangle v1="2903" v2="3571" v3="2904" />
     <triangle v1="2904" v2="3571" v3="3569" />
     <triangle v1="2904" v2="3569" v3="2905" />
     <triangle v1="2905" v2="3569" v3="2906" />
     <triangle v1="2906" v2="3569" v3="2907" />
     <triangle v1="2907" v2="3569" v3="2908" />
     <triangle v1="2908" v2="3569" v3="2909" />
     <triangle v1="2909" v2="3569" v3="2910" />
     <triangle v1="2903" v2="2937" v3="3571" />
     <triangle v1="3571" v2="2937" v3="2936" />
     <triangle v1="3571" v2="2936" v3="2935" />
     <triangle v1="2935" v2="2934" v3="3571" />
     <triangle v1="3571" v2="2934" v3="2933" />
     <triangle v1="3571" v2="2933" v3="2932" />
     <triangle v1="2932" v2="2931" v3="3571" />
     <triangle v1="3571" v2="2931" v3="2930" />
     <triangle v1="3571" v2="2930" v3="2929" />
     <triangle v1="3596" v2="2922" v3="3597" />
     <triangle v1="3597" v2="2922" v3="2921" />
     <triangle v1="3597" v2="2921" v3="2920" />
     <triangle v1="3597" v2="2920" v3="3598" />
     <triangle v1="3598" v2="2920" v3="2919" />
     <triangle v1="3598" v2="2919" v3="3599" />
     <triangle v1="3599" v2="2919" v3="2918" />
     <triangle v1="3599" v2="2918" v3="2917" />
     <triangle v1="3599" v2="2917" v3="3600" />
     <triangle v1="3600" v2="2917" v3="2916" />
     <triangle v1="3600" v2="2916" v3="3601" />
     <triangle v1="3601" v2="2916" v3="2915" />
     <triangle v1="3601" v2="2915" v3="2914" />
     <triangle v1="3601" v2="2914" v3="3602" />
     <triangle v1="3602" v2="2914" v3="2913" />
     <triangle v1="3602" v2="2913" v3="3603" />
     <triangle v1="3628" v2="3627" v3="2502" />
     <triangle v1="2502" v2="3627" v3="3626" />
     <triangle v1="3624" v2="3623" v3="2536" />
     <triangle v1="2536" v2="3623" v3="3622" />
     <triangle v1="2536" v2="3622" v3="3621" />
     <triangle v1="3621" v2="3620" v3="2660" />
     <triangle v1="3642" v2="3643" v3="3644" />
     <triangle v1="3644" v2="3643" v3="3645" />
     <triangle v1="3644" v2="3645" v3="3646" />
     <triangle v1="3646" v2="3647" v3="3644" />
     <triangle v1="3644" v2="3647" v3="3648" />
     <triangle v1="3648" v2="3647" v3="3649" />
     <triangle v1="3648" v2="3649" v3="3650" />
     <triangle v1="3650" v2="3651" v3="3648" />
     <triangle v1="3648" v2="3651" v3="3652" />
     <triangle v1="3653" v2="3654" v3="3655" />
     <triangle v1="3655" v2="3654" v3="3656" />
     <triangle v1="3655" v2="3656" v3="3657" />
     <triangle v1="3657" v2="3658" v3="3655" />
     <triangle v1="3655" v2="3658" v3="3644" />
     <triangle v1="3644" v2="3658" v3="3659" />
     <triangle v1="3644" v2="3659" v3="3660" />
     <triangle v1="3660" v2="3661" v3="3644" />
     <triangle v1="3644" v2="3661" v3="3642" />
     <triangle v1="3662" v2="3663" v3="3664" />
     <triangle v1="3664" v2="3663" v3="3665" />
     <triangle v1="3664" v2="3665" v3="3666" />
     <triangle v1="3666" v2="3667" v3="3664" />
     <triangle v1="3664" v2="3667" v3="3655" />
     <triangle v1="3655" v2="3667" v3="3668" />
     <triangle v1="3655" v2="3668" v3="3669" />
     <triangle v1="3669" v2="3670" v3="3655" />
     <triangle v1="3655" v2="3670" v3="3653" />
     <triangle v1="3655" v2="3671" v3="3664" />
     <triangle v1="3664" v2="3671" v3="3672" />
     <triangle v1="3664" v2="3672" v3="3673" />
     <triangle v1="3673" v2="3672" v3="3674" />
     <triangle v1="3673" v2="3674" v3="3675" />
     <triangle v1="3644" v2="3676" v3="3655" />
     <triangle v1="3655" v2="3676" v3="3677" />
     <triangle v1="3655" v2="3677" v3="3678" />
     <triangle v1="3648" v2="3679" v3="3644" />
     <triangle v1="3644" v2="3679" v3="3680" />
     <triangle v1="3644" v2="3680" v3="3681" />
     <triangle v1="3682" v2="3683" v3="3648" />
     <triangle v1="3648" v2="3683" v3="3684" />
     <triangle v1="3648" v2="3684" v3="3685" />
     <triangle v1="3673" v2="3675" v3="3682" />
     <triangle v1="3682" v2="3675" v3="3686" />
     <triangle v1="3682" v2="3686" v3="3687" />
     <triangle v1="3688" v2="3689" v3="3690" />
     <triangle v1="3690" v2="3689" v3="3691" />
     <triangle v1="3690" v2="3691" v3="3692" />
     <triangle v1="3688" v2="3693" v3="3689" />
     <triangle v1="3689" v2="3693" v3="3694" />
     <triangle v1="3689" v2="3694" v3="3695" />
     <triangle v1="3696" v2="3697" v3="3693" />
     <triangle v1="3693" v2="3697" v3="3698" />
     <triangle v1="3693" v2="3698" v3="3699" />
     <triangle v1="3697" v2="3696" v3="3700" />
     <triangle v1="3700" v2="3696" v3="3701" />
     <triangle v1="3700" v2="3701" v3="3702" />
     <triangle v1="3702" v2="3701" v3="3703" />
     <triangle v1="3702" v2="3703" v3="3704" />
     <triangle v1="3704" v2="3703" v3="3705" />
     <triangle v1="3704" v2="3705" v3="3706" />
     <triangle v1="3706" v2="3705" v3="3655" />
     <triangle v1="3706" v2="3655" v3="3707" />
     <triangle v1="3707" v2="3655" v3="3678" />
     <triangle v1="3705" v2="3708" v3="3655" />
     <triangle v1="3655" v2="3708" v3="3709" />
     <triangle v1="3655" v2="3709" v3="3710" />
     <triangle v1="3710" v2="3671" v3="3655" />
     <triangle v1="3687" v2="3711" v3="3682" />
     <triangle v1="3682" v2="3711" v3="3712" />
     <triangle v1="3682" v2="3712" v3="3713" />
     <triangle v1="3713" v2="3712" v3="3714" />
     <triangle v1="3714" v2="3712" v3="3715" />
     <triangle v1="3714" v2="3715" v3="3716" />
     <triangle v1="3716" v2="3715" v3="3717" />
     <triangle v1="3716" v2="3717" v3="3718" />
     <triangle v1="3718" v2="3717" v3="3719" />
     <triangle v1="3718" v2="3719" v3="3720" />
     <triangle v1="3720" v2="3719" v3="3721" />
     <triangle v1="3720" v2="3721" v3="3722" />
     <triangle v1="3722" v2="3721" v3="3723" />
     <triangle v1="3723" v2="3721" v3="3724" />
     <triangle v1="3724" v2="3721" v3="3725" />
     <triangle v1="3724" v2="3725" v3="3726" />
     <triangle v1="3726" v2="3725" v3="3727" />
     <triangle v1="3727" v2="3725" v3="3728" />
     <triangle v1="3721" v2="3729" v3="3725" />
     <triangle v1="3725" v2="3729" v3="3730" />
     <triangle v1="3725" v2="3730" v3="3731" />
     <triangle v1="3731" v2="3730" v3="3732" />
     <triangle v1="3732" v2="3730" v3="3733" />
     <triangle v1="3732" v2="3733" v3="3734" />
     <triangle v1="3734" v2="3733" v3="3735" />
     <triangle v1="3735" v2="3733" v3="3736" />
     <triangle v1="3736" v2="3733" v3="3737" />
     <triangle v1="3736" v2="3737" v3="3738" />
     <triangle v1="3738" v2="3739" v3="3736" />
     <triangle v1="3736" v2="3739" v3="3740" />
     <triangle v1="3736" v2="3740" v3="3741" />
     <triangle v1="3741" v2="3742" v3="3736" />
     <triangle v1="3736" v2="3742" v3="3743" />
     <triangle v1="3736" v2="3743" v3="3744" />
     <triangle v1="3744" v2="3743" v3="3745" />
     <triangle v1="3744" v2="3745" v3="3746" />
     <triangle v1="3746" v2="3747" v3="3744" />
     <triangle v1="3744" v2="3747" v3="3748" />
     <triangle v1="3744" v2="3748" v3="3749" />
     <triangle v1="3750" v2="3751" v3="3749" />
     <triangle v1="3749" v2="3751" v3="3752" />
     <triangle v1="3749" v2="3752" v3="3744" />
     <triangle v1="3753" v2="3754" v3="3750" />
     <triangle v1="3750" v2="3754" v3="3755" />
     <triangle v1="3750" v2="3755" v3="3756" />
     <triangle v1="3757" v2="3758" v3="3753" />
     <triangle v1="3753" v2="3758" v3="3759" />
     <triangle v1="3753" v2="3759" v3="3760" />
     <triangle v1="3761" v2="3762" v3="3757" />
     <triangle v1="3757" v2="3762" v3="3763" />
     <triangle v1="3757" v2="3763" v3="3758" />
     <triangle v1="3761" v2="3764" v3="3762" />
     <triangle v1="3762" v2="3764" v3="3765" />
     <triangle v1="3762" v2="3765" v3="3766" />
     <triangle v1="3766" v2="3767" v3="3762" />
     <triangle v1="3762" v2="3767" v3="3768" />
     <triangle v1="3768" v2="3767" v3="3769" />
     <triangle v1="3768" v2="3769" v3="3770" />
     <triangle v1="3770" v2="3771" v3="3768" />
     <triangle v1="3768" v2="3771" v3="3772" />
     <triangle v1="3768" v2="3772" v3="3773" />
     <triangle v1="3773" v2="3774" v3="3768" />
     <triangle v1="3768" v2="3774" v3="3775" />
     <triangle v1="3768" v2="3775" v3="3776" />
     <triangle v1="3776" v2="3775" v3="3777" />
     <triangle v1="3777" v2="3775" v3="3692" />
     <triangle v1="3692" v2="3775" v3="3690" />
     <triangle v1="3689" v2="3778" v3="3691" />
     <triangle v1="3691" v2="3778" v3="3779" />
     <triangle v1="3691" v2="3779" v3="3780" />
     <triangle v1="3781" v2="3782" v3="3778" />
     <triangle v1="3778" v2="3782" v3="3783" />
     <triangle v1="3778" v2="3783" v3="3784" />
     <triangle v1="3785" v2="3786" v3="3781" />
     <triangle v1="3781" v2="3786" v3="3782" />
     <triangle v1="3778" v2="3784" v3="3787" />
     <triangle v1="3787" v2="3784" v3="3788" />
     <triangle v1="3787" v2="3788" v3="3789" />
     <triangle v1="3789" v2="3788" v3="3790" />
     <triangle v1="3789" v2="3790" v3="3791" />
     <triangle v1="3791" v2="3790" v3="3792" />
     <triangle v1="3791" v2="3792" v3="3793" />
     <triangle v1="3793" v2="3792" v3="3794" />
     <triangle v1="3793" v2="3794" v3="3795" />
     <triangle v1="3795" v2="3794" v3="3796" />
     <triangle v1="3795" v2="3796" v3="3797" />
     <triangle v1="3797" v2="3796" v3="3798" />
     <triangle v1="3797" v2="3798" v3="3799" />
     <triangle v1="3799" v2="3798" v3="3800" />
     <triangle v1="3799" v2="3800" v3="3801" />
     <triangle v1="3787" v2="3802" v3="3778" />
     <triangle v1="3778" v2="3802" v3="3779" />
     <triangle v1="3780" v2="3803" v3="3691" />
     <triangle v1="3760" v2="3754" v3="3753" />
     <triangle v1="3755" v2="3754" v3="3804" />
     <triangle v1="3804" v2="3754" v3="3805" />
     <triangle v1="3804" v2="3805" v3="3806" />
     <triangle v1="3806" v2="3805" v3="3807" />
     <triangle v1="3756" v2="3808" v3="3750" />
     <triangle v1="3750" v2="3808" v3="3751" />
     <triangle v1="3809" v2="3810" v3="3731" />
     <triangle v1="3731" v2="3810" v3="3811" />
     <triangle v1="3731" v2="3811" v3="3812" />
     <triangle v1="3812" v2="3811" v3="3813" />
     <triangle v1="3812" v2="3813" v3="3814" />
     <triangle v1="3815" v2="3816" v3="3814" />
     <triangle v1="3814" v2="3816" v3="3817" />
     <triangle v1="3814" v2="3817" v3="3812" />
     <triangle v1="3812" v2="3817" v3="3818" />
     <triangle v1="3812" v2="3818" v3="3819" />
     <triangle v1="3816" v2="3815" v3="3820" />
     <triangle v1="3820" v2="3815" v3="3821" />
     <triangle v1="3820" v2="3821" v3="3822" />
     <triangle v1="3822" v2="3821" v3="3823" />
     <triangle v1="3822" v2="3823" v3="3824" />
     <triangle v1="3824" v2="3823" v3="3825" />
     <triangle v1="3824" v2="3825" v3="3826" />
     <triangle v1="3826" v2="3825" v3="3827" />
     <triangle v1="3826" v2="3827" v3="3828" />
     <triangle v1="3828" v2="3827" v3="3829" />
     <triangle v1="3828" v2="3829" v3="3830" />
     <triangle v1="3830" v2="3831" v3="3828" />
     <triangle v1="3812" v2="3819" v3="3832" />
     <triangle v1="3832" v2="3819" v3="3833" />
     <triangle v1="3832" v2="3833" v3="3834" />
     <triangle v1="3812" v2="3725" v3="3731" />
     <triangle v1="3713" v2="3835" v3="3682" />
     <triangle v1="3682" v2="3835" v3="3836" />
     <triangle v1="3682" v2="3836" v3="3837" />
     <triangle v1="3837" v2="3683" v3="3682" />
     <triangle v1="3685" v2="3838" v3="3648" />
     <triangle v1="3648" v2="3838" v3="3839" />
     <triangle v1="3648" v2="3839" v3="3679" />
     <triangle v1="3681" v2="3840" v3="3644" />
     <triangle v1="3644" v2="3840" v3="3676" />
     <triangle v1="3699" v2="3694" v3="3693" />
     <triangle v1="3695" v2="3841" v3="3689" />
     <triangle v1="3689" v2="3841" v3="3842" />
     <triangle v1="3843" v2="3844" v3="3845" />
     <triangle v1="3845" v2="3844" v3="3846" />
     <triangle v1="3845" v2="3846" v3="3847" />
     <triangle v1="3847" v2="3846" v3="3848" />
     <triangle v1="3847" v2="3848" v3="3849" />
     <triangle v1="3849" v2="3848" v3="3850" />
     <triangle v1="3849" v2="3850" v3="3851" />
     <triangle v1="3851" v2="3850" v3="3852" />
     <triangle v1="3851" v2="3852" v3="3853" />
     <triangle v1="3853" v2="3852" v3="3854" />
     <triangle v1="3853" v2="3854" v3="3855" />
     <triangle v1="3855" v2="3854" v3="3856" />
     <triangle v1="3855" v2="3856" v3="3857" />
     <triangle v1="3857" v2="3856" v3="3858" />
     <triangle v1="3857" v2="3858" v3="3859" />
     <triangle v1="3859" v2="3858" v3="3860" />
     <triangle v1="3859" v2="3860" v3="3861" />
     <triangle v1="3861" v2="3860" v3="3862" />
     <triangle v1="3861" v2="3862" v3="3863" />
     <triangle v1="3863" v2="3862" v3="3864" />
     <triangle v1="3863" v2="3864" v3="3865" />
     <triangle v1="3865" v2="3864" v3="3866" />
     <triangle v1="3865" v2="3866" v3="3867" />
     <triangle v1="3867" v2="3866" v3="3868" />
     <triangle v1="3867" v2="3868" v3="3869" />
     <triangle v1="3869" v2="3868" v3="3870" />
     <triangle v1="3869" v2="3870" v3="3871" />
     <triangle v1="3871" v2="3870" v3="3872" />
     <triangle v1="3871" v2="3872" v3="3873" />
     <triangle v1="3873" v2="3872" v3="3874" />
     <triangle v1="3873" v2="3874" v3="3875" />
     <triangle v1="3875" v2="3874" v3="3876" />
     <triangle v1="3875" v2="3876" v3="3877" />
     <triangle v1="3877" v2="3876" v3="3878" />
     <triangle v1="3877" v2="3878" v3="3879" />
     <triangle v1="3852" v2="3880" v3="3854" />
     <triangle v1="3854" v2="3880" v3="3881" />
     <triangle v1="3854" v2="3881" v3="3856" />
     <triangle v1="3856" v2="3881" v3="3882" />
     <triangle v1="3856" v2="3882" v3="3858" />
     <triangle v1="3858" v2="3882" v3="3883" />
     <triangle v1="3858" v2="3883" v3="3860" />
     <triangle v1="3860" v2="3883" v3="3884" />
     <triangle v1="3860" v2="3884" v3="3862" />
     <triangle v1="3862" v2="3884" v3="3885" />
     <triangle v1="3862" v2="3885" v3="3864" />
     <triangle v1="3864" v2="3885" v3="3886" />
     <triangle v1="3864" v2="3886" v3="3866" />
     <triangle v1="3866" v2="3886" v3="3887" />
     <triangle v1="3866" v2="3887" v3="3868" />
     <triangle v1="3868" v2="3887" v3="3888" />
     <triangle v1="3868" v2="3888" v3="3870" />
     <triangle v1="3870" v2="3888" v3="3889" />
     <triangle v1="3870" v2="3889" v3="3872" />
     <triangle v1="3872" v2="3889" v3="3890" />
     <triangle v1="3872" v2="3890" v3="3874" />
     <triangle v1="3874" v2="3890" v3="3891" />
     <triangle v1="3874" v2="3891" v3="3876" />
     <triangle v1="3876" v2="3891" v3="3892" />
     <triangle v1="3876" v2="3892" v3="3878" />
     <triangle v1="3878" v2="3892" v3="3893" />
     <triangle v1="3878" v2="3893" v3="3879" />
     <triangle v1="3880" v2="3894" v3="3881" />
     <triangle v1="3881" v2="3894" v3="3895" />
     <triangle v1="3881" v2="3895" v3="3882" />
     <triangle v1="3882" v2="3895" v3="3896" />
     <triangle v1="3882" v2="3896" v3="3883" />
     <triangle v1="3883" v2="3896" v3="3897" />
     <triangle v1="3883" v2="3897" v3="3884" />
     <triangle v1="3884" v2="3897" v3="3898" />
     <triangle v1="3884" v2="3898" v3="3885" />
     <triangle v1="3885" v2="3898" v3="3899" />
     <triangle v1="3885" v2="3899" v3="3886" />
     <triangle v1="3886" v2="3899" v3="3900" />
     <triangle v1="3886" v2="3900" v3="3887" />
     <triangle v1="3887" v2="3900" v3="3901" />
     <triangle v1="3887" v2="3901" v3="3888" />
     <triangle v1="3888" v2="3901" v3="3902" />
     <triangle v1="3888" v2="3902" v3="3889" />
     <triangle v1="3889" v2="3902" v3="3903" />
     <triangle v1="3889" v2="3903" v3="3890" />
     <triangle v1="3890" v2="3903" v3="3904" />
     <triangle v1="3890" v2="3904" v3="3891" />
     <triangle v1="3891" v2="3904" v3="3905" />
     <triangle v1="3891" v2="3905" v3="3892" />
     <triangle v1="3892" v2="3905" v3="3906" />
     <triangle v1="3892" v2="3906" v3="3893" />
     <triangle v1="3893" v2="3906" v3="3907" />
     <triangle v1="3893" v2="3907" v3="3879" />
     <triangle v1="3894" v2="3908" v3="3895" />
     <triangle v1="3895" v2="3908" v3="3909" />
     <triangle v1="3895" v2="3909" v3="3896" />
     <triangle v1="3896" v2="3909" v3="3910" />
     <triangle v1="3896" v2="3910" v3="3897" />
     <triangle v1="3897" v2="3910" v3="3911" />
     <triangle v1="3897" v2="3911" v3="3898" />
     <triangle v1="3898" v2="3911" v3="3912" />
     <triangle v1="3898" v2="3912" v3="3913" />
     <triangle v1="3898" v2="3913" v3="3899" />
     <triangle v1="3899" v2="3913" v3="3914" />
     <triangle v1="3899" v2="3914" v3="3900" />
     <triangle v1="3900" v2="3914" v3="3915" />
     <triangle v1="3900" v2="3915" v3="3901" />
     <triangle v1="3901" v2="3915" v3="3916" />
     <triangle v1="3901" v2="3916" v3="3902" />
     <triangle v1="3902" v2="3916" v3="3903" />
     <triangle v1="3916" v2="3917" v3="3903" />
     <triangle v1="3903" v2="3917" v3="3904" />
     <triangle v1="3917" v2="3918" v3="3904" />
     <triangle v1="3904" v2="3918" v3="3905" />
     <triangle v1="3905" v2="3918" v3="3906" />
     <triangle v1="3906" v2="3918" v3="3919" />
     <triangle v1="3906" v2="3919" v3="3907" />
     <triangle v1="3907" v2="3919" v3="3879" />
     <triangle v1="3920" v2="3921" v3="3922" />
     <triangle v1="3922" v2="3921" v3="3923" />
     <triangle v1="3922" v2="3923" v3="3924" />
     <triangle v1="3924" v2="3923" v3="3925" />
     <triangle v1="3924" v2="3925" v3="3926" />
     <triangle v1="3926" v2="3925" v3="3927" />
     <triangle v1="3926" v2="3927" v3="3928" />
     <triangle v1="3928" v2="3927" v3="3929" />
     <triangle v1="3928" v2="3929" v3="3930" />
     <triangle v1="3930" v2="3929" v3="3871" />
     <triangle v1="3930" v2="3871" v3="3873" />
     <triangle v1="3931" v2="3932" v3="3920" />
     <triangle v1="3920" v2="3932" v3="3933" />
     <triangle v1="3920" v2="3933" v3="3921" />
     <triangle v1="3921" v2="3933" v3="3934" />
     <triangle v1="3921" v2="3934" v3="3935" />
     <triangle v1="3935" v2="3934" v3="3936" />
     <triangle v1="3935" v2="3936" v3="3937" />
     <triangle v1="3937" v2="3936" v3="3938" />
     <triangle v1="3937" v2="3938" v3="3939" />
     <triangle v1="3939" v2="3938" v3="3867" />
     <triangle v1="3939" v2="3867" v3="3869" />
     <triangle v1="3931" v2="3940" v3="3932" />
     <triangle v1="3932" v2="3940" v3="3941" />
     <triangle v1="3932" v2="3941" v3="3942" />
     <triangle v1="3942" v2="3941" v3="3943" />
     <triangle v1="3942" v2="3943" v3="3944" />
     <triangle v1="3944" v2="3943" v3="3945" />
     <triangle v1="3944" v2="3945" v3="3946" />
     <triangle v1="3946" v2="3945" v3="3947" />
     <triangle v1="3946" v2="3947" v3="3857" />
     <triangle v1="3857" v2="3947" v3="3855" />
     <triangle v1="3940" v2="3948" v3="3941" />
     <triangle v1="3941" v2="3948" v3="3949" />
     <triangle v1="3941" v2="3949" v3="3943" />
     <triangle v1="3943" v2="3949" v3="3950" />
     <triangle v1="3943" v2="3950" v3="3945" />
     <triangle v1="3945" v2="3950" v3="3951" />
     <triangle v1="3945" v2="3951" v3="3947" />
     <triangle v1="3947" v2="3951" v3="3952" />
     <triangle v1="3947" v2="3952" v3="3855" />
     <triangle v1="3855" v2="3952" v3="3853" />
     <triangle v1="3948" v2="3953" v3="3949" />
     <triangle v1="3949" v2="3953" v3="3954" />
     <triangle v1="3949" v2="3954" v3="3950" />
     <triangle v1="3950" v2="3954" v3="3955" />
     <triangle v1="3950" v2="3955" v3="3951" />
     <triangle v1="3951" v2="3955" v3="3956" />
     <triangle v1="3951" v2="3956" v3="3952" />
     <triangle v1="3952" v2="3956" v3="3851" />
     <triangle v1="3952" v2="3851" v3="3853" />
     <triangle v1="3953" v2="3957" v3="3954" />
     <triangle v1="3954" v2="3957" v3="3958" />
     <triangle v1="3954" v2="3958" v3="3959" />
     <triangle v1="3959" v2="3958" v3="3960" />
     <triangle v1="3959" v2="3960" v3="3961" />
     <triangle v1="3961" v2="3960" v3="3962" />
     <triangle v1="3961" v2="3962" v3="3845" />
     <triangle v1="3845" v2="3962" v3="3843" />
     <triangle v1="3877" v2="3879" v3="3963" />
     <triangle v1="3963" v2="3879" v3="3964" />
     <triangle v1="3964" v2="3879" v3="3965" />
     <triangle v1="3965" v2="3879" v3="3966" />
     <triangle v1="3879" v2="3922" v3="3966" />
     <triangle v1="3966" v2="3922" v3="3967" />
     <triangle v1="3966" v2="3967" v3="3968" />
     <triangle v1="3968" v2="3967" v3="3926" />
     <triangle v1="3968" v2="3926" v3="3928" />
     <triangle v1="3967" v2="3922" v3="3924" />
     <triangle v1="3851" v2="3956" v3="3849" />
     <triangle v1="3849" v2="3956" v3="3969" />
     <triangle v1="3849" v2="3969" v3="3847" />
     <triangle v1="3847" v2="3969" v3="3961" />
     <triangle v1="3847" v2="3961" v3="3845" />
     <triangle v1="3959" v2="3961" v3="3969" />
     <triangle v1="3959" v2="3969" v3="3955" />
     <triangle v1="3955" v2="3969" v3="3956" />
     <triangle v1="3946" v2="3857" v3="3859" />
     <triangle v1="3954" v2="3959" v3="3955" />
     <triangle v1="3946" v2="3859" v3="3970" />
     <triangle v1="3970" v2="3859" v3="3861" />
     <triangle v1="3970" v2="3861" v3="3971" />
     <triangle v1="3971" v2="3861" v3="3863" />
     <triangle v1="3971" v2="3863" v3="3972" />
     <triangle v1="3972" v2="3863" v3="3865" />
     <triangle v1="3972" v2="3865" v3="3938" />
     <triangle v1="3938" v2="3865" v3="3867" />
     <triangle v1="3946" v2="3970" v3="3944" />
     <triangle v1="3944" v2="3970" v3="3973" />
     <triangle v1="3944" v2="3973" v3="3942" />
     <triangle v1="3942" v2="3973" v3="3974" />
     <triangle v1="3942" v2="3974" v3="3932" />
     <triangle v1="3932" v2="3974" v3="3933" />
     <triangle v1="3973" v2="3970" v3="3971" />
     <triangle v1="3973" v2="3971" v3="3975" />
     <triangle v1="3975" v2="3971" v3="3972" />
     <triangle v1="3975" v2="3972" v3="3936" />
     <triangle v1="3936" v2="3972" v3="3938" />
     <triangle v1="3973" v2="3975" v3="3974" />
     <triangle v1="3974" v2="3975" v3="3934" />
     <triangle v1="3974" v2="3934" v3="3933" />
     <triangle v1="3934" v2="3975" v3="3936" />
     <triangle v1="3939" v2="3869" v3="3929" />
     <triangle v1="3929" v2="3869" v3="3871" />
     <triangle v1="3937" v2="3939" v3="3927" />
     <triangle v1="3927" v2="3939" v3="3929" />
     <triangle v1="3935" v2="3937" v3="3925" />
     <triangle v1="3925" v2="3937" v3="3927" />
     <triangle v1="3921" v2="3935" v3="3923" />
     <triangle v1="3923" v2="3935" v3="3925" />
     <triangle v1="3926" v2="3967" v3="3924" />
     <triangle v1="3930" v2="3873" v3="3976" />
     <triangle v1="3976" v2="3873" v3="3875" />
     <triangle v1="3976" v2="3875" v3="3963" />
     <triangle v1="3963" v2="3875" v3="3877" />
     <triangle v1="3928" v2="3930" v3="3977" />
     <triangle v1="3977" v2="3930" v3="3976" />
     <triangle v1="3977" v2="3976" v3="3964" />
     <triangle v1="3964" v2="3976" v3="3963" />
     <triangle v1="3928" v2="3977" v3="3968" />
     <triangle v1="3968" v2="3977" v3="3965" />
     <triangle v1="3968" v2="3965" v3="3966" />
     <triangle v1="3965" v2="3977" v3="3964" />
     <triangle v1="3978" v2="3979" v3="3980" />
     <triangle v1="3980" v2="3979" v3="3981" />
     <triangle v1="3980" v2="3981" v3="3844" />
     <triangle v1="3844" v2="3981" v3="3846" />
     <triangle v1="3846" v2="3981" v3="3848" />
     <triangle v1="3848" v2="3981" v3="3982" />
     <triangle v1="3848" v2="3982" v3="3850" />
     <triangle v1="3850" v2="3982" v3="3983" />
     <triangle v1="3850" v2="3983" v3="3852" />
     <triangle v1="3852" v2="3983" v3="3984" />
     <triangle v1="3852" v2="3984" v3="3880" />
     <triangle v1="3880" v2="3984" v3="3985" />
     <triangle v1="3880" v2="3985" v3="3894" />
     <triangle v1="3894" v2="3985" v3="3986" />
     <triangle v1="3894" v2="3986" v3="3987" />
     <triangle v1="3987" v2="3986" v3="3988" />
     <triangle v1="3988" v2="3986" v3="3989" />
     <triangle v1="3989" v2="3986" v3="3990" />
     <triangle v1="3989" v2="3990" v3="3991" />
     <triangle v1="3991" v2="3990" v3="3992" />
     <triangle v1="3991" v2="3992" v3="3993" />
     <triangle v1="3993" v2="3992" v3="3994" />
     <triangle v1="3993" v2="3994" v3="3978" />
     <triangle v1="3978" v2="3994" v3="3979" />
     <triangle v1="3982" v2="3981" v3="3979" />
     <triangle v1="3982" v2="3979" v3="3994" />
     <triangle v1="3983" v2="3982" v3="3994" />
     <triangle v1="3983" v2="3994" v3="3992" />
     <triangle v1="3984" v2="3983" v3="3992" />
     <triangle v1="3984" v2="3992" v3="3990" />
     <triangle v1="3985" v2="3984" v3="3990" />
     <triangle v1="3985" v2="3990" v3="3986" />
     <triangle v1="3879" v2="3919" v3="3995" />
     <triangle v1="3995" v2="3919" v3="3918" />
     <triangle v1="3995" v2="3918" v3="3996" />
     <triangle v1="3996" v2="3918" v3="3917" />
     <triangle v1="3996" v2="3917" v3="3997" />
     <triangle v1="3997" v2="3917" v3="3998" />
     <triangle v1="3998" v2="3917" v3="3999" />
     <triangle v1="3998" v2="3999" v3="4000" />
     <triangle v1="4000" v2="3999" v3="4001" />
     <triangle v1="4000" v2="4001" v3="4002" />
     <triangle v1="4002" v2="4001" v3="3916" />
     <triangle v1="4002" v2="3916" v3="4003" />
     <triangle v1="4003" v2="3916" v3="4004" />
     <triangle v1="4003" v2="4004" v3="4005" />
     <triangle v1="4005" v2="4004" v3="4006" />
     <triangle v1="4005" v2="4006" v3="4007" />
     <triangle v1="4007" v2="4006" v3="4008" />
     <triangle v1="4007" v2="4008" v3="4009" />
     <triangle v1="4009" v2="4008" v3="4010" />
     <triangle v1="4009" v2="4010" v3="4011" />
     <triangle v1="4011" v2="4010" v3="4012" />
     <triangle v1="4012" v2="4010" v3="4013" />
     <triangle v1="4012" v2="4013" v3="4014" />
     <triangle v1="4014" v2="4013" v3="4015" />
     <triangle v1="4014" v2="4015" v3="3913" />
     <triangle v1="3913" v2="4015" v3="3914" />
     <triangle v1="3914" v2="4015" v3="4016" />
     <triangle v1="3914" v2="4016" v3="3915" />
     <triangle v1="3915" v2="4016" v3="4017" />
     <triangle v1="3915" v2="4017" v3="4004" />
     <triangle v1="4004" v2="4017" v3="4006" />
     <triangle v1="3917" v2="3916" v3="3999" />
     <triangle v1="3999" v2="3916" v3="4001" />
     <triangle v1="3916" v2="3915" v3="4004" />
     <triangle v1="4014" v2="3913" v3="4018" />
     <triangle v1="4018" v2="3913" v3="3912" />
     <triangle v1="4018" v2="3912" v3="4019" />
     <triangle v1="4019" v2="3912" v3="3911" />
     <triangle v1="4019" v2="3911" v3="4020" />
     <triangle v1="4020" v2="3911" v3="3910" />
     <triangle v1="4020" v2="3910" v3="4021" />
     <triangle v1="4021" v2="3910" v3="3909" />
     <triangle v1="4021" v2="3909" v3="4022" />
     <triangle v1="4022" v2="3909" v3="4023" />
     <triangle v1="4022" v2="4023" v3="3908" />
     <triangle v1="3908" v2="4023" v3="3909" />
     <triangle v1="3894" v2="4024" v3="3908" />
     <triangle v1="3908" v2="4024" v3="4025" />
     <triangle v1="3908" v2="4025" v3="4022" />
     <triangle v1="4022" v2="4025" v3="4026" />
     <triangle v1="4022" v2="4027" v3="4021" />
     <triangle v1="4021" v2="4027" v3="4020" />
     <triangle v1="4027" v2="4028" v3="4020" />
     <triangle v1="4020" v2="4028" v3="4019" />
     <triangle v1="4019" v2="4028" v3="4018" />
     <triangle v1="4018" v2="4028" v3="4029" />
     <triangle v1="4018" v2="4029" v3="4014" />
     <triangle v1="4014" v2="4029" v3="4012" />
     <triangle v1="4011" v2="4030" v3="4009" />
     <triangle v1="4009" v2="4030" v3="4031" />
     <triangle v1="4009" v2="4031" v3="4032" />
     <triangle v1="4009" v2="4032" v3="4007" />
     <triangle v1="4007" v2="4032" v3="4033" />
     <triangle v1="4007" v2="4033" v3="4005" />
     <triangle v1="4005" v2="4033" v3="4034" />
     <triangle v1="4005" v2="4034" v3="4003" />
     <triangle v1="4003" v2="4034" v3="4002" />
     <triangle v1="4034" v2="4000" v3="4002" />
     <triangle v1="4008" v2="4006" v3="4017" />
     <triangle v1="4010" v2="4008" v3="4016" />
     <triangle v1="4016" v2="4008" v3="4017" />
     <triangle v1="4010" v2="4016" v3="4013" />
     <triangle v1="4013" v2="4016" v3="4015" />
     <triangle v1="3894" v2="3987" v3="4024" />
     <triangle v1="4024" v2="3987" v3="4025" />
     <triangle v1="4025" v2="3987" v3="4026" />
     <triangle v1="4026" v2="3987" v3="4035" />
     <triangle v1="4035" v2="3987" v3="4036" />
     <triangle v1="4035" v2="4036" v3="4037" />
     <triangle v1="4038" v2="4039" v3="3987" />
     <triangle v1="3987" v2="4039" v3="4040" />
     <triangle v1="3987" v2="4040" v3="4041" />
     <triangle v1="4042" v2="4043" v3="4038" />
     <triangle v1="4038" v2="4043" v3="4044" />
     <triangle v1="4038" v2="4044" v3="4045" />
     <triangle v1="4045" v2="4046" v3="4038" />
     <triangle v1="4038" v2="4046" v3="4047" />
     <triangle v1="4038" v2="4047" v3="4048" />
     <triangle v1="4047" v2="4046" v3="4049" />
     <triangle v1="4049" v2="4046" v3="4050" />
     <triangle v1="4049" v2="4050" v3="4051" />
     <triangle v1="4051" v2="4050" v3="4052" />
     <triangle v1="4051" v2="4052" v3="4053" />
     <triangle v1="4053" v2="4052" v3="4054" />
     <triangle v1="4053" v2="4054" v3="4055" />
     <triangle v1="4055" v2="4054" v3="4056" />
     <triangle v1="4055" v2="4056" v3="4057" />
     <triangle v1="4057" v2="4056" v3="4058" />
     <triangle v1="4057" v2="4058" v3="4059" />
     <triangle v1="4059" v2="4058" v3="4060" />
     <triangle v1="4059" v2="4060" v3="4061" />
     <triangle v1="4061" v2="4060" v3="4062" />
     <triangle v1="4061" v2="4062" v3="4063" />
     <triangle v1="4063" v2="4062" v3="4064" />
     <triangle v1="4063" v2="4064" v3="4065" />
     <triangle v1="4065" v2="4064" v3="4066" />
     <triangle v1="4065" v2="4066" v3="4067" />
     <triangle v1="4067" v2="4066" v3="4068" />
     <triangle v1="4067" v2="4068" v3="4069" />
     <triangle v1="4069" v2="4068" v3="4070" />
     <triangle v1="4069" v2="4070" v3="4071" />
     <triangle v1="4071" v2="4070" v3="4072" />
     <triangle v1="4071" v2="4072" v3="4073" />
     <triangle v1="4073" v2="4072" v3="4074" />
     <triangle v1="4074" v2="4072" v3="4075" />
     <triangle v1="4074" v2="4075" v3="4076" />
     <triangle v1="4076" v2="4075" v3="4077" />
     <triangle v1="4076" v2="4077" v3="3750" />
     <triangle v1="3750" v2="4077" v3="3753" />
     <triangle v1="4067" v2="4069" v3="4078" />
     <triangle v1="4078" v2="4069" v3="4079" />
     <triangle v1="4078" v2="4079" v3="4080" />
     <triangle v1="4080" v2="4079" v3="4081" />
     <triangle v1="4080" v2="4081" v3="4082" />
     <triangle v1="4082" v2="4081" v3="4083" />
     <triangle v1="4082" v2="4083" v3="4084" />
     <triangle v1="4084" v2="4083" v3="4085" />
     <triangle v1="4084" v2="4085" v3="4086" />
     <triangle v1="4086" v2="4085" v3="4087" />
     <triangle v1="4086" v2="4087" v3="4088" />
     <triangle v1="4088" v2="4087" v3="4089" />
     <triangle v1="4088" v2="4089" v3="4090" />
     <triangle v1="4090" v2="4089" v3="4091" />
     <triangle v1="4090" v2="4091" v3="4092" />
     <triangle v1="4092" v2="4091" v3="4093" />
     <triangle v1="4092" v2="4093" v3="4037" />
     <triangle v1="4037" v2="4093" v3="4094" />
     <triangle v1="4037" v2="4094" v3="4035" />
     <triangle v1="4048" v2="4095" v3="4038" />
     <triangle v1="4038" v2="4095" v3="4096" />
     <triangle v1="4038" v2="4096" v3="4097" />
     <triangle v1="4097" v2="4039" v3="4038" />
     <triangle v1="4041" v2="4098" v3="3987" />
     <triangle v1="3987" v2="4098" v3="4099" />
     <triangle v1="3987" v2="4099" v3="4100" />
     <triangle v1="4100" v2="4036" v3="3987" />
     <triangle v1="4101" v2="4102" v3="4038" />
     <triangle v1="4038" v2="4102" v3="4103" />
     <triangle v1="4038" v2="4103" v3="4042" />
     <triangle v1="4042" v2="4103" v3="4104" />
     <triangle v1="4104" v2="4103" v3="4105" />
     <triangle v1="4105" v2="4103" v3="4106" />
     <triangle v1="4105" v2="4106" v3="4107" />
     <triangle v1="4107" v2="4106" v3="4108" />
     <triangle v1="4107" v2="4108" v3="4109" />
     <triangle v1="4109" v2="4108" v3="4110" />
     <triangle v1="4109" v2="4110" v3="4111" />
     <triangle v1="4111" v2="4110" v3="4112" />
     <triangle v1="4111" v2="4112" v3="4113" />
     <triangle v1="4113" v2="4112" v3="4114" />
     <triangle v1="4113" v2="4114" v3="4115" />
     <triangle v1="4115" v2="4114" v3="4116" />
     <triangle v1="4116" v2="4114" v3="4117" />
     <triangle v1="4117" v2="4114" v3="4118" />
     <triangle v1="4117" v2="4118" v3="4119" />
     <triangle v1="4119" v2="4118" v3="4120" />
     <triangle v1="4119" v2="4120" v3="4121" />
     <triangle v1="4121" v2="4120" v3="4122" />
     <triangle v1="4121" v2="4122" v3="4101" />
     <triangle v1="4101" v2="4122" v3="4102" />
     <triangle v1="4106" v2="4103" v3="4102" />
     <triangle v1="4106" v2="4102" v3="4122" />
     <triangle v1="4108" v2="4106" v3="4122" />
     <triangle v1="4108" v2="4122" v3="4120" />
     <triangle v1="4110" v2="4108" v3="4120" />
     <triangle v1="4110" v2="4120" v3="4118" />
     <triangle v1="4112" v2="4110" v3="4118" />
     <triangle v1="4112" v2="4118" v3="4114" />
     <triangle v1="4111" v2="4113" v3="4123" />
     <triangle v1="4123" v2="4113" v3="4124" />
     <triangle v1="4123" v2="4124" v3="4125" />
     <triangle v1="4123" v2="4125" v3="4126" />
     <triangle v1="4126" v2="4125" v3="4127" />
     <triangle v1="4126" v2="4127" v3="4128" />
     <triangle v1="4128" v2="4127" v3="4129" />
     <triangle v1="4128" v2="4129" v3="4130" />
     <triangle v1="4130" v2="4129" v3="4131" />
     <triangle v1="4130" v2="4131" v3="4132" />
     <triangle v1="4132" v2="4131" v3="4133" />
     <triangle v1="4132" v2="4133" v3="4134" />
     <triangle v1="4134" v2="4133" v3="4135" />
     <triangle v1="4134" v2="4135" v3="4136" />
     <triangle v1="4136" v2="4135" v3="4137" />
     <triangle v1="4136" v2="4137" v3="4138" />
     <triangle v1="4138" v2="4137" v3="4139" />
     <triangle v1="4138" v2="4139" v3="4140" />
     <triangle v1="4138" v2="4140" v3="4141" />
     <triangle v1="4141" v2="4140" v3="4142" />
     <triangle v1="4141" v2="4142" v3="4143" />
     <triangle v1="4143" v2="4142" v3="4144" />
     <triangle v1="4143" v2="4144" v3="4145" />
     <triangle v1="4145" v2="4144" v3="4146" />
     <triangle v1="4145" v2="4146" v3="4147" />
     <triangle v1="4147" v2="4146" v3="4148" />
     <triangle v1="4147" v2="4148" v3="4149" />
     <triangle v1="4149" v2="4148" v3="4150" />
     <triangle v1="4149" v2="4150" v3="4151" />
     <triangle v1="4151" v2="4150" v3="4152" />
     <triangle v1="4151" v2="4152" v3="4153" />
     <triangle v1="4153" v2="4152" v3="4154" />
     <triangle v1="4155" v2="4156" v3="4142" />
     <triangle v1="4142" v2="4156" v3="4157" />
     <triangle v1="4142" v2="4157" v3="4144" />
     <triangle v1="4144" v2="4157" v3="4146" />
     <triangle v1="4154" v2="4158" v3="4159" />
     <triangle v1="4159" v2="4158" v3="4160" />
     <triangle v1="4159" v2="4160" v3="4161" />
     <triangle v1="4161" v2="4160" v3="4162" />
     <triangle v1="4161" v2="4162" v3="4163" />
     <triangle v1="4163" v2="4162" v3="4164" />
     <triangle v1="4163" v2="4164" v3="4165" />
     <triangle v1="4165" v2="4164" v3="4166" />
     <triangle v1="4165" v2="4166" v3="4167" />
     <triangle v1="4167" v2="4166" v3="4168" />
     <triangle v1="4167" v2="4168" v3="4169" />
     <triangle v1="4169" v2="4168" v3="4170" />
     <triangle v1="4169" v2="4170" v3="4171" />
     <triangle v1="4171" v2="4170" v3="4172" />
     <triangle v1="4171" v2="4172" v3="4173" />
     <triangle v1="4173" v2="4172" v3="4174" />
     <triangle v1="4173" v2="4174" v3="4136" />
     <triangle v1="4136" v2="4174" v3="4134" />
     <triangle v1="4162" v2="4160" v3="4175" />
     <triangle v1="4175" v2="4160" v3="4176" />
     <triangle v1="4175" v2="4176" v3="4177" />
     <triangle v1="4177" v2="4176" v3="4178" />
     <triangle v1="4177" v2="4178" v3="4179" />
     <triangle v1="4179" v2="4178" v3="4180" />
     <triangle v1="4179" v2="4180" v3="4181" />
     <triangle v1="4181" v2="4180" v3="4182" />
     <triangle v1="4181" v2="4182" v3="4183" />
     <triangle v1="4183" v2="4182" v3="4184" />
     <triangle v1="4183" v2="4184" v3="4185" />
     <triangle v1="4185" v2="4184" v3="4186" />
     <triangle v1="4185" v2="4186" v3="4187" />
     <triangle v1="4187" v2="4186" v3="4188" />
     <triangle v1="4187" v2="4188" v3="4189" />
     <triangle v1="4189" v2="4188" v3="4190" />
     <triangle v1="4189" v2="4190" v3="4130" />
     <triangle v1="4130" v2="4190" v3="4128" />
     <triangle v1="4176" v2="4191" v3="4178" />
     <triangle v1="4178" v2="4191" v3="4192" />
     <triangle v1="4178" v2="4192" v3="4180" />
     <triangle v1="4180" v2="4192" v3="4193" />
     <triangle v1="4180" v2="4193" v3="4182" />
     <triangle v1="4182" v2="4193" v3="4194" />
     <triangle v1="4182" v2="4194" v3="4184" />
     <triangle v1="4184" v2="4194" v3="4195" />
     <triangle v1="4184" v2="4195" v3="4186" />
     <triangle v1="4186" v2="4195" v3="4196" />
     <triangle v1="4186" v2="4196" v3="4188" />
     <triangle v1="4188" v2="4196" v3="4197" />
     <triangle v1="4188" v2="4197" v3="4190" />
     <triangle v1="4190" v2="4197" v3="4198" />
     <triangle v1="4190" v2="4198" v3="4128" />
     <triangle v1="4128" v2="4198" v3="4126" />
     <triangle v1="4192" v2="4191" v3="4199" />
     <triangle v1="4199" v2="4191" v3="4200" />
     <triangle v1="4199" v2="4200" v3="4201" />
     <triangle v1="4201" v2="4200" v3="4202" />
     <triangle v1="4201" v2="4202" v3="4203" />
     <triangle v1="4203" v2="4202" v3="4204" />
     <triangle v1="4203" v2="4204" v3="4205" />
     <triangle v1="4205" v2="4204" v3="4206" />
     <triangle v1="4205" v2="4206" v3="4207" />
     <triangle v1="4207" v2="4206" v3="4208" />
     <triangle v1="4207" v2="4208" v3="4209" />
     <triangle v1="4209" v2="4208" v3="4210" />
     <triangle v1="4209" v2="4210" v3="4211" />
     <triangle v1="4211" v2="4210" v3="4212" />
     <triangle v1="4211" v2="4212" v3="4213" />
     <triangle v1="4213" v2="4212" v3="4214" />
     <triangle v1="4213" v2="4214" v3="4104" />
     <triangle v1="4104" v2="4214" v3="4042" />
     <triangle v1="4104" v2="4105" v3="4213" />
     <triangle v1="4213" v2="4105" v3="4215" />
     <triangle v1="4213" v2="4215" v3="4211" />
     <triangle v1="4211" v2="4215" v3="4216" />
     <triangle v1="4211" v2="4216" v3="4209" />
     <triangle v1="4209" v2="4216" v3="4217" />
     <triangle v1="4209" v2="4217" v3="4207" />
     <triangle v1="4207" v2="4217" v3="4218" />
     <triangle v1="4207" v2="4218" v3="4205" />
     <triangle v1="4205" v2="4218" v3="4219" />
     <triangle v1="4205" v2="4219" v3="4203" />
     <triangle v1="4203" v2="4219" v3="4220" />
     <triangle v1="4203" v2="4220" v3="4201" />
     <triangle v1="4201" v2="4220" v3="4221" />
     <triangle v1="4201" v2="4221" v3="4199" />
     <triangle v1="4199" v2="4221" v3="4193" />
     <triangle v1="4199" v2="4193" v3="4192" />
     <triangle v1="4215" v2="4105" v3="4222" />
     <triangle v1="4222" v2="4105" v3="4107" />
     <triangle v1="4222" v2="4107" v3="4223" />
     <triangle v1="4223" v2="4107" v3="4109" />
     <triangle v1="4223" v2="4109" v3="4224" />
     <triangle v1="4224" v2="4109" v3="4225" />
     <triangle v1="4224" v2="4225" v3="4226" />
     <triangle v1="4226" v2="4225" v3="4227" />
     <triangle v1="4226" v2="4227" v3="4228" />
     <triangle v1="4228" v2="4227" v3="4229" />
     <triangle v1="4228" v2="4229" v3="4230" />
     <triangle v1="4230" v2="4229" v3="4197" />
     <triangle v1="4230" v2="4197" v3="4196" />
     <triangle v1="4109" v2="4111" v3="4225" />
     <triangle v1="4225" v2="4111" v3="4231" />
     <triangle v1="4225" v2="4231" v3="4227" />
     <triangle v1="4227" v2="4231" v3="4232" />
     <triangle v1="4227" v2="4232" v3="4229" />
     <triangle v1="4229" v2="4232" v3="4198" />
     <triangle v1="4229" v2="4198" v3="4197" />
     <triangle v1="4231" v2="4111" v3="4123" />
     <triangle v1="4155" v2="4154" v3="4233" />
     <triangle v1="4233" v2="4154" v3="4234" />
     <triangle v1="4234" v2="4154" v3="4235" />
     <triangle v1="4235" v2="4154" v3="4236" />
     <triangle v1="4236" v2="4154" v3="4152" />
     <triangle v1="4153" v2="4154" v3="4237" />
     <triangle v1="4237" v2="4154" v3="4159" />
     <triangle v1="4155" v2="4233" v3="4238" />
     <triangle v1="4238" v2="4233" v3="4234" />
     <triangle v1="4238" v2="4234" v3="4239" />
     <triangle v1="4239" v2="4234" v3="4235" />
     <triangle v1="4239" v2="4235" v3="4240" />
     <triangle v1="4240" v2="4235" v3="4236" />
     <triangle v1="4240" v2="4236" v3="4150" />
     <triangle v1="4150" v2="4236" v3="4152" />
     <triangle v1="4232" v2="4231" v3="4123" />
     <triangle v1="4223" v2="4224" v3="4241" />
     <triangle v1="4241" v2="4224" v3="4226" />
     <triangle v1="4241" v2="4226" v3="4242" />
     <triangle v1="4242" v2="4226" v3="4228" />
     <triangle v1="4242" v2="4228" v3="4243" />
     <triangle v1="4243" v2="4228" v3="4230" />
     <triangle v1="4243" v2="4230" v3="4244" />
     <triangle v1="4244" v2="4230" v3="4196" />
     <triangle v1="4244" v2="4196" v3="4195" />
     <triangle v1="4216" v2="4215" v3="4222" />
     <triangle v1="4222" v2="4223" v3="4245" />
     <triangle v1="4245" v2="4223" v3="4241" />
     <triangle v1="4245" v2="4241" v3="4246" />
     <triangle v1="4246" v2="4241" v3="4242" />
     <triangle v1="4246" v2="4242" v3="4247" />
     <triangle v1="4247" v2="4242" v3="4243" />
     <triangle v1="4247" v2="4243" v3="4248" />
     <triangle v1="4248" v2="4243" v3="4244" />
     <triangle v1="4248" v2="4244" v3="4249" />
     <triangle v1="4249" v2="4244" v3="4195" />
     <triangle v1="4249" v2="4195" v3="4194" />
     <triangle v1="4198" v2="4232" v3="4126" />
     <triangle v1="4126" v2="4232" v3="4123" />
     <triangle v1="4217" v2="4216" v3="4245" />
     <triangle v1="4245" v2="4216" v3="4222" />
     <triangle v1="4217" v2="4245" v3="4246" />
     <triangle v1="4218" v2="4217" v3="4246" />
     <triangle v1="4218" v2="4246" v3="4247" />
     <triangle v1="4219" v2="4218" v3="4247" />
     <triangle v1="4219" v2="4247" v3="4248" />
     <triangle v1="4130" v2="4132" v3="4189" />
     <triangle v1="4189" v2="4132" v3="4250" />
     <triangle v1="4189" v2="4250" v3="4187" />
     <triangle v1="4187" v2="4250" v3="4251" />
     <triangle v1="4187" v2="4251" v3="4185" />
     <triangle v1="4185" v2="4251" v3="4252" />
     <triangle v1="4185" v2="4252" v3="4183" />
     <triangle v1="4183" v2="4252" v3="4253" />
     <triangle v1="4183" v2="4253" v3="4181" />
     <triangle v1="4181" v2="4253" v3="4254" />
     <triangle v1="4181" v2="4254" v3="4179" />
     <triangle v1="4179" v2="4254" v3="4255" />
     <triangle v1="4179" v2="4255" v3="4177" />
     <triangle v1="4177" v2="4255" v3="4175" />
     <triangle v1="4220" v2="4219" v3="4248" />
     <triangle v1="4220" v2="4248" v3="4249" />
     <triangle v1="4132" v2="4134" v3="4250" />
     <triangle v1="4250" v2="4134" v3="4174" />
     <triangle v1="4250" v2="4174" v3="4251" />
     <triangle v1="4251" v2="4174" v3="4172" />
     <triangle v1="4251" v2="4172" v3="4252" />
     <triangle v1="4252" v2="4172" v3="4170" />
     <triangle v1="4252" v2="4170" v3="4253" />
     <triangle v1="4253" v2="4170" v3="4168" />
     <triangle v1="4253" v2="4168" v3="4254" />
     <triangle v1="4254" v2="4168" v3="4166" />
     <triangle v1="4254" v2="4166" v3="4255" />
     <triangle v1="4255" v2="4166" v3="4164" />
     <triangle v1="4255" v2="4164" v3="4175" />
     <triangle v1="4175" v2="4164" v3="4162" />
     <triangle v1="4221" v2="4220" v3="4249" />
     <triangle v1="4221" v2="4249" v3="4194" />
     <triangle v1="4193" v2="4221" v3="4194" />
     <triangle v1="4136" v2="4138" v3="4173" />
     <triangle v1="4173" v2="4138" v3="4256" />
     <triangle v1="4173" v2="4256" v3="4171" />
     <triangle v1="4171" v2="4256" v3="4257" />
     <triangle v1="4171" v2="4257" v3="4169" />
     <triangle v1="4169" v2="4257" v3="4258" />
     <triangle v1="4169" v2="4258" v3="4167" />
     <triangle v1="4167" v2="4258" v3="4259" />
     <triangle v1="4167" v2="4259" v3="4165" />
     <triangle v1="4165" v2="4259" v3="4260" />
     <triangle v1="4165" v2="4260" v3="4163" />
     <triangle v1="4163" v2="4260" v3="4261" />
     <triangle v1="4163" v2="4261" v3="4161" />
     <triangle v1="4161" v2="4261" v3="4159" />
     <triangle v1="4138" v2="4141" v3="4256" />
     <triangle v1="4256" v2="4141" v3="4262" />
     <triangle v1="4256" v2="4262" v3="4257" />
     <triangle v1="4257" v2="4262" v3="4263" />
     <triangle v1="4257" v2="4263" v3="4258" />
     <triangle v1="4258" v2="4263" v3="4264" />
     <triangle v1="4258" v2="4264" v3="4259" />
     <triangle v1="4259" v2="4264" v3="4265" />
     <triangle v1="4259" v2="4265" v3="4260" />
     <triangle v1="4260" v2="4265" v3="4266" />
     <triangle v1="4260" v2="4266" v3="4261" />
     <triangle v1="4261" v2="4266" v3="4237" />
     <triangle v1="4261" v2="4237" v3="4159" />
     <triangle v1="4143" v2="4145" v3="4262" />
     <triangle v1="4262" v2="4145" v3="4263" />
     <triangle v1="4264" v2="4263" v3="4147" />
     <triangle v1="4147" v2="4263" v3="4145" />
     <triangle v1="4141" v2="4143" v3="4262" />
     <triangle v1="4151" v2="4153" v3="4266" />
     <triangle v1="4266" v2="4153" v3="4237" />
     <triangle v1="4155" v2="4238" v3="4156" />
     <triangle v1="4156" v2="4238" v3="4239" />
     <triangle v1="4156" v2="4239" v3="4267" />
     <triangle v1="4267" v2="4239" v3="4240" />
     <triangle v1="4267" v2="4240" v3="4148" />
     <triangle v1="4148" v2="4240" v3="4150" />
     <triangle v1="4151" v2="4266" v3="4265" />
     <triangle v1="4151" v2="4265" v3="4149" />
     <triangle v1="4149" v2="4265" v3="4264" />
     <triangle v1="4149" v2="4264" v3="4147" />
     <triangle v1="4157" v2="4156" v3="4267" />
     <triangle v1="4157" v2="4267" v3="4146" />
     <triangle v1="4146" v2="4267" v3="4148" />
     <triangle v1="4268" v2="4269" v3="4270" />
     <triangle v1="4270" v2="4269" v3="4271" />
     <triangle v1="4270" v2="4271" v3="4272" />
     <triangle v1="4272" v2="4271" v3="4273" />
     <triangle v1="4272" v2="4273" v3="4274" />
     <triangle v1="4274" v2="4273" v3="4275" />
     <triangle v1="4274" v2="4275" v3="4276" />
     <triangle v1="4276" v2="4275" v3="4277" />
     <triangle v1="4276" v2="4277" v3="4278" />
     <triangle v1="4278" v2="4277" v3="3739" />
     <triangle v1="4278" v2="3739" v3="3738" />
     <triangle v1="4268" v2="4279" v3="4269" />
     <triangle v1="4269" v2="4279" v3="4280" />
     <triangle v1="4269" v2="4280" v3="4271" />
     <triangle v1="4271" v2="4280" v3="4281" />
     <triangle v1="4271" v2="4281" v3="4273" />
     <triangle v1="4273" v2="4281" v3="4275" />
     <triangle v1="4279" v2="4282" v3="4280" />
     <triangle v1="4280" v2="4282" v3="4283" />
     <triangle v1="4280" v2="4283" v3="4281" />
     <triangle v1="4281" v2="4283" v3="4284" />
     <triangle v1="4281" v2="4284" v3="4275" />
     <triangle v1="4275" v2="4284" v3="4277" />
     <triangle v1="4282" v2="4285" v3="4283" />
     <triangle v1="4283" v2="4285" v3="4286" />
     <triangle v1="4283" v2="4286" v3="4284" />
     <triangle v1="4284" v2="4286" v3="4287" />
     <triangle v1="4284" v2="4287" v3="4277" />
     <triangle v1="4277" v2="4287" v3="4288" />
     <triangle v1="4277" v2="4288" v3="3739" />
     <triangle v1="3739" v2="4288" v3="3740" />
     <triangle v1="3740" v2="4288" v3="4287" />
     <triangle v1="3740" v2="4287" v3="3741" />
     <triangle v1="3741" v2="4287" v3="4289" />
     <triangle v1="3741" v2="4289" v3="3742" />
     <triangle v1="3742" v2="4289" v3="4290" />
     <triangle v1="3742" v2="4290" v3="4291" />
     <triangle v1="4291" v2="4290" v3="4292" />
     <triangle v1="4291" v2="4292" v3="4293" />
     <triangle v1="4285" v2="4294" v3="4286" />
     <triangle v1="4286" v2="4294" v3="4290" />
     <triangle v1="4286" v2="4290" v3="4287" />
     <triangle v1="4287" v2="4290" v3="4289" />
     <triangle v1="4294" v2="4292" v3="4290" />
     <triangle v1="4291" v2="4293" v3="4295" />
     <triangle v1="4295" v2="4293" v3="4296" />
     <triangle v1="4295" v2="4296" v3="4297" />
     <triangle v1="4297" v2="4296" v3="3748" />
     <triangle v1="4297" v2="3748" v3="3747" />
     <triangle v1="4296" v2="4298" v3="3748" />
     <triangle v1="3748" v2="4298" v3="4299" />
     <triangle v1="3748" v2="4299" v3="3749" />
     <triangle v1="3749" v2="4299" v3="4298" />
     <triangle v1="3749" v2="4298" v3="4074" />
     <triangle v1="4074" v2="4298" v3="4073" />
     <triangle v1="4074" v2="4076" v3="3749" />
     <triangle v1="3749" v2="4076" v3="3750" />
     <triangle v1="3747" v2="3746" v3="4297" />
     <triangle v1="4297" v2="3746" v3="4295" />
     <triangle v1="3746" v2="3745" v3="4295" />
     <triangle v1="4295" v2="3745" v3="3743" />
     <triangle v1="4295" v2="3743" v3="4291" />
     <triangle v1="4291" v2="3743" v3="3742" />
     <triangle v1="3738" v2="3737" v3="4278" />
     <triangle v1="4278" v2="3737" v3="4300" />
     <triangle v1="4278" v2="4300" v3="4276" />
     <triangle v1="4276" v2="4300" v3="4301" />
     <triangle v1="4276" v2="4301" v3="4274" />
     <triangle v1="4274" v2="4301" v3="4302" />
     <triangle v1="4274" v2="4302" v3="4272" />
     <triangle v1="3733" v2="4303" v3="3737" />
     <triangle v1="3737" v2="4303" v3="4304" />
     <triangle v1="3737" v2="4304" v3="4300" />
     <triangle v1="4300" v2="4304" v3="4305" />
     <triangle v1="4300" v2="4305" v3="4301" />
     <triangle v1="4301" v2="4305" v3="4302" />
     <triangle v1="3730" v2="4306" v3="3733" />
     <triangle v1="3733" v2="4306" v3="4307" />
     <triangle v1="3733" v2="4307" v3="4308" />
     <triangle v1="4308" v2="4307" v3="4309" />
     <triangle v1="4308" v2="4309" v3="4310" />
     <triangle v1="4310" v2="4309" v3="4305" />
     <triangle v1="4310" v2="4305" v3="4304" />
     <triangle v1="3730" v2="4311" v3="4306" />
     <triangle v1="4306" v2="4311" v3="4312" />
     <triangle v1="4306" v2="4312" v3="4307" />
     <triangle v1="4307" v2="4312" v3="4309" />
     <triangle v1="4309" v2="4302" v3="4305" />
     <triangle v1="4303" v2="3733" v3="4308" />
     <triangle v1="4303" v2="4308" v3="4310" />
     <triangle v1="4303" v2="4310" v3="4304" />
     <triangle v1="4313" v2="4314" v3="4270" />
     <triangle v1="4270" v2="4314" v3="4268" />
     <triangle v1="4268" v2="4314" v3="4315" />
     <triangle v1="4268" v2="4315" v3="4279" />
     <triangle v1="4279" v2="4315" v3="4316" />
     <triangle v1="4279" v2="4316" v3="4282" />
     <triangle v1="4282" v2="4316" v3="4317" />
     <triangle v1="4282" v2="4317" v3="4285" />
     <triangle v1="4285" v2="4317" v3="4318" />
     <triangle v1="4285" v2="4318" v3="4294" />
     <triangle v1="4294" v2="4318" v3="4319" />
     <triangle v1="4294" v2="4319" v3="4292" />
     <triangle v1="4292" v2="4319" v3="4320" />
     <triangle v1="4292" v2="4320" v3="4293" />
     <triangle v1="4293" v2="4320" v3="4321" />
     <triangle v1="4293" v2="4321" v3="4296" />
     <triangle v1="4296" v2="4321" v3="4322" />
     <triangle v1="4296" v2="4322" v3="4298" />
     <triangle v1="4298" v2="4322" v3="4323" />
     <triangle v1="4298" v2="4323" v3="4073" />
     <triangle v1="4073" v2="4323" v3="4071" />
     <triangle v1="4071" v2="4323" v3="4324" />
     <triangle v1="4324" v2="4323" v3="4325" />
     <triangle v1="4325" v2="4323" v3="4322" />
     <triangle v1="4325" v2="4322" v3="4326" />
     <triangle v1="4326" v2="4322" v3="4321" />
     <triangle v1="4326" v2="4321" v3="4327" />
     <triangle v1="4327" v2="4321" v3="4320" />
     <triangle v1="4327" v2="4320" v3="4328" />
     <triangle v1="4328" v2="4320" v3="4319" />
     <triangle v1="4328" v2="4319" v3="4329" />
     <triangle v1="4329" v2="4319" v3="4318" />
     <triangle v1="4329" v2="4318" v3="4330" />
     <triangle v1="4330" v2="4318" v3="4317" />
     <triangle v1="4329" v2="4330" v3="4331" />
     <triangle v1="4331" v2="4330" v3="4332" />
     <triangle v1="4331" v2="4332" v3="4333" />
     <triangle v1="4333" v2="4332" v3="4334" />
     <triangle v1="4333" v2="4334" v3="4335" />
     <triangle v1="4335" v2="4334" v3="4336" />
     <triangle v1="4335" v2="4336" v3="4337" />
     <triangle v1="4337" v2="4336" v3="4338" />
     <triangle v1="4339" v2="4340" v3="4341" />
     <triangle v1="4341" v2="4340" v3="4342" />
     <triangle v1="4341" v2="4342" v3="4343" />
     <triangle v1="4343" v2="4342" v3="4344" />
     <triangle v1="4344" v2="4342" v3="4345" />
     <triangle v1="4344" v2="4345" v3="4346" />
     <triangle v1="4346" v2="4345" v3="4347" />
     <triangle v1="4347" v2="4345" v3="4348" />
     <triangle v1="4347" v2="4348" v3="4349" />
     <triangle v1="4349" v2="4348" v3="4350" />
     <triangle v1="4349" v2="4350" v3="4351" />
     <triangle v1="4351" v2="4350" v3="4352" />
     <triangle v1="4351" v2="4352" v3="4353" />
     <triangle v1="4353" v2="4352" v3="4354" />
     <triangle v1="4353" v2="4354" v3="4355" />
     <triangle v1="4355" v2="4354" v3="4356" />
     <triangle v1="4355" v2="4356" v3="4357" />
     <triangle v1="4357" v2="4356" v3="4358" />
     <triangle v1="4357" v2="4358" v3="4359" />
     <triangle v1="4359" v2="4358" v3="4360" />
     <triangle v1="4359" v2="4360" v3="4361" />
     <triangle v1="4361" v2="4360" v3="4362" />
     <triangle v1="4361" v2="4362" v3="4363" />
     <triangle v1="4363" v2="4362" v3="4364" />
     <triangle v1="4363" v2="4364" v3="4365" />
     <triangle v1="4365" v2="4364" v3="4366" />
     <triangle v1="4365" v2="4366" v3="4367" />
     <triangle v1="4367" v2="4366" v3="4368" />
     <triangle v1="4367" v2="4368" v3="4369" />
     <triangle v1="4369" v2="4368" v3="4370" />
     <triangle v1="4369" v2="4370" v3="4371" />
     <triangle v1="4371" v2="4370" v3="4372" />
     <triangle v1="4371" v2="4372" v3="4373" />
     <triangle v1="4373" v2="4372" v3="4085" />
     <triangle v1="4373" v2="4085" v3="4083" />
     <triangle v1="4342" v2="4340" v3="4374" />
     <triangle v1="4374" v2="4340" v3="4375" />
     <triangle v1="4374" v2="4375" v3="4376" />
     <triangle v1="4376" v2="4375" v3="4377" />
     <triangle v1="4376" v2="4377" v3="4378" />
     <triangle v1="4378" v2="4377" v3="4379" />
     <triangle v1="4378" v2="4379" v3="4380" />
     <triangle v1="4380" v2="4379" v3="4381" />
     <triangle v1="4380" v2="4381" v3="4382" />
     <triangle v1="4382" v2="4381" v3="4383" />
     <triangle v1="4382" v2="4383" v3="4384" />
     <triangle v1="4384" v2="4383" v3="4385" />
     <triangle v1="4384" v2="4385" v3="4358" />
     <triangle v1="4358" v2="4385" v3="4360" />
     <triangle v1="4375" v2="4386" v3="4377" />
     <triangle v1="4377" v2="4386" v3="4387" />
     <triangle v1="4377" v2="4387" v3="4379" />
     <triangle v1="4379" v2="4387" v3="4388" />
     <triangle v1="4379" v2="4388" v3="4381" />
     <triangle v1="4381" v2="4388" v3="4389" />
     <triangle v1="4381" v2="4389" v3="4383" />
     <triangle v1="4383" v2="4389" v3="4390" />
     <triangle v1="4383" v2="4390" v3="4385" />
     <triangle v1="4385" v2="4390" v3="4391" />
     <triangle v1="4385" v2="4391" v3="4360" />
     <triangle v1="4360" v2="4391" v3="4362" />
     <triangle v1="4386" v2="4392" v3="4387" />
     <triangle v1="4387" v2="4392" v3="4393" />
     <triangle v1="4387" v2="4393" v3="4388" />
     <triangle v1="4388" v2="4393" v3="4394" />
     <triangle v1="4388" v2="4394" v3="4389" />
     <triangle v1="4389" v2="4394" v3="4395" />
     <triangle v1="4389" v2="4395" v3="4390" />
     <triangle v1="4390" v2="4395" v3="4396" />
     <triangle v1="4390" v2="4396" v3="4391" />
     <triangle v1="4391" v2="4396" v3="4397" />
     <triangle v1="4391" v2="4397" v3="4362" />
     <triangle v1="4362" v2="4397" v3="4364" />
     <triangle v1="4393" v2="4392" v3="4398" />
     <triangle v1="4398" v2="4392" v3="4399" />
     <triangle v1="4398" v2="4399" v3="4400" />
     <triangle v1="4400" v2="4399" v3="4401" />
     <triangle v1="4400" v2="4401" v3="4402" />
     <triangle v1="4402" v2="4401" v3="4403" />
     <triangle v1="4402" v2="4403" v3="4404" />
     <triangle v1="4404" v2="4403" v3="4405" />
     <triangle v1="4404" v2="4405" v3="4406" />
     <triangle v1="4406" v2="4405" v3="4407" />
     <triangle v1="4406" v2="4407" v3="4408" />
     <triangle v1="4408" v2="4407" v3="4409" />
     <triangle v1="4408" v2="4409" v3="4410" />
     <triangle v1="4410" v2="4409" v3="4411" />
     <triangle v1="4410" v2="4411" v3="4370" />
     <triangle v1="4370" v2="4411" v3="4372" />
     <triangle v1="4401" v2="4035" v3="4403" />
     <triangle v1="4403" v2="4035" v3="4094" />
     <triangle v1="4403" v2="4094" v3="4405" />
     <triangle v1="4405" v2="4094" v3="4093" />
     <triangle v1="4405" v2="4093" v3="4407" />
     <triangle v1="4407" v2="4093" v3="4091" />
     <triangle v1="4407" v2="4091" v3="4409" />
     <triangle v1="4409" v2="4091" v3="4089" />
     <triangle v1="4409" v2="4089" v3="4411" />
     <triangle v1="4411" v2="4089" v3="4087" />
     <triangle v1="4411" v2="4087" v3="4372" />
     <triangle v1="4372" v2="4087" v3="4085" />
     <triangle v1="4373" v2="4083" v3="4412" />
     <triangle v1="4412" v2="4083" v3="4081" />
     <triangle v1="4412" v2="4081" v3="4413" />
     <triangle v1="4413" v2="4081" v3="4079" />
     <triangle v1="4413" v2="4079" v3="4414" />
     <triangle v1="4414" v2="4079" v3="4069" />
     <triangle v1="4414" v2="4069" v3="4415" />
     <triangle v1="4415" v2="4069" v3="4071" />
     <triangle v1="4415" v2="4071" v3="4324" />
     <triangle v1="4415" v2="4324" v3="4416" />
     <triangle v1="4416" v2="4324" v3="4325" />
     <triangle v1="4416" v2="4325" v3="4417" />
     <triangle v1="4417" v2="4325" v3="4326" />
     <triangle v1="4417" v2="4326" v3="4418" />
     <triangle v1="4418" v2="4326" v3="4327" />
     <triangle v1="4418" v2="4327" v3="4419" />
     <triangle v1="4419" v2="4327" v3="4328" />
     <triangle v1="4419" v2="4328" v3="4420" />
     <triangle v1="4420" v2="4328" v3="4329" />
     <triangle v1="4420" v2="4329" v3="4421" />
     <triangle v1="4421" v2="4329" v3="4331" />
     <triangle v1="4421" v2="4331" v3="4422" />
     <triangle v1="4422" v2="4331" v3="4333" />
     <triangle v1="4422" v2="4333" v3="4423" />
     <triangle v1="4423" v2="4333" v3="4335" />
     <triangle v1="4423" v2="4335" v3="4424" />
     <triangle v1="4424" v2="4335" v3="4337" />
     <triangle v1="4424" v2="4337" v3="4425" />
     <triangle v1="4426" v2="4427" v3="4425" />
     <triangle v1="4425" v2="4427" v3="4428" />
     <triangle v1="4425" v2="4428" v3="4429" />
     <triangle v1="4429" v2="4428" v3="4430" />
     <triangle v1="4429" v2="4430" v3="4431" />
     <triangle v1="4431" v2="4430" v3="4432" />
     <triangle v1="4431" v2="4432" v3="4433" />
     <triangle v1="4433" v2="4432" v3="4434" />
     <triangle v1="4433" v2="4434" v3="4435" />
     <triangle v1="4435" v2="4434" v3="4436" />
     <triangle v1="4435" v2="4436" v3="4437" />
     <triangle v1="4437" v2="4436" v3="4438" />
     <triangle v1="4437" v2="4438" v3="4439" />
     <triangle v1="4439" v2="4438" v3="4440" />
     <triangle v1="4439" v2="4440" v3="4441" />
     <triangle v1="4441" v2="4440" v3="4442" />
     <triangle v1="4441" v2="4442" v3="4443" />
     <triangle v1="4443" v2="4442" v3="4444" />
     <triangle v1="4443" v2="4444" v3="4445" />
     <triangle v1="4445" v2="4444" v3="4413" />
     <triangle v1="4445" v2="4413" v3="4414" />
     <triangle v1="4427" v2="4426" v3="4355" />
     <triangle v1="4355" v2="4426" v3="4353" />
     <triangle v1="4424" v2="4425" v3="4429" />
     <triangle v1="4400" v2="4402" v3="4446" />
     <triangle v1="4446" v2="4402" v3="4404" />
     <triangle v1="4446" v2="4404" v3="4447" />
     <triangle v1="4447" v2="4404" v3="4406" />
     <triangle v1="4447" v2="4406" v3="4448" />
     <triangle v1="4448" v2="4406" v3="4408" />
     <triangle v1="4448" v2="4408" v3="4449" />
     <triangle v1="4449" v2="4408" v3="4410" />
     <triangle v1="4449" v2="4410" v3="4368" />
     <triangle v1="4368" v2="4410" v3="4370" />
     <triangle v1="4394" v2="4393" v3="4398" />
     <triangle v1="4398" v2="4400" v3="4450" />
     <triangle v1="4450" v2="4400" v3="4446" />
     <triangle v1="4450" v2="4446" v3="4451" />
     <triangle v1="4451" v2="4446" v3="4447" />
     <triangle v1="4451" v2="4447" v3="4452" />
     <triangle v1="4452" v2="4447" v3="4448" />
     <triangle v1="4452" v2="4448" v3="4453" />
     <triangle v1="4453" v2="4448" v3="4449" />
     <triangle v1="4453" v2="4449" v3="4366" />
     <triangle v1="4366" v2="4449" v3="4368" />
     <triangle v1="4345" v2="4342" v3="4374" />
     <triangle v1="4374" v2="4376" v3="4454" />
     <triangle v1="4454" v2="4376" v3="4378" />
     <triangle v1="4454" v2="4378" v3="4455" />
     <triangle v1="4455" v2="4378" v3="4380" />
     <triangle v1="4455" v2="4380" v3="4456" />
     <triangle v1="4456" v2="4380" v3="4382" />
     <triangle v1="4456" v2="4382" v3="4457" />
     <triangle v1="4457" v2="4382" v3="4384" />
     <triangle v1="4457" v2="4384" v3="4356" />
     <triangle v1="4356" v2="4384" v3="4358" />
     <triangle v1="4395" v2="4394" v3="4450" />
     <triangle v1="4450" v2="4394" v3="4398" />
     <triangle v1="4395" v2="4450" v3="4451" />
     <triangle v1="4348" v2="4345" v3="4454" />
     <triangle v1="4454" v2="4345" v3="4374" />
     <triangle v1="4348" v2="4454" v3="4455" />
     <triangle v1="4396" v2="4395" v3="4451" />
     <triangle v1="4396" v2="4451" v3="4452" />
     <triangle v1="4350" v2="4348" v3="4455" />
     <triangle v1="4350" v2="4455" v3="4456" />
     <triangle v1="4397" v2="4396" v3="4452" />
     <triangle v1="4397" v2="4452" v3="4453" />
     <triangle v1="4352" v2="4350" v3="4456" />
     <triangle v1="4352" v2="4456" v3="4457" />
     <triangle v1="4364" v2="4397" v3="4453" />
     <triangle v1="4364" v2="4453" v3="4366" />
     <triangle v1="4354" v2="4352" v3="4457" />
     <triangle v1="4354" v2="4457" v3="4356" />
     <triangle v1="4371" v2="4373" v3="4458" />
     <triangle v1="4458" v2="4373" v3="4412" />
     <triangle v1="4458" v2="4412" v3="4444" />
     <triangle v1="4444" v2="4412" v3="4413" />
     <triangle v1="4369" v2="4371" v3="4459" />
     <triangle v1="4459" v2="4371" v3="4458" />
     <triangle v1="4459" v2="4458" v3="4442" />
     <triangle v1="4442" v2="4458" v3="4444" />
     <triangle v1="4367" v2="4369" v3="4460" />
     <triangle v1="4460" v2="4369" v3="4459" />
     <triangle v1="4460" v2="4459" v3="4440" />
     <triangle v1="4440" v2="4459" v3="4442" />
     <triangle v1="4365" v2="4367" v3="4461" />
     <triangle v1="4461" v2="4367" v3="4460" />
     <triangle v1="4461" v2="4460" v3="4438" />
     <triangle v1="4438" v2="4460" v3="4440" />
     <triangle v1="4363" v2="4365" v3="4462" />
     <triangle v1="4462" v2="4365" v3="4461" />
     <triangle v1="4462" v2="4461" v3="4436" />
     <triangle v1="4436" v2="4461" v3="4438" />
     <triangle v1="4361" v2="4363" v3="4463" />
     <triangle v1="4463" v2="4363" v3="4462" />
     <triangle v1="4463" v2="4462" v3="4434" />
     <triangle v1="4434" v2="4462" v3="4436" />
     <triangle v1="4359" v2="4361" v3="4464" />
     <triangle v1="4464" v2="4361" v3="4463" />
     <triangle v1="4464" v2="4463" v3="4432" />
     <triangle v1="4432" v2="4463" v3="4434" />
     <triangle v1="4427" v2="4355" v3="4357" />
     <triangle v1="4357" v2="4359" v3="4465" />
     <triangle v1="4465" v2="4359" v3="4464" />
     <triangle v1="4465" v2="4464" v3="4430" />
     <triangle v1="4430" v2="4464" v3="4432" />
     <triangle v1="4428" v2="4427" v3="4465" />
     <triangle v1="4465" v2="4427" v3="4357" />
     <triangle v1="4428" v2="4465" v3="4430" />
     <triangle v1="4415" v2="4416" v3="4414" />
     <triangle v1="4414" v2="4416" v3="4445" />
     <triangle v1="4416" v2="4417" v3="4445" />
     <triangle v1="4445" v2="4417" v3="4443" />
     <triangle v1="4417" v2="4418" v3="4443" />
     <triangle v1="4443" v2="4418" v3="4441" />
     <triangle v1="4418" v2="4419" v3="4441" />
     <triangle v1="4441" v2="4419" v3="4439" />
     <triangle v1="4419" v2="4420" v3="4439" />
     <triangle v1="4439" v2="4420" v3="4437" />
     <triangle v1="4420" v2="4421" v3="4437" />
     <triangle v1="4437" v2="4421" v3="4435" />
     <triangle v1="4421" v2="4422" v3="4435" />
     <triangle v1="4435" v2="4422" v3="4433" />
     <triangle v1="4424" v2="4429" v3="4431" />
     <triangle v1="4422" v2="4423" v3="4433" />
     <triangle v1="4433" v2="4423" v3="4431" />
     <triangle v1="4423" v2="4424" v3="4431" />
     <triangle v1="4339" v2="4030" v3="4340" />
     <triangle v1="4340" v2="4030" v3="4011" />
     <triangle v1="4340" v2="4011" v3="4375" />
     <triangle v1="4375" v2="4011" v3="4012" />
     <triangle v1="4375" v2="4012" v3="4386" />
     <triangle v1="4386" v2="4012" v3="4029" />
     <triangle v1="4386" v2="4029" v3="4392" />
     <triangle v1="4392" v2="4029" v3="4028" />
     <triangle v1="4392" v2="4028" v3="4399" />
     <triangle v1="4399" v2="4028" v3="4027" />
     <triangle v1="4399" v2="4027" v3="4401" />
     <triangle v1="4401" v2="4027" v3="4022" />
     <triangle v1="4401" v2="4022" v3="4035" />
     <triangle v1="4035" v2="4022" v3="4026" />
     <triangle v1="3995" v2="4466" v3="3879" />
     <triangle v1="3879" v2="4466" v3="4467" />
     <triangle v1="3879" v2="4467" v3="4468" />
     <triangle v1="4468" v2="4467" v3="4469" />
     <triangle v1="4468" v2="4469" v3="4470" />
     <triangle v1="4470" v2="4469" v3="4471" />
     <triangle v1="4470" v2="4471" v3="4472" />
     <triangle v1="4472" v2="4471" v3="4473" />
     <triangle v1="4472" v2="4473" v3="4474" />
     <triangle v1="4474" v2="4473" v3="4475" />
     <triangle v1="4475" v2="4473" v3="4476" />
     <triangle v1="4475" v2="4476" v3="4477" />
     <triangle v1="4477" v2="4476" v3="4478" />
     <triangle v1="4478" v2="4476" v3="4479" />
     <triangle v1="4479" v2="4476" v3="4480" />
     <triangle v1="4479" v2="4480" v3="4481" />
     <triangle v1="4481" v2="4480" v3="4482" />
     <triangle v1="4481" v2="4482" v3="4483" />
     <triangle v1="4483" v2="4482" v3="4484" />
     <triangle v1="4483" v2="4484" v3="4485" />
     <triangle v1="4485" v2="4484" v3="4486" />
     <triangle v1="4485" v2="4486" v3="3997" />
     <triangle v1="3997" v2="4486" v3="3996" />
     <triangle v1="3996" v2="4486" v3="4466" />
     <triangle v1="3996" v2="4466" v3="3995" />
     <triangle v1="3997" v2="3998" v3="4485" />
     <triangle v1="4485" v2="3998" v3="4000" />
     <triangle v1="4485" v2="4000" v3="4487" />
     <triangle v1="4487" v2="4000" v3="4034" />
     <triangle v1="4487" v2="4034" v3="4488" />
     <triangle v1="4488" v2="4034" v3="4033" />
     <triangle v1="4488" v2="4033" v3="4032" />
     <triangle v1="4031" v2="4479" v3="4032" />
     <triangle v1="4032" v2="4479" v3="4489" />
     <triangle v1="4032" v2="4489" v3="4488" />
     <triangle v1="4488" v2="4489" v3="4487" />
     <triangle v1="4030" v2="4490" v3="4031" />
     <triangle v1="4031" v2="4490" v3="4479" />
     <triangle v1="4474" v2="4491" v3="4472" />
     <triangle v1="4472" v2="4491" v3="4492" />
     <triangle v1="4472" v2="4492" v3="4493" />
     <triangle v1="4493" v2="4492" v3="4494" />
     <triangle v1="4493" v2="4494" v3="4495" />
     <triangle v1="4495" v2="4494" v3="4496" />
     <triangle v1="4495" v2="4496" v3="4497" />
     <triangle v1="4497" v2="4496" v3="3879" />
     <triangle v1="4497" v2="3879" v3="4468" />
     <triangle v1="4496" v2="4498" v3="3879" />
     <triangle v1="4467" v2="4466" v3="4499" />
     <triangle v1="4499" v2="4466" v3="4486" />
     <triangle v1="4499" v2="4486" v3="4484" />
     <triangle v1="4493" v2="4495" v3="4497" />
     <triangle v1="4493" v2="4497" v3="4470" />
     <triangle v1="4470" v2="4497" v3="4468" />
     <triangle v1="4467" v2="4499" v3="4469" />
     <triangle v1="4469" v2="4499" v3="4500" />
     <triangle v1="4469" v2="4500" v3="4471" />
     <triangle v1="4471" v2="4500" v3="4501" />
     <triangle v1="4471" v2="4501" v3="4473" />
     <triangle v1="4473" v2="4501" v3="4476" />
     <triangle v1="4500" v2="4499" v3="4484" />
     <triangle v1="4472" v2="4493" v3="4470" />
     <triangle v1="4501" v2="4500" v3="4482" />
     <triangle v1="4482" v2="4500" v3="4484" />
     <triangle v1="4485" v2="4487" v3="4483" />
     <triangle v1="4483" v2="4487" v3="4489" />
     <triangle v1="4483" v2="4489" v3="4481" />
     <triangle v1="4481" v2="4489" v3="4479" />
     <triangle v1="4476" v2="4501" v3="4480" />
     <triangle v1="4480" v2="4501" v3="4482" />
     <triangle v1="4030" v2="4339" v3="4490" />
     <triangle v1="4490" v2="4339" v3="4502" />
     <triangle v1="4341" v2="4343" v3="4339" />
     <triangle v1="4339" v2="4343" v3="4344" />
     <triangle v1="4339" v2="4344" v3="4503" />
     <triangle v1="4503" v2="4344" v3="4346" />
     <triangle v1="4503" v2="4346" v3="4347" />
     <triangle v1="4347" v2="4349" v3="4503" />
     <triangle v1="4503" v2="4349" v3="4504" />
     <triangle v1="4503" v2="4504" v3="4505" />
     <triangle v1="4505" v2="4504" v3="4506" />
     <triangle v1="4505" v2="4506" v3="4507" />
     <triangle v1="4507" v2="4506" v3="4508" />
     <triangle v1="4507" v2="4508" v3="4509" />
     <triangle v1="4509" v2="4508" v3="4510" />
     <triangle v1="4509" v2="4510" v3="4511" />
     <triangle v1="4511" v2="4510" v3="4337" />
     <triangle v1="4511" v2="4337" v3="4512" />
     <triangle v1="4349" v2="4351" v3="4504" />
     <triangle v1="4504" v2="4351" v3="4513" />
     <triangle v1="4504" v2="4513" v3="4506" />
     <triangle v1="4506" v2="4513" v3="4514" />
     <triangle v1="4506" v2="4514" v3="4508" />
     <triangle v1="4508" v2="4514" v3="4515" />
     <triangle v1="4508" v2="4515" v3="4510" />
     <triangle v1="4510" v2="4515" v3="4337" />
     <triangle v1="4351" v2="4353" v3="4513" />
     <triangle v1="4513" v2="4353" v3="4426" />
     <triangle v1="4513" v2="4426" v3="4516" />
     <triangle v1="4516" v2="4426" v3="4425" />
     <triangle v1="4516" v2="4425" v3="4517" />
     <triangle v1="4517" v2="4425" v3="4337" />
     <triangle v1="4517" v2="4337" v3="4518" />
     <triangle v1="4518" v2="4337" v3="4515" />
     <triangle v1="4518" v2="4515" v3="4514" />
     <triangle v1="4519" v2="4520" v3="4512" />
     <triangle v1="4512" v2="4520" v3="4521" />
     <triangle v1="4512" v2="4521" v3="4522" />
     <triangle v1="4522" v2="4521" v3="4523" />
     <triangle v1="4522" v2="4523" v3="4524" />
     <triangle v1="4524" v2="4523" v3="4525" />
     <triangle v1="4524" v2="4525" v3="4526" />
     <triangle v1="4526" v2="4525" v3="4527" />
     <triangle v1="4526" v2="4527" v3="4528" />
     <triangle v1="4528" v2="4527" v3="4529" />
     <triangle v1="4528" v2="4529" v3="4530" />
     <triangle v1="4530" v2="4529" v3="4339" />
     <triangle v1="4530" v2="4339" v3="4531" />
     <triangle v1="4531" v2="4339" v3="4503" />
     <triangle v1="4531" v2="4503" v3="4505" />
     <triangle v1="4519" v2="4532" v3="4520" />
     <triangle v1="4520" v2="4532" v3="4533" />
     <triangle v1="4520" v2="4533" v3="4534" />
     <triangle v1="4534" v2="4533" v3="4535" />
     <triangle v1="4534" v2="4535" v3="4536" />
     <triangle v1="4536" v2="4535" v3="4537" />
     <triangle v1="4536" v2="4537" v3="4538" />
     <triangle v1="4538" v2="4537" v3="4539" />
     <triangle v1="4538" v2="4539" v3="4540" />
     <triangle v1="4540" v2="4539" v3="4502" />
     <triangle v1="4540" v2="4502" v3="4339" />
     <triangle v1="4532" v2="4541" v3="4533" />
     <triangle v1="4533" v2="4541" v3="4542" />
     <triangle v1="4533" v2="4542" v3="4535" />
     <triangle v1="4535" v2="4542" v3="4543" />
     <triangle v1="4535" v2="4543" v3="4537" />
     <triangle v1="4537" v2="4543" v3="4544" />
     <triangle v1="4537" v2="4544" v3="4539" />
     <triangle v1="4539" v2="4544" v3="4502" />
     <triangle v1="4541" v2="4545" v3="4542" />
     <triangle v1="4542" v2="4545" v3="4546" />
     <triangle v1="4542" v2="4546" v3="4543" />
     <triangle v1="4543" v2="4546" v3="4547" />
     <triangle v1="4543" v2="4547" v3="4544" />
     <triangle v1="4544" v2="4547" v3="4502" />
     <triangle v1="4545" v2="4548" v3="4546" />
     <triangle v1="4546" v2="4548" v3="4549" />
     <triangle v1="4546" v2="4549" v3="4547" />
     <triangle v1="4547" v2="4549" v3="4502" />
     <triangle v1="4548" v2="4502" v3="4549" />
     <triangle v1="4540" v2="4339" v3="4529" />
     <triangle v1="4530" v2="4531" v3="4550" />
     <triangle v1="4550" v2="4531" v3="4505" />
     <triangle v1="4550" v2="4505" v3="4507" />
     <triangle v1="4538" v2="4540" v3="4527" />
     <triangle v1="4527" v2="4540" v3="4529" />
     <triangle v1="4530" v2="4550" v3="4528" />
     <triangle v1="4528" v2="4550" v3="4551" />
     <triangle v1="4528" v2="4551" v3="4526" />
     <triangle v1="4526" v2="4551" v3="4552" />
     <triangle v1="4526" v2="4552" v3="4524" />
     <triangle v1="4524" v2="4552" v3="4553" />
     <triangle v1="4524" v2="4553" v3="4522" />
     <triangle v1="4522" v2="4553" v3="4512" />
     <triangle v1="4551" v2="4550" v3="4507" />
     <triangle v1="4536" v2="4538" v3="4525" />
     <triangle v1="4525" v2="4538" v3="4527" />
     <triangle v1="4552" v2="4551" v3="4509" />
     <triangle v1="4509" v2="4551" v3="4507" />
     <triangle v1="4534" v2="4536" v3="4523" />
     <triangle v1="4523" v2="4536" v3="4525" />
     <triangle v1="4518" v2="4514" v3="4516" />
     <triangle v1="4516" v2="4514" v3="4513" />
     <triangle v1="4517" v2="4518" v3="4516" />
     <triangle v1="4553" v2="4552" v3="4511" />
     <triangle v1="4511" v2="4552" v3="4509" />
     <triangle v1="4520" v2="4534" v3="4521" />
     <triangle v1="4521" v2="4534" v3="4523" />
     <triangle v1="4512" v2="4553" v3="4511" />
     <triangle v1="4337" v2="4338" v3="4512" />
     <triangle v1="4512" v2="4338" v3="4554" />
     <triangle v1="4512" v2="4554" v3="4555" />
     <triangle v1="4555" v2="4554" v3="4556" />
     <triangle v1="4556" v2="4554" v3="4557" />
     <triangle v1="4556" v2="4557" v3="4558" />
     <triangle v1="4558" v2="4557" v3="4559" />
     <triangle v1="4554" v2="4560" v3="4557" />
     <triangle v1="4557" v2="4560" v3="4561" />
     <triangle v1="4557" v2="4561" v3="4562" />
     <triangle v1="4562" v2="4561" v3="4563" />
     <triangle v1="4562" v2="4563" v3="4564" />
     <triangle v1="4564" v2="4565" v3="4562" />
     <triangle v1="4562" v2="4565" v3="4566" />
     <triangle v1="4562" v2="4566" v3="4567" />
     <triangle v1="4567" v2="4568" v3="4562" />
     <triangle v1="4562" v2="4568" v3="4569" />
     <triangle v1="4562" v2="4569" v3="4270" />
     <triangle v1="4270" v2="4569" v3="4313" />
     <triangle v1="4272" v2="4570" v3="4270" />
     <triangle v1="4270" v2="4570" v3="4571" />
     <triangle v1="4270" v2="4571" v3="4572" />
     <triangle v1="4572" v2="4571" v3="4573" />
     <triangle v1="4572" v2="4573" v3="4574" />
     <triangle v1="4574" v2="4573" v3="4575" />
     <triangle v1="4574" v2="4575" v3="4576" />
     <triangle v1="4576" v2="4575" v3="4577" />
     <triangle v1="4576" v2="4577" v3="4578" />
     <triangle v1="4578" v2="4577" v3="4579" />
     <triangle v1="4578" v2="4579" v3="4580" />
     <triangle v1="4580" v2="4579" v3="3729" />
     <triangle v1="4580" v2="3729" v3="4581" />
     <triangle v1="4581" v2="3729" v3="4582" />
     <triangle v1="4581" v2="4582" v3="4583" />
     <triangle v1="4583" v2="4582" v3="4584" />
     <triangle v1="4583" v2="4584" v3="4585" />
     <triangle v1="4585" v2="4584" v3="4586" />
     <triangle v1="4585" v2="4586" v3="4587" />
     <triangle v1="4587" v2="4586" v3="4588" />
     <triangle v1="4587" v2="4588" v3="4589" />
     <triangle v1="4589" v2="4588" v3="4590" />
     <triangle v1="4589" v2="4590" v3="4562" />
     <triangle v1="4570" v2="4272" v3="4591" />
     <triangle v1="4591" v2="4272" v3="4302" />
     <triangle v1="4591" v2="4302" v3="4592" />
     <triangle v1="4592" v2="4302" v3="4309" />
     <triangle v1="4592" v2="4309" v3="4593" />
     <triangle v1="4593" v2="4309" v3="4312" />
     <triangle v1="4593" v2="4312" v3="4594" />
     <triangle v1="4594" v2="4312" v3="4311" />
     <triangle v1="4594" v2="4311" v3="3730" />
     <triangle v1="3729" v2="4595" v3="3730" />
     <triangle v1="3730" v2="4595" v3="4596" />
     <triangle v1="3730" v2="4596" v3="4597" />
     <triangle v1="4597" v2="4596" v3="4598" />
     <triangle v1="4597" v2="4598" v3="4593" />
     <triangle v1="4593" v2="4598" v3="4592" />
     <triangle v1="4270" v2="4599" v3="4562" />
     <triangle v1="4562" v2="4599" v3="4600" />
     <triangle v1="4562" v2="4600" v3="4601" />
     <triangle v1="4601" v2="4600" v3="4602" />
     <triangle v1="4601" v2="4602" v3="4587" />
     <triangle v1="4587" v2="4602" v3="4585" />
     <triangle v1="4571" v2="4570" v3="4603" />
     <triangle v1="4603" v2="4570" v3="4591" />
     <triangle v1="4603" v2="4591" v3="4604" />
     <triangle v1="4604" v2="4591" v3="4592" />
     <triangle v1="4604" v2="4592" v3="4598" />
     <triangle v1="4599" v2="4270" v3="4605" />
     <triangle v1="4605" v2="4270" v3="4572" />
     <triangle v1="4605" v2="4572" v3="4574" />
     <triangle v1="4599" v2="4605" v3="4606" />
     <triangle v1="4606" v2="4605" v3="4574" />
     <triangle v1="4606" v2="4574" v3="4576" />
     <triangle v1="4589" v2="4562" v3="4601" />
     <triangle v1="4600" v2="4599" v3="4607" />
     <triangle v1="4607" v2="4599" v3="4606" />
     <triangle v1="4607" v2="4606" v3="4608" />
     <triangle v1="4608" v2="4606" v3="4576" />
     <triangle v1="4608" v2="4576" v3="4578" />
     <triangle v1="4587" v2="4589" v3="4601" />
     <triangle v1="4571" v2="4603" v3="4573" />
     <triangle v1="4573" v2="4603" v3="4609" />
     <triangle v1="4573" v2="4609" v3="4575" />
     <triangle v1="4575" v2="4609" v3="4610" />
     <triangle v1="4575" v2="4610" v3="4577" />
     <triangle v1="4577" v2="4610" v3="4611" />
     <triangle v1="4577" v2="4611" v3="4579" />
     <triangle v1="4579" v2="4611" v3="3729" />
     <triangle v1="4609" v2="4603" v3="4604" />
     <triangle v1="4600" v2="4607" v3="4602" />
     <triangle v1="4602" v2="4607" v3="4612" />
     <triangle v1="4602" v2="4612" v3="4585" />
     <triangle v1="4585" v2="4612" v3="4583" />
     <triangle v1="4612" v2="4607" v3="4608" />
     <triangle v1="4609" v2="4604" v3="4613" />
     <triangle v1="4613" v2="4604" v3="4598" />
     <triangle v1="4613" v2="4598" v3="4596" />
     <triangle v1="4612" v2="4608" v3="4614" />
     <triangle v1="4614" v2="4608" v3="4578" />
     <triangle v1="4614" v2="4578" v3="4580" />
     <triangle v1="4597" v2="4593" v3="4594" />
     <triangle v1="4609" v2="4613" v3="4610" />
     <triangle v1="4610" v2="4613" v3="4595" />
     <triangle v1="4610" v2="4595" v3="4611" />
     <triangle v1="4611" v2="4595" v3="3729" />
     <triangle v1="4595" v2="4613" v3="4596" />
     <triangle v1="4581" v2="4583" v3="4614" />
     <triangle v1="4614" v2="4583" v3="4612" />
     <triangle v1="4581" v2="4614" v3="4580" />
     <triangle v1="3730" v2="4597" v3="4594" />
     <triangle v1="4043" v2="4042" v3="4615" />
     <triangle v1="4615" v2="4042" v3="4214" />
     <triangle v1="4615" v2="4214" v3="4616" />
     <triangle v1="4616" v2="4214" v3="4212" />
     <triangle v1="4616" v2="4212" v3="4617" />
     <triangle v1="4617" v2="4212" v3="4210" />
     <triangle v1="4617" v2="4210" v3="4618" />
     <triangle v1="4618" v2="4210" v3="4208" />
     <triangle v1="4618" v2="4208" v3="4619" />
     <triangle v1="4619" v2="4208" v3="4620" />
     <triangle v1="4619" v2="4620" v3="4621" />
     <triangle v1="4621" v2="4620" v3="4206" />
     <triangle v1="4621" v2="4206" v3="4204" />
     <triangle v1="4208" v2="4206" v3="4620" />
     <triangle v1="4202" v2="4622" v3="4204" />
     <triangle v1="4204" v2="4622" v3="4623" />
     <triangle v1="4204" v2="4623" v3="4621" />
     <triangle v1="4621" v2="4623" v3="4624" />
     <triangle v1="4621" v2="4624" v3="4619" />
     <triangle v1="4619" v2="4624" v3="4625" />
     <triangle v1="4619" v2="4625" v3="4618" />
     <triangle v1="4618" v2="4625" v3="4626" />
     <triangle v1="4618" v2="4626" v3="4617" />
     <triangle v1="4617" v2="4626" v3="4627" />
     <triangle v1="4617" v2="4627" v3="4616" />
     <triangle v1="4616" v2="4627" v3="4615" />
     <triangle v1="4202" v2="4200" v3="4622" />
     <triangle v1="4622" v2="4200" v3="4628" />
     <triangle v1="4622" v2="4628" v3="4623" />
     <triangle v1="4623" v2="4628" v3="4629" />
     <triangle v1="4623" v2="4629" v3="4630" />
     <triangle v1="4630" v2="4629" v3="4631" />
     <triangle v1="4630" v2="4631" v3="4632" />
     <triangle v1="4632" v2="4631" v3="4633" />
     <triangle v1="4632" v2="4633" v3="4634" />
     <triangle v1="4634" v2="4633" v3="4635" />
     <triangle v1="4634" v2="4635" v3="4636" />
     <triangle v1="4636" v2="4635" v3="4637" />
     <triangle v1="4637" v2="4635" v3="4638" />
     <triangle v1="4637" v2="4638" v3="4639" />
     <triangle v1="4639" v2="4638" v3="4640" />
     <triangle v1="4639" v2="4640" v3="4641" />
     <triangle v1="4641" v2="4640" v3="4642" />
     <triangle v1="4641" v2="4642" v3="4643" />
     <triangle v1="4643" v2="4642" v3="4644" />
     <triangle v1="4643" v2="4644" v3="4645" />
     <triangle v1="4645" v2="4644" v3="4646" />
     <triangle v1="4645" v2="4646" v3="4191" />
     <triangle v1="4191" v2="4646" v3="4200" />
     <triangle v1="4200" v2="4646" v3="4647" />
     <triangle v1="4200" v2="4647" v3="4628" />
     <triangle v1="4628" v2="4647" v3="4648" />
     <triangle v1="4628" v2="4648" v3="4649" />
     <triangle v1="4649" v2="4648" v3="4642" />
     <triangle v1="4649" v2="4642" v3="4640" />
     <triangle v1="4176" v2="4650" v3="4191" />
     <triangle v1="4191" v2="4650" v3="4651" />
     <triangle v1="4191" v2="4651" v3="4652" />
     <triangle v1="4652" v2="4651" v3="4653" />
     <triangle v1="4652" v2="4653" v3="4643" />
     <triangle v1="4160" v2="4654" v3="4176" />
     <triangle v1="4176" v2="4654" v3="4655" />
     <triangle v1="4176" v2="4655" v3="4650" />
     <triangle v1="4650" v2="4655" v3="4653" />
     <triangle v1="4650" v2="4653" v3="4651" />
     <triangle v1="4158" v2="4656" v3="4160" />
     <triangle v1="4160" v2="4656" v3="4657" />
     <triangle v1="4160" v2="4657" v3="4654" />
     <triangle v1="4158" v2="4154" v3="4656" />
     <triangle v1="4632" v2="4658" v3="4630" />
     <triangle v1="4630" v2="4658" v3="4624" />
     <triangle v1="4630" v2="4624" v3="4623" />
     <triangle v1="4658" v2="4625" v3="4624" />
     <triangle v1="4627" v2="4045" v3="4615" />
     <triangle v1="4615" v2="4045" v3="4044" />
     <triangle v1="4615" v2="4044" v3="4043" />
     <triangle v1="4191" v2="4652" v3="4645" />
     <triangle v1="4645" v2="4652" v3="4643" />
     <triangle v1="4635" v2="4633" v3="4638" />
     <triangle v1="4638" v2="4633" v3="4659" />
     <triangle v1="4638" v2="4659" v3="4640" />
     <triangle v1="4640" v2="4659" v3="4649" />
     <triangle v1="4633" v2="4631" v3="4659" />
     <triangle v1="4659" v2="4631" v3="4629" />
     <triangle v1="4659" v2="4629" v3="4649" />
     <triangle v1="4649" v2="4629" v3="4628" />
     <triangle v1="4648" v2="4647" v3="4660" />
     <triangle v1="4660" v2="4647" v3="4646" />
     <triangle v1="4660" v2="4646" v3="4644" />
     <triangle v1="4644" v2="4642" v3="4660" />
     <triangle v1="4660" v2="4642" v3="4648" />
     <triangle v1="4636" v2="4661" v3="4634" />
     <triangle v1="4634" v2="4661" v3="4662" />
     <triangle v1="4634" v2="4662" v3="4632" />
     <triangle v1="4632" v2="4662" v3="4663" />
     <triangle v1="4632" v2="4663" v3="4658" />
     <triangle v1="4658" v2="4663" v3="4664" />
     <triangle v1="4658" v2="4664" v3="4625" />
     <triangle v1="4625" v2="4664" v3="4665" />
     <triangle v1="4625" v2="4665" v3="4626" />
     <triangle v1="4626" v2="4665" v3="4666" />
     <triangle v1="4626" v2="4666" v3="4627" />
     <triangle v1="4627" v2="4666" v3="4667" />
     <triangle v1="4627" v2="4667" v3="4045" />
     <triangle v1="4045" v2="4667" v3="4046" />
     <triangle v1="4668" v2="4669" v3="4670" />
     <triangle v1="4670" v2="4669" v3="4671" />
     <triangle v1="4670" v2="4671" v3="4672" />
     <triangle v1="4672" v2="4671" v3="4673" />
     <triangle v1="4672" v2="4673" v3="4674" />
     <triangle v1="4674" v2="4673" v3="4675" />
     <triangle v1="4674" v2="4675" v3="4676" />
     <triangle v1="4676" v2="4675" v3="4677" />
     <triangle v1="4676" v2="4677" v3="4678" />
     <triangle v1="4678" v2="4677" v3="4679" />
     <triangle v1="4678" v2="4679" v3="4680" />
     <triangle v1="4680" v2="4679" v3="4681" />
     <triangle v1="4680" v2="4681" v3="4682" />
     <triangle v1="4682" v2="4681" v3="4683" />
     <triangle v1="4682" v2="4683" v3="4684" />
     <triangle v1="4684" v2="4683" v3="4685" />
     <triangle v1="4684" v2="4685" v3="4686" />
     <triangle v1="4686" v2="4685" v3="4687" />
     <triangle v1="4686" v2="4687" v3="4688" />
     <triangle v1="4688" v2="4687" v3="4689" />
     <triangle v1="4688" v2="4689" v3="4690" />
     <triangle v1="4690" v2="4689" v3="4691" />
     <triangle v1="4690" v2="4691" v3="4692" />
     <triangle v1="4692" v2="4691" v3="4066" />
     <triangle v1="4692" v2="4066" v3="4064" />
     <triangle v1="4668" v2="4693" v3="4669" />
     <triangle v1="4669" v2="4693" v3="4694" />
     <triangle v1="4669" v2="4694" v3="4671" />
     <triangle v1="4671" v2="4694" v3="4695" />
     <triangle v1="4671" v2="4695" v3="4673" />
     <triangle v1="4673" v2="4695" v3="4675" />
     <triangle v1="4693" v2="4696" v3="4694" />
     <triangle v1="4694" v2="4696" v3="4697" />
     <triangle v1="4694" v2="4697" v3="4695" />
     <triangle v1="4695" v2="4697" v3="4698" />
     <triangle v1="4695" v2="4698" v3="4675" />
     <triangle v1="4675" v2="4698" v3="4677" />
     <triangle v1="4696" v2="4699" v3="4697" />
     <triangle v1="4697" v2="4699" v3="4700" />
     <triangle v1="4697" v2="4700" v3="4698" />
     <triangle v1="4698" v2="4700" v3="4701" />
     <triangle v1="4698" v2="4701" v3="4677" />
     <triangle v1="4677" v2="4701" v3="4679" />
     <triangle v1="4699" v2="4702" v3="4700" />
     <triangle v1="4700" v2="4702" v3="4703" />
     <triangle v1="4700" v2="4703" v3="4701" />
     <triangle v1="4701" v2="4703" v3="4704" />
     <triangle v1="4701" v2="4704" v3="4679" />
     <triangle v1="4679" v2="4704" v3="4681" />
     <triangle v1="4702" v2="4705" v3="4703" />
     <triangle v1="4703" v2="4705" v3="4706" />
     <triangle v1="4703" v2="4706" v3="4704" />
     <triangle v1="4704" v2="4706" v3="4707" />
     <triangle v1="4704" v2="4707" v3="4681" />
     <triangle v1="4681" v2="4707" v3="4683" />
     <triangle v1="4706" v2="4705" v3="4708" />
     <triangle v1="4708" v2="4705" v3="4709" />
     <triangle v1="4708" v2="4709" v3="4710" />
     <triangle v1="4710" v2="4709" v3="4711" />
     <triangle v1="4710" v2="4711" v3="4712" />
     <triangle v1="4712" v2="4711" v3="4713" />
     <triangle v1="4712" v2="4713" v3="4714" />
     <triangle v1="4714" v2="4713" v3="4070" />
     <triangle v1="4714" v2="4070" v3="4068" />
     <triangle v1="4714" v2="4068" v3="4715" />
     <triangle v1="4715" v2="4068" v3="4066" />
     <triangle v1="4715" v2="4066" v3="4691" />
     <triangle v1="4692" v2="4064" v3="4716" />
     <triangle v1="4716" v2="4064" v3="4062" />
     <triangle v1="4716" v2="4062" v3="4717" />
     <triangle v1="4717" v2="4062" v3="4718" />
     <triangle v1="4717" v2="4718" v3="4719" />
     <triangle v1="4719" v2="4718" v3="4720" />
     <triangle v1="4719" v2="4720" v3="4721" />
     <triangle v1="4721" v2="4720" v3="4722" />
     <triangle v1="4721" v2="4722" v3="4723" />
     <triangle v1="4723" v2="4722" v3="4724" />
     <triangle v1="4723" v2="4724" v3="4725" />
     <triangle v1="4725" v2="4724" v3="4726" />
     <triangle v1="4725" v2="4726" v3="4727" />
     <triangle v1="4727" v2="4726" v3="4728" />
     <triangle v1="4727" v2="4728" v3="4729" />
     <triangle v1="4729" v2="4728" v3="4730" />
     <triangle v1="4729" v2="4730" v3="4731" />
     <triangle v1="4731" v2="4730" v3="4732" />
     <triangle v1="4731" v2="4732" v3="4733" />
     <triangle v1="4733" v2="4732" v3="4734" />
     <triangle v1="4733" v2="4734" v3="4735" />
     <triangle v1="4735" v2="4734" v3="4662" />
     <triangle v1="4735" v2="4662" v3="4736" />
     <triangle v1="4736" v2="4662" v3="4661" />
     <triangle v1="4062" v2="4060" v3="4718" />
     <triangle v1="4718" v2="4060" v3="4737" />
     <triangle v1="4718" v2="4737" v3="4720" />
     <triangle v1="4720" v2="4737" v3="4738" />
     <triangle v1="4720" v2="4738" v3="4722" />
     <triangle v1="4722" v2="4738" v3="4739" />
     <triangle v1="4722" v2="4739" v3="4724" />
     <triangle v1="4724" v2="4739" v3="4740" />
     <triangle v1="4724" v2="4740" v3="4726" />
     <triangle v1="4726" v2="4740" v3="4741" />
     <triangle v1="4726" v2="4741" v3="4728" />
     <triangle v1="4728" v2="4741" v3="4742" />
     <triangle v1="4728" v2="4742" v3="4730" />
     <triangle v1="4730" v2="4742" v3="4743" />
     <triangle v1="4730" v2="4743" v3="4732" />
     <triangle v1="4732" v2="4743" v3="4744" />
     <triangle v1="4732" v2="4744" v3="4734" />
     <triangle v1="4734" v2="4744" v3="4663" />
     <triangle v1="4734" v2="4663" v3="4662" />
     <triangle v1="4737" v2="4060" v3="4745" />
     <triangle v1="4745" v2="4060" v3="4058" />
     <triangle v1="4745" v2="4058" v3="4746" />
     <triangle v1="4746" v2="4058" v3="4056" />
     <triangle v1="4746" v2="4056" v3="4747" />
     <triangle v1="4747" v2="4056" v3="4748" />
     <triangle v1="4747" v2="4748" v3="4749" />
     <triangle v1="4749" v2="4748" v3="4750" />
     <triangle v1="4749" v2="4750" v3="4751" />
     <triangle v1="4751" v2="4750" v3="4752" />
     <triangle v1="4751" v2="4752" v3="4753" />
     <triangle v1="4753" v2="4752" v3="4754" />
     <triangle v1="4753" v2="4754" v3="4755" />
     <triangle v1="4755" v2="4754" v3="4665" />
     <triangle v1="4755" v2="4665" v3="4756" />
     <triangle v1="4756" v2="4665" v3="4664" />
     <triangle v1="4756" v2="4664" v3="4757" />
     <triangle v1="4757" v2="4664" v3="4663" />
     <triangle v1="4757" v2="4663" v3="4744" />
     <triangle v1="4056" v2="4054" v3="4748" />
     <triangle v1="4748" v2="4054" v3="4758" />
     <triangle v1="4748" v2="4758" v3="4750" />
     <triangle v1="4750" v2="4758" v3="4759" />
     <triangle v1="4750" v2="4759" v3="4752" />
     <triangle v1="4752" v2="4759" v3="4760" />
     <triangle v1="4752" v2="4760" v3="4754" />
     <triangle v1="4754" v2="4760" v3="4666" />
     <triangle v1="4754" v2="4666" v3="4665" />
     <triangle v1="4054" v2="4052" v3="4758" />
     <triangle v1="4758" v2="4052" v3="4761" />
     <triangle v1="4758" v2="4761" v3="4759" />
     <triangle v1="4759" v2="4761" v3="4762" />
     <triangle v1="4759" v2="4762" v3="4760" />
     <triangle v1="4760" v2="4762" v3="4667" />
     <triangle v1="4760" v2="4667" v3="4666" />
     <triangle v1="4052" v2="4050" v3="4761" />
     <triangle v1="4761" v2="4050" v3="4763" />
     <triangle v1="4761" v2="4763" v3="4762" />
     <triangle v1="4762" v2="4763" v3="4667" />
     <triangle v1="4050" v2="4046" v3="4763" />
     <triangle v1="4763" v2="4046" v3="4667" />
     <triangle v1="4736" v2="4764" v3="4735" />
     <triangle v1="4735" v2="4764" v3="4765" />
     <triangle v1="4735" v2="4765" v3="4766" />
     <triangle v1="4766" v2="4765" v3="4767" />
     <triangle v1="4766" v2="4767" v3="4768" />
     <triangle v1="4766" v2="4768" v3="4769" />
     <triangle v1="4769" v2="4768" v3="4770" />
     <triangle v1="4769" v2="4770" v3="4771" />
     <triangle v1="4771" v2="4770" v3="4772" />
     <triangle v1="4771" v2="4772" v3="4773" />
     <triangle v1="4773" v2="4772" v3="4774" />
     <triangle v1="4773" v2="4774" v3="4775" />
     <triangle v1="4775" v2="4774" v3="4776" />
     <triangle v1="4775" v2="4776" v3="4777" />
     <triangle v1="4777" v2="4776" v3="4778" />
     <triangle v1="4777" v2="4778" v3="4779" />
     <triangle v1="4779" v2="4778" v3="4780" />
     <triangle v1="4779" v2="4780" v3="4781" />
     <triangle v1="4781" v2="4780" v3="4782" />
     <triangle v1="4781" v2="4782" v3="4783" />
     <triangle v1="4783" v2="4782" v3="4784" />
     <triangle v1="4783" v2="4784" v3="4785" />
     <triangle v1="4785" v2="4784" v3="4686" />
     <triangle v1="4785" v2="4686" v3="4688" />
     <triangle v1="4772" v2="4786" v3="4774" />
     <triangle v1="4774" v2="4786" v3="4787" />
     <triangle v1="4774" v2="4787" v3="4776" />
     <triangle v1="4776" v2="4787" v3="4788" />
     <triangle v1="4776" v2="4788" v3="4778" />
     <triangle v1="4778" v2="4788" v3="4789" />
     <triangle v1="4778" v2="4789" v3="4780" />
     <triangle v1="4780" v2="4789" v3="4790" />
     <triangle v1="4780" v2="4790" v3="4782" />
     <triangle v1="4782" v2="4790" v3="4791" />
     <triangle v1="4782" v2="4791" v3="4784" />
     <triangle v1="4784" v2="4791" v3="4684" />
     <triangle v1="4784" v2="4684" v3="4686" />
     <triangle v1="4792" v2="4793" v3="4786" />
     <triangle v1="4786" v2="4793" v3="4794" />
     <triangle v1="4786" v2="4794" v3="4787" />
     <triangle v1="4787" v2="4794" v3="4788" />
     <triangle v1="4672" v2="4795" v3="4792" />
     <triangle v1="4792" v2="4795" v3="4796" />
     <triangle v1="4792" v2="4796" v3="4793" />
     <triangle v1="4793" v2="4796" v3="4797" />
     <triangle v1="4793" v2="4797" v3="4798" />
     <triangle v1="4798" v2="4797" v3="4799" />
     <triangle v1="4798" v2="4799" v3="4789" />
     <triangle v1="4789" v2="4799" v3="4790" />
     <triangle v1="4672" v2="4674" v3="4795" />
     <triangle v1="4795" v2="4674" v3="4676" />
     <triangle v1="4795" v2="4676" v3="4800" />
     <triangle v1="4800" v2="4676" v3="4678" />
     <triangle v1="4800" v2="4678" v3="4801" />
     <triangle v1="4801" v2="4678" v3="4680" />
     <triangle v1="4801" v2="4680" v3="4802" />
     <triangle v1="4802" v2="4680" v3="4682" />
     <triangle v1="4802" v2="4682" v3="4791" />
     <triangle v1="4791" v2="4682" v3="4684" />
     <triangle v1="4712" v2="4714" v3="4803" />
     <triangle v1="4803" v2="4714" v3="4715" />
     <triangle v1="4803" v2="4715" v3="4689" />
     <triangle v1="4689" v2="4715" v3="4691" />
     <triangle v1="4710" v2="4712" v3="4804" />
     <triangle v1="4804" v2="4712" v3="4803" />
     <triangle v1="4804" v2="4803" v3="4687" />
     <triangle v1="4687" v2="4803" v3="4689" />
     <triangle v1="4707" v2="4706" v3="4708" />
     <triangle v1="4708" v2="4710" v3="4805" />
     <triangle v1="4805" v2="4710" v3="4804" />
     <triangle v1="4805" v2="4804" v3="4685" />
     <triangle v1="4685" v2="4804" v3="4687" />
     <triangle v1="4683" v2="4707" v3="4805" />
     <triangle v1="4805" v2="4707" v3="4708" />
     <triangle v1="4683" v2="4805" v3="4685" />
     <triangle v1="4690" v2="4692" v3="4806" />
     <triangle v1="4806" v2="4692" v3="4716" />
     <triangle v1="4806" v2="4716" v3="4807" />
     <triangle v1="4807" v2="4716" v3="4717" />
     <triangle v1="4807" v2="4717" v3="4719" />
     <triangle v1="4688" v2="4690" v3="4808" />
     <triangle v1="4808" v2="4690" v3="4806" />
     <triangle v1="4808" v2="4806" v3="4809" />
     <triangle v1="4809" v2="4806" v3="4807" />
     <triangle v1="4809" v2="4807" v3="4810" />
     <triangle v1="4810" v2="4807" v3="4719" />
     <triangle v1="4810" v2="4719" v3="4721" />
     <triangle v1="4688" v2="4808" v3="4785" />
     <triangle v1="4785" v2="4808" v3="4811" />
     <triangle v1="4785" v2="4811" v3="4783" />
     <triangle v1="4783" v2="4811" v3="4812" />
     <triangle v1="4783" v2="4812" v3="4781" />
     <triangle v1="4781" v2="4812" v3="4813" />
     <triangle v1="4781" v2="4813" v3="4779" />
     <triangle v1="4779" v2="4813" v3="4814" />
     <triangle v1="4779" v2="4814" v3="4777" />
     <triangle v1="4777" v2="4814" v3="4815" />
     <triangle v1="4777" v2="4815" v3="4775" />
     <triangle v1="4775" v2="4815" v3="4816" />
     <triangle v1="4775" v2="4816" v3="4773" />
     <triangle v1="4773" v2="4816" v3="4771" />
     <triangle v1="4811" v2="4808" v3="4809" />
     <triangle v1="4791" v2="4790" v3="4802" />
     <triangle v1="4802" v2="4790" v3="4799" />
     <triangle v1="4802" v2="4799" v3="4801" />
     <triangle v1="4801" v2="4799" v3="4797" />
     <triangle v1="4801" v2="4797" v3="4800" />
     <triangle v1="4800" v2="4797" v3="4796" />
     <triangle v1="4800" v2="4796" v3="4795" />
     <triangle v1="4811" v2="4809" v3="4817" />
     <triangle v1="4817" v2="4809" v3="4810" />
     <triangle v1="4817" v2="4810" v3="4818" />
     <triangle v1="4818" v2="4810" v3="4721" />
     <triangle v1="4818" v2="4721" v3="4723" />
     <triangle v1="4811" v2="4817" v3="4812" />
     <triangle v1="4812" v2="4817" v3="4819" />
     <triangle v1="4812" v2="4819" v3="4813" />
     <triangle v1="4813" v2="4819" v3="4820" />
     <triangle v1="4813" v2="4820" v3="4814" />
     <triangle v1="4814" v2="4820" v3="4821" />
     <triangle v1="4814" v2="4821" v3="4815" />
     <triangle v1="4815" v2="4821" v3="4822" />
     <triangle v1="4815" v2="4822" v3="4816" />
     <triangle v1="4816" v2="4822" v3="4823" />
     <triangle v1="4816" v2="4823" v3="4771" />
     <triangle v1="4771" v2="4823" v3="4769" />
     <triangle v1="4819" v2="4817" v3="4818" />
     <triangle v1="4794" v2="4793" v3="4798" />
     <triangle v1="4794" v2="4798" v3="4788" />
     <triangle v1="4788" v2="4798" v3="4789" />
     <triangle v1="4819" v2="4818" v3="4824" />
     <triangle v1="4824" v2="4818" v3="4723" />
     <triangle v1="4824" v2="4723" v3="4725" />
     <triangle v1="4746" v2="4825" v3="4745" />
     <triangle v1="4745" v2="4825" v3="4738" />
     <triangle v1="4745" v2="4738" v3="4737" />
     <triangle v1="4738" v2="4825" v3="4739" />
     <triangle v1="4739" v2="4825" v3="4826" />
     <triangle v1="4739" v2="4826" v3="4740" />
     <triangle v1="4740" v2="4826" v3="4827" />
     <triangle v1="4740" v2="4827" v3="4741" />
     <triangle v1="4741" v2="4827" v3="4828" />
     <triangle v1="4741" v2="4828" v3="4742" />
     <triangle v1="4742" v2="4828" v3="4829" />
     <triangle v1="4742" v2="4829" v3="4743" />
     <triangle v1="4743" v2="4829" v3="4757" />
     <triangle v1="4743" v2="4757" v3="4744" />
     <triangle v1="4825" v2="4746" v3="4830" />
     <triangle v1="4830" v2="4746" v3="4747" />
     <triangle v1="4830" v2="4747" v3="4749" />
     <triangle v1="4725" v2="4831" v3="4824" />
     <triangle v1="4824" v2="4831" v3="4820" />
     <triangle v1="4824" v2="4820" v3="4819" />
     <triangle v1="4820" v2="4831" v3="4821" />
     <triangle v1="4821" v2="4831" v3="4832" />
     <triangle v1="4821" v2="4832" v3="4822" />
     <triangle v1="4822" v2="4832" v3="4833" />
     <triangle v1="4822" v2="4833" v3="4823" />
     <triangle v1="4823" v2="4833" v3="4834" />
     <triangle v1="4823" v2="4834" v3="4769" />
     <triangle v1="4769" v2="4834" v3="4766" />
     <triangle v1="4832" v2="4831" v3="4727" />
     <triangle v1="4727" v2="4831" v3="4725" />
     <triangle v1="4825" v2="4830" v3="4826" />
     <triangle v1="4826" v2="4830" v3="4835" />
     <triangle v1="4826" v2="4835" v3="4827" />
     <triangle v1="4827" v2="4835" v3="4836" />
     <triangle v1="4827" v2="4836" v3="4828" />
     <triangle v1="4828" v2="4836" v3="4837" />
     <triangle v1="4828" v2="4837" v3="4829" />
     <triangle v1="4829" v2="4837" v3="4756" />
     <triangle v1="4829" v2="4756" v3="4757" />
     <triangle v1="4835" v2="4830" v3="4749" />
     <triangle v1="4833" v2="4832" v3="4729" />
     <triangle v1="4729" v2="4832" v3="4727" />
     <triangle v1="4835" v2="4749" v3="4751" />
     <triangle v1="4835" v2="4751" v3="4836" />
     <triangle v1="4836" v2="4751" v3="4753" />
     <triangle v1="4836" v2="4753" v3="4837" />
     <triangle v1="4837" v2="4753" v3="4755" />
     <triangle v1="4837" v2="4755" v3="4756" />
     <triangle v1="4833" v2="4729" v3="4731" />
     <triangle v1="4833" v2="4731" v3="4834" />
     <triangle v1="4834" v2="4731" v3="4733" />
     <triangle v1="4834" v2="4733" v3="4766" />
     <triangle v1="4766" v2="4733" v3="4735" />
     <triangle v1="4838" v2="4839" v3="4670" />
     <triangle v1="4670" v2="4839" v3="4668" />
     <triangle v1="4668" v2="4839" v3="4840" />
     <triangle v1="4668" v2="4840" v3="4693" />
     <triangle v1="4693" v2="4840" v3="4841" />
     <triangle v1="4693" v2="4841" v3="4696" />
     <triangle v1="4696" v2="4841" v3="4842" />
     <triangle v1="4696" v2="4842" v3="4699" />
     <triangle v1="4699" v2="4842" v3="4843" />
     <triangle v1="4699" v2="4843" v3="4702" />
     <triangle v1="4702" v2="4843" v3="4844" />
     <triangle v1="4702" v2="4844" v3="4705" />
     <triangle v1="4705" v2="4844" v3="4845" />
     <triangle v1="4705" v2="4845" v3="4709" />
     <triangle v1="4709" v2="4845" v3="4846" />
     <triangle v1="4709" v2="4846" v3="4711" />
     <triangle v1="4711" v2="4846" v3="4847" />
     <triangle v1="4711" v2="4847" v3="4713" />
     <triangle v1="4713" v2="4847" v3="4848" />
     <triangle v1="4713" v2="4848" v3="4070" />
     <triangle v1="4070" v2="4848" v3="4072" />
     <triangle v1="4072" v2="4848" v3="4849" />
     <triangle v1="4849" v2="4848" v3="4850" />
     <triangle v1="4850" v2="4848" v3="4847" />
     <triangle v1="4850" v2="4847" v3="4851" />
     <triangle v1="4851" v2="4847" v3="4846" />
     <triangle v1="4851" v2="4846" v3="4852" />
     <triangle v1="4852" v2="4846" v3="4845" />
     <triangle v1="4852" v2="4845" v3="4853" />
     <triangle v1="4853" v2="4845" v3="4844" />
     <triangle v1="4853" v2="4844" v3="4854" />
     <triangle v1="4854" v2="4844" v3="4843" />
     <triangle v1="4854" v2="4843" v3="4855" />
     <triangle v1="4855" v2="4843" v3="4842" />
     <triangle v1="4854" v2="4855" v3="4856" />
     <triangle v1="4856" v2="4855" v3="4857" />
     <triangle v1="4856" v2="4857" v3="4858" />
     <triangle v1="4858" v2="4857" v3="4859" />
     <triangle v1="4858" v2="4859" v3="4860" />
     <triangle v1="4860" v2="4859" v3="4861" />
     <triangle v1="4860" v2="4861" v3="4862" />
     <triangle v1="4862" v2="4861" v3="4863" />
     <triangle v1="4864" v2="3690" v3="4865" />
     <triangle v1="4865" v2="3690" v3="3775" />
     <triangle v1="4865" v2="3775" v3="4866" />
     <triangle v1="4866" v2="3775" v3="4867" />
     <triangle v1="4866" v2="4867" v3="4868" />
     <triangle v1="4868" v2="4867" v3="4869" />
     <triangle v1="4869" v2="4867" v3="4870" />
     <triangle v1="4869" v2="4870" v3="4871" />
     <triangle v1="4871" v2="4870" v3="4872" />
     <triangle v1="4871" v2="4872" v3="4873" />
     <triangle v1="4873" v2="4872" v3="3774" />
     <triangle v1="4873" v2="3774" v3="4874" />
     <triangle v1="4874" v2="3774" v3="3773" />
     <triangle v1="4874" v2="3773" v3="4875" />
     <triangle v1="4875" v2="3773" v3="4876" />
     <triangle v1="4875" v2="4876" v3="4877" />
     <triangle v1="4877" v2="4876" v3="4878" />
     <triangle v1="4877" v2="4878" v3="4879" />
     <triangle v1="4879" v2="4878" v3="4880" />
     <triangle v1="4879" v2="4880" v3="4881" />
     <triangle v1="4881" v2="4880" v3="4882" />
     <triangle v1="4881" v2="4882" v3="4858" />
     <triangle v1="4858" v2="4882" v3="4856" />
     <triangle v1="4856" v2="4882" v3="4883" />
     <triangle v1="4856" v2="4883" v3="4854" />
     <triangle v1="4854" v2="4883" v3="4884" />
     <triangle v1="4854" v2="4884" v3="4853" />
     <triangle v1="4853" v2="4884" v3="4885" />
     <triangle v1="4853" v2="4885" v3="4852" />
     <triangle v1="4852" v2="4885" v3="4886" />
     <triangle v1="4852" v2="4886" v3="4851" />
     <triangle v1="4851" v2="4886" v3="4887" />
     <triangle v1="4851" v2="4887" v3="4850" />
     <triangle v1="4850" v2="4887" v3="3761" />
     <triangle v1="4850" v2="3761" v3="4849" />
     <triangle v1="4849" v2="3761" v3="4888" />
     <triangle v1="4849" v2="4888" v3="3757" />
     <triangle v1="3757" v2="4888" v3="3761" />
     <triangle v1="4867" v2="3775" v3="4872" />
     <triangle v1="4872" v2="3775" v3="3774" />
     <triangle v1="3773" v2="3772" v3="4876" />
     <triangle v1="4876" v2="3772" v3="4878" />
     <triangle v1="4878" v2="3772" v3="4889" />
     <triangle v1="4889" v2="3772" v3="3771" />
     <triangle v1="4889" v2="3771" v3="4890" />
     <triangle v1="4890" v2="3771" v3="3770" />
     <triangle v1="4890" v2="3770" v3="4891" />
     <triangle v1="4891" v2="3770" v3="3769" />
     <triangle v1="4891" v2="3769" v3="4884" />
     <triangle v1="4884" v2="3769" v3="4885" />
     <triangle v1="3769" v2="3767" v3="4885" />
     <triangle v1="4885" v2="3767" v3="3766" />
     <triangle v1="4885" v2="3766" v3="4886" />
     <triangle v1="4886" v2="3766" v3="3765" />
     <triangle v1="4886" v2="3765" v3="4887" />
     <triangle v1="4887" v2="3765" v3="3764" />
     <triangle v1="4887" v2="3764" v3="3761" />
     <triangle v1="3753" v2="4077" v3="3757" />
     <triangle v1="3757" v2="4077" v3="4075" />
     <triangle v1="3757" v2="4075" v3="4849" />
     <triangle v1="4849" v2="4075" v3="4072" />
     <triangle v1="4858" v2="4860" v3="4881" />
     <triangle v1="4881" v2="4860" v3="4892" />
     <triangle v1="4881" v2="4892" v3="4879" />
     <triangle v1="4879" v2="4892" v3="4893" />
     <triangle v1="4879" v2="4893" v3="4877" />
     <triangle v1="4877" v2="4893" v3="4894" />
     <triangle v1="4877" v2="4894" v3="4875" />
     <triangle v1="4875" v2="4894" v3="4895" />
     <triangle v1="4875" v2="4895" v3="4874" />
     <triangle v1="4874" v2="4895" v3="4896" />
     <triangle v1="4874" v2="4896" v3="4873" />
     <triangle v1="4873" v2="4896" v3="4871" />
     <triangle v1="4860" v2="4862" v3="4892" />
     <triangle v1="4892" v2="4862" v3="4897" />
     <triangle v1="4892" v2="4897" v3="4893" />
     <triangle v1="4893" v2="4897" v3="4894" />
     <triangle v1="4897" v2="4898" v3="4894" />
     <triangle v1="4894" v2="4898" v3="4895" />
     <triangle v1="4895" v2="4898" v3="4896" />
     <triangle v1="4896" v2="4898" v3="4869" />
     <triangle v1="4896" v2="4869" v3="4871" />
     <triangle v1="4866" v2="4868" v3="4865" />
     <triangle v1="4865" v2="4868" v3="4864" />
     <triangle v1="4880" v2="4878" v3="4889" />
     <triangle v1="4882" v2="4880" v3="4890" />
     <triangle v1="4890" v2="4880" v3="4889" />
     <triangle v1="4884" v2="4883" v3="4891" />
     <triangle v1="4891" v2="4883" v3="4890" />
     <triangle v1="4883" v2="4882" v3="4890" />
     <triangle v1="4870" v2="4867" v3="4872" />
     <triangle v1="4864" v2="4899" v3="3690" />
     <triangle v1="3690" v2="4899" v3="4900" />
     <triangle v1="3690" v2="4900" v3="4901" />
     <triangle v1="4901" v2="4900" v3="4902" />
     <triangle v1="4901" v2="4902" v3="4903" />
     <triangle v1="4903" v2="4902" v3="4904" />
     <triangle v1="4903" v2="4904" v3="4905" />
     <triangle v1="4905" v2="4904" v3="4906" />
     <triangle v1="4905" v2="4906" v3="4907" />
     <triangle v1="4907" v2="4906" v3="4908" />
     <triangle v1="4907" v2="4908" v3="4909" />
     <triangle v1="4909" v2="4908" v3="4910" />
     <triangle v1="4909" v2="4910" v3="4911" />
     <triangle v1="4911" v2="4910" v3="4912" />
     <triangle v1="4911" v2="4912" v3="4913" />
     <triangle v1="4913" v2="4912" v3="4914" />
     <triangle v1="4913" v2="4914" v3="4915" />
     <triangle v1="4915" v2="4914" v3="4916" />
     <triangle v1="4915" v2="4916" v3="4917" />
     <triangle v1="4917" v2="4916" v3="4918" />
     <triangle v1="4917" v2="4918" v3="4919" />
     <triangle v1="4919" v2="4918" v3="4920" />
     <triangle v1="4919" v2="4920" v3="3688" />
     <triangle v1="4899" v2="4864" v3="4921" />
     <triangle v1="4921" v2="4864" v3="4868" />
     <triangle v1="4921" v2="4868" v3="4922" />
     <triangle v1="4922" v2="4868" v3="4869" />
     <triangle v1="4922" v2="4869" v3="4923" />
     <triangle v1="4923" v2="4869" v3="4898" />
     <triangle v1="4923" v2="4898" v3="4924" />
     <triangle v1="4924" v2="4898" v3="4897" />
     <triangle v1="4924" v2="4897" v3="4862" />
     <triangle v1="4910" v2="4925" v3="4862" />
     <triangle v1="4862" v2="4925" v3="4926" />
     <triangle v1="4862" v2="4926" v3="4927" />
     <triangle v1="4927" v2="4926" v3="4928" />
     <triangle v1="4927" v2="4928" v3="4923" />
     <triangle v1="4923" v2="4928" v3="4922" />
     <triangle v1="3690" v2="4929" v3="3688" />
     <triangle v1="3688" v2="4929" v3="4930" />
     <triangle v1="3688" v2="4930" v3="4931" />
     <triangle v1="4931" v2="4930" v3="4932" />
     <triangle v1="4931" v2="4932" v3="4917" />
     <triangle v1="4917" v2="4932" v3="4915" />
     <triangle v1="4900" v2="4899" v3="4933" />
     <triangle v1="4933" v2="4899" v3="4921" />
     <triangle v1="4933" v2="4921" v3="4934" />
     <triangle v1="4934" v2="4921" v3="4922" />
     <triangle v1="4934" v2="4922" v3="4928" />
     <triangle v1="4929" v2="3690" v3="4935" />
     <triangle v1="4935" v2="3690" v3="4901" />
     <triangle v1="4935" v2="4901" v3="4903" />
     <triangle v1="4929" v2="4935" v3="4936" />
     <triangle v1="4936" v2="4935" v3="4903" />
     <triangle v1="4936" v2="4903" v3="4905" />
     <triangle v1="4919" v2="3688" v3="4931" />
     <triangle v1="4930" v2="4929" v3="4937" />
     <triangle v1="4937" v2="4929" v3="4936" />
     <triangle v1="4937" v2="4936" v3="4938" />
     <triangle v1="4938" v2="4936" v3="4905" />
     <triangle v1="4938" v2="4905" v3="4907" />
     <triangle v1="4917" v2="4919" v3="4931" />
     <triangle v1="4900" v2="4933" v3="4902" />
     <triangle v1="4902" v2="4933" v3="4939" />
     <triangle v1="4902" v2="4939" v3="4904" />
     <triangle v1="4904" v2="4939" v3="4940" />
     <triangle v1="4904" v2="4940" v3="4906" />
     <triangle v1="4906" v2="4940" v3="4941" />
     <triangle v1="4906" v2="4941" v3="4908" />
     <triangle v1="4908" v2="4941" v3="4910" />
     <triangle v1="4939" v2="4933" v3="4934" />
     <triangle v1="4930" v2="4937" v3="4932" />
     <triangle v1="4932" v2="4937" v3="4942" />
     <triangle v1="4932" v2="4942" v3="4915" />
     <triangle v1="4915" v2="4942" v3="4913" />
     <triangle v1="4942" v2="4937" v3="4938" />
     <triangle v1="4939" v2="4934" v3="4943" />
     <triangle v1="4943" v2="4934" v3="4928" />
     <triangle v1="4943" v2="4928" v3="4926" />
     <triangle v1="4942" v2="4938" v3="4944" />
     <triangle v1="4944" v2="4938" v3="4907" />
     <triangle v1="4944" v2="4907" v3="4909" />
     <triangle v1="4927" v2="4923" v3="4924" />
     <triangle v1="4939" v2="4943" v3="4940" />
     <triangle v1="4940" v2="4943" v3="4925" />
     <triangle v1="4940" v2="4925" v3="4941" />
     <triangle v1="4941" v2="4925" v3="4910" />
     <triangle v1="4925" v2="4943" v3="4926" />
     <triangle v1="4911" v2="4913" v3="4944" />
     <triangle v1="4944" v2="4913" v3="4942" />
     <triangle v1="4911" v2="4944" v3="4909" />
     <triangle v1="4862" v2="4927" v3="4924" />
     <triangle v1="4863" v2="4945" v3="4862" />
     <triangle v1="4862" v2="4945" v3="4910" />
     <triangle v1="4910" v2="4945" v3="4946" />
     <triangle v1="4910" v2="4946" v3="4947" />
     <triangle v1="4947" v2="4948" v3="4910" />
     <triangle v1="4910" v2="4948" v3="4949" />
     <triangle v1="4910" v2="4949" v3="4950" />
     <triangle v1="4950" v2="4951" v3="4910" />
     <triangle v1="4910" v2="4951" v3="4952" />
     <triangle v1="4910" v2="4952" v3="4953" />
     <triangle v1="4953" v2="4952" v3="4954" />
     <triangle v1="4953" v2="4954" v3="4955" />
     <triangle v1="4838" v2="4956" v3="4955" />
     <triangle v1="4955" v2="4956" v3="4957" />
     <triangle v1="4955" v2="4957" v3="4958" />
     <triangle v1="4838" v2="4670" v3="4956" />
     <triangle v1="4955" v2="4958" v3="4953" />
     <triangle v1="4953" v2="4958" v3="4959" />
     <triangle v1="4953" v2="4959" v3="4960" />
     <triangle v1="4672" v2="4961" v3="4670" />
     <triangle v1="4670" v2="4961" v3="4962" />
     <triangle v1="4670" v2="4962" v3="4963" />
     <triangle v1="4963" v2="4962" v3="4964" />
     <triangle v1="4963" v2="4964" v3="4965" />
     <triangle v1="4965" v2="4964" v3="4966" />
     <triangle v1="4965" v2="4966" v3="4967" />
     <triangle v1="4967" v2="4966" v3="4968" />
     <triangle v1="4967" v2="4968" v3="4969" />
     <triangle v1="4969" v2="4968" v3="4970" />
     <triangle v1="4969" v2="4970" v3="4971" />
     <triangle v1="4971" v2="4970" v3="4972" />
     <triangle v1="4971" v2="4972" v3="4973" />
     <triangle v1="4973" v2="4972" v3="4974" />
     <triangle v1="4973" v2="4974" v3="4975" />
     <triangle v1="4975" v2="4974" v3="4976" />
     <triangle v1="4975" v2="4976" v3="4977" />
     <triangle v1="4977" v2="4976" v3="4978" />
     <triangle v1="4977" v2="4978" v3="4979" />
     <triangle v1="4979" v2="4978" v3="4980" />
     <triangle v1="4979" v2="4980" v3="4981" />
     <triangle v1="4981" v2="4980" v3="4982" />
     <triangle v1="4981" v2="4982" v3="4956" />
     <triangle v1="4956" v2="4982" v3="4983" />
     <triangle v1="4983" v2="4982" v3="4984" />
     <triangle v1="4984" v2="4982" v3="4980" />
     <triangle v1="4984" v2="4980" v3="4985" />
     <triangle v1="4985" v2="4980" v3="4978" />
     <triangle v1="4985" v2="4978" v3="4986" />
     <triangle v1="4986" v2="4978" v3="4976" />
     <triangle v1="4986" v2="4976" v3="4987" />
     <triangle v1="4987" v2="4976" v3="4974" />
     <triangle v1="4987" v2="4974" v3="4972" />
     <triangle v1="4961" v2="4672" v3="4988" />
     <triangle v1="4988" v2="4672" v3="4792" />
     <triangle v1="4988" v2="4792" v3="4989" />
     <triangle v1="4989" v2="4792" v3="4786" />
     <triangle v1="4989" v2="4786" v3="4772" />
     <triangle v1="4989" v2="4772" v3="4990" />
     <triangle v1="4990" v2="4772" v3="4770" />
     <triangle v1="4990" v2="4770" v3="4991" />
     <triangle v1="4991" v2="4770" v3="4768" />
     <triangle v1="4991" v2="4768" v3="4767" />
     <triangle v1="4765" v2="4992" v3="4767" />
     <triangle v1="4767" v2="4992" v3="4993" />
     <triangle v1="4767" v2="4993" v3="4991" />
     <triangle v1="4991" v2="4993" v3="4990" />
     <triangle v1="4764" v2="4972" v3="4765" />
     <triangle v1="4765" v2="4972" v3="4994" />
     <triangle v1="4765" v2="4994" v3="4992" />
     <triangle v1="4992" v2="4994" v3="4995" />
     <triangle v1="4992" v2="4995" v3="4996" />
     <triangle v1="4996" v2="4995" v3="4997" />
     <triangle v1="4996" v2="4997" v3="4989" />
     <triangle v1="4989" v2="4997" v3="4988" />
     <triangle v1="4764" v2="4736" v3="4972" />
     <triangle v1="4972" v2="4736" v3="4661" />
     <triangle v1="4670" v2="4998" v3="4956" />
     <triangle v1="4956" v2="4998" v3="4999" />
     <triangle v1="4956" v2="4999" v3="5000" />
     <triangle v1="5000" v2="4999" v3="5001" />
     <triangle v1="5000" v2="5001" v3="4979" />
     <triangle v1="4979" v2="5001" v3="4977" />
     <triangle v1="4962" v2="4961" v3="5002" />
     <triangle v1="5002" v2="4961" v3="4988" />
     <triangle v1="5002" v2="4988" v3="4997" />
     <triangle v1="4998" v2="4670" v3="5003" />
     <triangle v1="5003" v2="4670" v3="4963" />
     <triangle v1="5003" v2="4963" v3="4965" />
     <triangle v1="4998" v2="5003" v3="5004" />
     <triangle v1="5004" v2="5003" v3="4965" />
     <triangle v1="5004" v2="4965" v3="4967" />
     <triangle v1="4981" v2="4956" v3="5000" />
     <triangle v1="4999" v2="4998" v3="5005" />
     <triangle v1="5005" v2="4998" v3="5004" />
     <triangle v1="5005" v2="5004" v3="5006" />
     <triangle v1="5006" v2="5004" v3="4967" />
     <triangle v1="5006" v2="4967" v3="4969" />
     <triangle v1="4979" v2="4981" v3="5000" />
     <triangle v1="4962" v2="5002" v3="4964" />
     <triangle v1="4964" v2="5002" v3="5007" />
     <triangle v1="4964" v2="5007" v3="4966" />
     <triangle v1="4966" v2="5007" v3="5008" />
     <triangle v1="4966" v2="5008" v3="4968" />
     <triangle v1="4968" v2="5008" v3="5009" />
     <triangle v1="4968" v2="5009" v3="4970" />
     <triangle v1="4970" v2="5009" v3="4972" />
     <triangle v1="5007" v2="5002" v3="4997" />
     <triangle v1="4999" v2="5005" v3="5001" />
     <triangle v1="5001" v2="5005" v3="5010" />
     <triangle v1="5001" v2="5010" v3="4977" />
     <triangle v1="4977" v2="5010" v3="4975" />
     <triangle v1="5010" v2="5005" v3="5006" />
     <triangle v1="5008" v2="5007" v3="4995" />
     <triangle v1="4995" v2="5007" v3="4997" />
     <triangle v1="5010" v2="5006" v3="5011" />
     <triangle v1="5011" v2="5006" v3="4969" />
     <triangle v1="5011" v2="4969" v3="4971" />
     <triangle v1="4989" v2="4990" v3="4996" />
     <triangle v1="4996" v2="4990" v3="4993" />
     <triangle v1="4996" v2="4993" v3="4992" />
     <triangle v1="5009" v2="5008" v3="4994" />
     <triangle v1="4994" v2="5008" v3="4995" />
     <triangle v1="4973" v2="4975" v3="5011" />
     <triangle v1="5011" v2="4975" v3="5010" />
     <triangle v1="4973" v2="5011" v3="4971" />
     <triangle v1="4972" v2="5009" v3="4994" />
     <triangle v1="4661" v2="4636" v3="4972" />
     <triangle v1="4972" v2="4636" v3="5012" />
     <triangle v1="4637" v2="5013" v3="4636" />
     <triangle v1="4636" v2="5013" v3="5014" />
     <triangle v1="4636" v2="5014" v3="5015" />
     <triangle v1="5015" v2="5014" v3="5016" />
     <triangle v1="5015" v2="5016" v3="5017" />
     <triangle v1="5017" v2="5016" v3="5018" />
     <triangle v1="5017" v2="5018" v3="5019" />
     <triangle v1="5019" v2="5018" v3="5020" />
     <triangle v1="5019" v2="5020" v3="5021" />
     <triangle v1="5021" v2="5020" v3="5022" />
     <triangle v1="5022" v2="5020" v3="5023" />
     <triangle v1="5022" v2="5023" v3="5024" />
     <triangle v1="5024" v2="5023" v3="5025" />
     <triangle v1="5025" v2="5023" v3="5026" />
     <triangle v1="5025" v2="5026" v3="5027" />
     <triangle v1="5027" v2="5026" v3="5028" />
     <triangle v1="5027" v2="5028" v3="5029" />
     <triangle v1="5029" v2="5028" v3="5030" />
     <triangle v1="5029" v2="5030" v3="5031" />
     <triangle v1="5031" v2="5030" v3="5032" />
     <triangle v1="5031" v2="5032" v3="4653" />
     <triangle v1="4653" v2="5032" v3="4643" />
     <triangle v1="4643" v2="5032" v3="5013" />
     <triangle v1="4643" v2="5013" v3="4641" />
     <triangle v1="4641" v2="5013" v3="4639" />
     <triangle v1="4639" v2="5013" v3="4637" />
     <triangle v1="4653" v2="4655" v3="5031" />
     <triangle v1="5031" v2="4655" v3="4654" />
     <triangle v1="5031" v2="4654" v3="5033" />
     <triangle v1="5033" v2="4654" v3="4657" />
     <triangle v1="5033" v2="4657" v3="5034" />
     <triangle v1="5034" v2="4657" v3="4656" />
     <triangle v1="5034" v2="4656" v3="5035" />
     <triangle v1="5035" v2="4656" v3="5025" />
     <triangle v1="5035" v2="5025" v3="5027" />
     <triangle v1="4656" v2="4154" v3="5025" />
     <triangle v1="5021" v2="5036" v3="5019" />
     <triangle v1="5019" v2="5036" v3="5037" />
     <triangle v1="5019" v2="5037" v3="5038" />
     <triangle v1="5038" v2="5037" v3="5039" />
     <triangle v1="5038" v2="5039" v3="5040" />
     <triangle v1="5040" v2="5039" v3="5041" />
     <triangle v1="5040" v2="5041" v3="5042" />
     <triangle v1="5040" v2="5042" v3="5043" />
     <triangle v1="5043" v2="5042" v3="5044" />
     <triangle v1="5043" v2="5044" v3="5015" />
     <triangle v1="5015" v2="5044" v3="4636" />
     <triangle v1="5044" v2="5012" v3="4636" />
     <triangle v1="5014" v2="5013" v3="5045" />
     <triangle v1="5045" v2="5013" v3="5032" />
     <triangle v1="5045" v2="5032" v3="5030" />
     <triangle v1="5038" v2="5040" v3="5043" />
     <triangle v1="5038" v2="5043" v3="5017" />
     <triangle v1="5017" v2="5043" v3="5015" />
     <triangle v1="5014" v2="5045" v3="5016" />
     <triangle v1="5016" v2="5045" v3="5046" />
     <triangle v1="5016" v2="5046" v3="5018" />
     <triangle v1="5018" v2="5046" v3="5047" />
     <triangle v1="5018" v2="5047" v3="5020" />
     <triangle v1="5020" v2="5047" v3="5023" />
     <triangle v1="5046" v2="5045" v3="5030" />
     <triangle v1="5019" v2="5038" v3="5017" />
     <triangle v1="5047" v2="5046" v3="5028" />
     <triangle v1="5028" v2="5046" v3="5030" />
     <triangle v1="5031" v2="5033" v3="5029" />
     <triangle v1="5029" v2="5033" v3="5035" />
     <triangle v1="5029" v2="5035" v3="5027" />
     <triangle v1="5034" v2="5035" v3="5033" />
     <triangle v1="5023" v2="5047" v3="5026" />
     <triangle v1="5026" v2="5047" v3="5028" />
     <triangle v1="5048" v2="5049" v3="5050" />
     <triangle v1="5050" v2="5049" v3="5051" />
     <triangle v1="5050" v2="5051" v3="5052" />
     <triangle v1="5052" v2="5051" v3="5053" />
     <triangle v1="5052" v2="5053" v3="5054" />
     <triangle v1="5054" v2="5053" v3="5055" />
     <triangle v1="5054" v2="5055" v3="5056" />
     <triangle v1="5056" v2="5055" v3="5057" />
     <triangle v1="5056" v2="5057" v3="5058" />
     <triangle v1="5058" v2="5057" v3="5059" />
     <triangle v1="5058" v2="5059" v3="5060" />
     <triangle v1="5060" v2="5059" v3="5061" />
     <triangle v1="5060" v2="5061" v3="5062" />
     <triangle v1="5062" v2="5061" v3="5063" />
     <triangle v1="5062" v2="5063" v3="5064" />
     <triangle v1="5064" v2="5063" v3="5065" />
     <triangle v1="5064" v2="5065" v3="5066" />
     <triangle v1="5066" v2="5065" v3="5067" />
     <triangle v1="5066" v2="5067" v3="5068" />
     <triangle v1="5068" v2="5067" v3="5069" />
     <triangle v1="5068" v2="5069" v3="5070" />
     <triangle v1="5070" v2="5069" v3="5071" />
     <triangle v1="5070" v2="5071" v3="5072" />
     <triangle v1="5051" v2="5049" v3="5053" />
     <triangle v1="5053" v2="5049" v3="5073" />
     <triangle v1="5053" v2="5073" v3="5055" />
     <triangle v1="5055" v2="5073" v3="5074" />
     <triangle v1="5055" v2="5074" v3="5075" />
     <triangle v1="5075" v2="5074" v3="5076" />
     <triangle v1="5075" v2="5076" v3="5077" />
     <triangle v1="5077" v2="5076" v3="5078" />
     <triangle v1="5077" v2="5078" v3="5079" />
     <triangle v1="5079" v2="5078" v3="5080" />
     <triangle v1="5079" v2="5080" v3="5081" />
     <triangle v1="5081" v2="5080" v3="5082" />
     <triangle v1="5081" v2="5082" v3="5069" />
     <triangle v1="5069" v2="5082" v3="5071" />
     <triangle v1="5072" v2="5083" v3="5070" />
     <triangle v1="5070" v2="5083" v3="5084" />
     <triangle v1="5070" v2="5084" v3="5068" />
     <triangle v1="5068" v2="5084" v3="5085" />
     <triangle v1="5068" v2="5085" v3="5066" />
     <triangle v1="5066" v2="5085" v3="5086" />
     <triangle v1="5066" v2="5086" v3="5064" />
     <triangle v1="5062" v2="5087" v3="5060" />
     <triangle v1="5060" v2="5087" v3="5058" />
     <triangle v1="5058" v2="5054" v3="5056" />
     <triangle v1="5059" v2="5057" v3="5075" />
     <triangle v1="5075" v2="5057" v3="5055" />
     <triangle v1="5075" v2="5077" v3="5059" />
     <triangle v1="5059" v2="5077" v3="5088" />
     <triangle v1="5059" v2="5088" v3="5061" />
     <triangle v1="5061" v2="5088" v3="5063" />
     <triangle v1="5077" v2="5079" v3="5088" />
     <triangle v1="5088" v2="5079" v3="5089" />
     <triangle v1="5088" v2="5089" v3="5063" />
     <triangle v1="5063" v2="5089" v3="5065" />
     <triangle v1="5079" v2="5081" v3="5089" />
     <triangle v1="5089" v2="5081" v3="5067" />
     <triangle v1="5089" v2="5067" v3="5065" />
     <triangle v1="5069" v2="5067" v3="5081" />
     <triangle v1="5050" v2="5090" v3="5048" />
     <triangle v1="5048" v2="5090" v3="5091" />
     <triangle v1="5048" v2="5091" v3="5092" />
     <triangle v1="5050" v2="5052" v3="5090" />
     <triangle v1="5090" v2="5052" v3="5093" />
     <triangle v1="5090" v2="5093" v3="5094" />
     <triangle v1="5094" v2="5093" v3="5095" />
     <triangle v1="5095" v2="5093" v3="5096" />
     <triangle v1="5095" v2="5096" v3="5097" />
     <triangle v1="5097" v2="5096" v3="5098" />
     <triangle v1="5097" v2="5098" v3="5099" />
     <triangle v1="5099" v2="5098" v3="5100" />
     <triangle v1="5099" v2="5100" v3="5101" />
     <triangle v1="5101" v2="5100" v3="5102" />
     <triangle v1="5101" v2="5102" v3="5103" />
     <triangle v1="5103" v2="5102" v3="5104" />
     <triangle v1="5103" v2="5104" v3="5105" />
     <triangle v1="5105" v2="5104" v3="5106" />
     <triangle v1="5052" v2="5054" v3="5093" />
     <triangle v1="5093" v2="5054" v3="5058" />
     <triangle v1="5093" v2="5058" v3="5096" />
     <triangle v1="5096" v2="5058" v3="5087" />
     <triangle v1="5096" v2="5087" v3="5062" />
     <triangle v1="5096" v2="5062" v3="5098" />
     <triangle v1="5098" v2="5062" v3="5064" />
     <triangle v1="5098" v2="5064" v3="5086" />
     <triangle v1="5086" v2="5107" v3="5098" />
     <triangle v1="5098" v2="5107" v3="5100" />
     <triangle v1="5107" v2="5102" v3="5100" />
     <triangle v1="5094" v2="5091" v3="5090" />
     <triangle v1="5085" v2="5108" v3="5086" />
     <triangle v1="5086" v2="5108" v3="5109" />
     <triangle v1="5086" v2="5109" v3="5107" />
     <triangle v1="5107" v2="5109" v3="5110" />
     <triangle v1="5107" v2="5110" v3="5102" />
     <triangle v1="5102" v2="5110" v3="5111" />
     <triangle v1="5102" v2="5111" v3="5104" />
     <triangle v1="5104" v2="5111" v3="5112" />
     <triangle v1="5104" v2="5112" v3="5106" />
     <triangle v1="5108" v2="5085" v3="5113" />
     <triangle v1="5113" v2="5085" v3="5084" />
     <triangle v1="5113" v2="5084" v3="5114" />
     <triangle v1="5114" v2="5084" v3="5083" />
     <triangle v1="5114" v2="5083" v3="5115" />
     <triangle v1="5115" v2="5083" v3="5072" />
     <triangle v1="5115" v2="5072" v3="5116" />
     <triangle v1="5092" v2="5091" v3="5116" />
     <triangle v1="5116" v2="5091" v3="5115" />
     <triangle v1="5115" v2="5091" v3="5094" />
     <triangle v1="5115" v2="5094" v3="5114" />
     <triangle v1="5114" v2="5094" v3="5095" />
     <triangle v1="5114" v2="5095" v3="5113" />
     <triangle v1="5113" v2="5095" v3="5097" />
     <triangle v1="5113" v2="5097" v3="5108" />
     <triangle v1="5108" v2="5097" v3="5099" />
     <triangle v1="5108" v2="5099" v3="5109" />
     <triangle v1="5109" v2="5099" v3="5101" />
     <triangle v1="5109" v2="5101" v3="5110" />
     <triangle v1="5110" v2="5101" v3="5103" />
     <triangle v1="5110" v2="5103" v3="5111" />
     <triangle v1="5111" v2="5103" v3="5105" />
     <triangle v1="5111" v2="5105" v3="5112" />
     <triangle v1="5106" v2="5112" v3="5105" />
     <triangle v1="4955" v2="4954" v3="5117" />
     <triangle v1="5117" v2="4954" v3="5118" />
     <triangle v1="5117" v2="5118" v3="5119" />
     <triangle v1="5119" v2="5118" v3="5120" />
     <triangle v1="5119" v2="5120" v3="5121" />
     <triangle v1="5121" v2="5120" v3="5122" />
     <triangle v1="5121" v2="5122" v3="5123" />
     <triangle v1="5123" v2="5122" v3="5124" />
     <triangle v1="5123" v2="5124" v3="5125" />
     <triangle v1="5125" v2="5124" v3="5126" />
     <triangle v1="5125" v2="5126" v3="5127" />
     <triangle v1="5127" v2="5126" v3="5128" />
     <triangle v1="5127" v2="5128" v3="5129" />
     <triangle v1="5129" v2="5128" v3="5130" />
     <triangle v1="5129" v2="5130" v3="5131" />
     <triangle v1="5131" v2="5130" v3="5132" />
     <triangle v1="5131" v2="5132" v3="5133" />
     <triangle v1="5133" v2="5132" v3="5134" />
     <triangle v1="5133" v2="5134" v3="5135" />
     <triangle v1="5135" v2="5134" v3="5136" />
     <triangle v1="5135" v2="5136" v3="5137" />
     <triangle v1="5137" v2="5136" v3="4946" />
     <triangle v1="5137" v2="4946" v3="4945" />
     <triangle v1="5118" v2="4954" v3="5120" />
     <triangle v1="5120" v2="4954" v3="4952" />
     <triangle v1="5120" v2="4952" v3="5122" />
     <triangle v1="5122" v2="4952" v3="4951" />
     <triangle v1="5122" v2="4951" v3="5138" />
     <triangle v1="5138" v2="4951" v3="4950" />
     <triangle v1="5138" v2="4950" v3="5139" />
     <triangle v1="5139" v2="4950" v3="4949" />
     <triangle v1="5139" v2="4949" v3="5140" />
     <triangle v1="5140" v2="4949" v3="4948" />
     <triangle v1="5140" v2="4948" v3="5141" />
     <triangle v1="5141" v2="4948" v3="4947" />
     <triangle v1="5141" v2="4947" v3="5136" />
     <triangle v1="5136" v2="4947" v3="4946" />
     <triangle v1="4945" v2="5142" v3="5137" />
     <triangle v1="5137" v2="5142" v3="5143" />
     <triangle v1="5137" v2="5143" v3="5135" />
     <triangle v1="5135" v2="5143" v3="5144" />
     <triangle v1="5135" v2="5144" v3="5133" />
     <triangle v1="5133" v2="5144" v3="5145" />
     <triangle v1="5133" v2="5145" v3="5131" />
     <triangle v1="5129" v2="5146" v3="5127" />
     <triangle v1="5127" v2="5146" v3="5125" />
     <triangle v1="5125" v2="5121" v3="5123" />
     <triangle v1="5126" v2="5124" v3="5138" />
     <triangle v1="5138" v2="5124" v3="5122" />
     <triangle v1="5138" v2="5139" v3="5126" />
     <triangle v1="5126" v2="5139" v3="5147" />
     <triangle v1="5126" v2="5147" v3="5128" />
     <triangle v1="5128" v2="5147" v3="5130" />
     <triangle v1="5139" v2="5140" v3="5147" />
     <triangle v1="5147" v2="5140" v3="5148" />
     <triangle v1="5147" v2="5148" v3="5130" />
     <triangle v1="5130" v2="5148" v3="5132" />
     <triangle v1="5140" v2="5141" v3="5148" />
     <triangle v1="5148" v2="5141" v3="5134" />
     <triangle v1="5148" v2="5134" v3="5132" />
     <triangle v1="5136" v2="5134" v3="5141" />
     <triangle v1="4838" v2="4955" v3="5149" />
     <triangle v1="5149" v2="4955" v3="5117" />
     <triangle v1="5149" v2="5117" v3="5150" />
     <triangle v1="5150" v2="5117" v3="5119" />
     <triangle v1="5150" v2="5119" v3="5151" />
     <triangle v1="5151" v2="5119" v3="5121" />
     <triangle v1="5151" v2="5121" v3="5125" />
     <triangle v1="5151" v2="5125" v3="5152" />
     <triangle v1="5152" v2="5125" v3="5146" />
     <triangle v1="5152" v2="5146" v3="5129" />
     <triangle v1="5152" v2="5129" v3="5153" />
     <triangle v1="5153" v2="5129" v3="5131" />
     <triangle v1="5153" v2="5131" v3="5145" />
     <triangle v1="5145" v2="5154" v3="5153" />
     <triangle v1="5153" v2="5154" v3="5155" />
     <triangle v1="5153" v2="5155" v3="5156" />
     <triangle v1="5156" v2="5155" v3="5157" />
     <triangle v1="5156" v2="5157" v3="5158" />
     <triangle v1="5158" v2="5157" v3="5159" />
     <triangle v1="5158" v2="5159" v3="5160" />
     <triangle v1="5160" v2="5159" v3="5157" />
     <triangle v1="5154" v2="5157" v3="5155" />
     <triangle v1="5161" v2="5162" v3="5160" />
     <triangle v1="5160" v2="5162" v3="5158" />
     <triangle v1="5156" v2="5163" v3="5153" />
     <triangle v1="5153" v2="5163" v3="5152" />
     <triangle v1="5163" v2="5164" v3="5152" />
     <triangle v1="5152" v2="5164" v3="5165" />
     <triangle v1="5152" v2="5165" v3="5151" />
     <triangle v1="5151" v2="5165" v3="5166" />
     <triangle v1="5151" v2="5166" v3="5167" />
     <triangle v1="5151" v2="5167" v3="5150" />
     <triangle v1="5150" v2="5167" v3="5168" />
     <triangle v1="5150" v2="5168" v3="5169" />
     <triangle v1="5150" v2="5169" v3="5149" />
     <triangle v1="5149" v2="5169" v3="5170" />
     <triangle v1="5149" v2="5170" v3="4838" />
     <triangle v1="4838" v2="5170" v3="4839" />
     <triangle v1="4839" v2="5170" v3="4840" />
     <triangle v1="4840" v2="5170" v3="5171" />
     <triangle v1="4840" v2="5171" v3="4841" />
     <triangle v1="4841" v2="5171" v3="4842" />
     <triangle v1="5154" v2="5145" v3="5172" />
     <triangle v1="5172" v2="5145" v3="5144" />
     <triangle v1="5172" v2="5144" v3="5173" />
     <triangle v1="5173" v2="5144" v3="5143" />
     <triangle v1="5173" v2="5143" v3="5174" />
     <triangle v1="5174" v2="5143" v3="5142" />
     <triangle v1="5174" v2="5142" v3="5175" />
     <triangle v1="5175" v2="5142" v3="5176" />
     <triangle v1="5176" v2="5142" v3="4945" />
     <triangle v1="5176" v2="4945" v3="5177" />
     <triangle v1="5177" v2="4945" v3="4863" />
     <triangle v1="5177" v2="4863" v3="4861" />
     <triangle v1="4861" v2="4859" v3="5177" />
     <triangle v1="5177" v2="4859" v3="5178" />
     <triangle v1="5178" v2="4859" v3="4857" />
     <triangle v1="5178" v2="4857" v3="4855" />
     <triangle v1="5172" v2="5179" v3="5154" />
     <triangle v1="5154" v2="5179" v3="5157" />
     <triangle v1="5157" v2="5179" v3="5180" />
     <triangle v1="5157" v2="5180" v3="5160" />
     <triangle v1="5160" v2="5180" v3="5181" />
     <triangle v1="5160" v2="5181" v3="5161" />
     <triangle v1="4842" v2="5171" v3="4855" />
     <triangle v1="4855" v2="5171" v3="5178" />
     <triangle v1="5178" v2="5171" v3="5170" />
     <triangle v1="5178" v2="5170" v3="5177" />
     <triangle v1="5177" v2="5170" v3="5169" />
     <triangle v1="5177" v2="5169" v3="5176" />
     <triangle v1="5176" v2="5169" v3="5168" />
     <triangle v1="5176" v2="5168" v3="5175" />
     <triangle v1="5175" v2="5168" v3="5167" />
     <triangle v1="5175" v2="5167" v3="5174" />
     <triangle v1="5174" v2="5167" v3="5166" />
     <triangle v1="5174" v2="5166" v3="5165" />
     <triangle v1="5174" v2="5165" v3="5173" />
     <triangle v1="5173" v2="5165" v3="5164" />
     <triangle v1="5173" v2="5164" v3="5163" />
     <triangle v1="5173" v2="5163" v3="5172" />
     <triangle v1="5172" v2="5163" v3="5156" />
     <triangle v1="5172" v2="5156" v3="5179" />
     <triangle v1="5179" v2="5156" v3="5158" />
     <triangle v1="5179" v2="5158" v3="5180" />
     <triangle v1="5180" v2="5158" v3="5162" />
     <triangle v1="5180" v2="5162" v3="5181" />
     <triangle v1="5161" v2="5181" v3="5162" />
     <triangle v1="5182" v2="5183" v3="5184" />
     <triangle v1="5184" v2="5183" v3="5185" />
     <triangle v1="5184" v2="5185" v3="5186" />
     <triangle v1="5186" v2="5185" v3="5187" />
     <triangle v1="5186" v2="5187" v3="5188" />
     <triangle v1="5188" v2="5187" v3="5189" />
     <triangle v1="5188" v2="5189" v3="5190" />
     <triangle v1="5190" v2="5189" v3="5191" />
     <triangle v1="5190" v2="5191" v3="5192" />
     <triangle v1="5192" v2="5191" v3="5193" />
     <triangle v1="5192" v2="5193" v3="5194" />
     <triangle v1="5194" v2="5193" v3="5195" />
     <triangle v1="5194" v2="5195" v3="5196" />
     <triangle v1="5196" v2="5195" v3="5197" />
     <triangle v1="5196" v2="5197" v3="5198" />
     <triangle v1="5198" v2="5197" v3="5199" />
     <triangle v1="5198" v2="5199" v3="5200" />
     <triangle v1="5200" v2="5199" v3="5201" />
     <triangle v1="5200" v2="5201" v3="5202" />
     <triangle v1="5199" v2="5203" v3="5201" />
     <triangle v1="5200" v2="5202" v3="5198" />
     <triangle v1="5198" v2="5202" v3="5204" />
     <triangle v1="5198" v2="5204" v3="5196" />
     <triangle v1="5196" v2="5204" v3="5205" />
     <triangle v1="5196" v2="5205" v3="5194" />
     <triangle v1="5194" v2="5205" v3="5206" />
     <triangle v1="5194" v2="5206" v3="5192" />
     <triangle v1="5192" v2="5206" v3="5207" />
     <triangle v1="5192" v2="5207" v3="5190" />
     <triangle v1="5190" v2="5207" v3="5208" />
     <triangle v1="5190" v2="5208" v3="5188" />
     <triangle v1="5188" v2="5208" v3="5209" />
     <triangle v1="5188" v2="5209" v3="5186" />
     <triangle v1="5186" v2="5209" v3="5210" />
     <triangle v1="5186" v2="5210" v3="5184" />
     <triangle v1="5184" v2="5210" v3="5211" />
     <triangle v1="5184" v2="5211" v3="5182" />
     <triangle v1="5182" v2="5211" v3="5212" />
     <triangle v1="5212" v2="5211" v3="5213" />
     <triangle v1="5212" v2="5213" v3="5214" />
     <triangle v1="5214" v2="5213" v3="5215" />
     <triangle v1="5215" v2="5213" v3="5216" />
     <triangle v1="5216" v2="5213" v3="5217" />
     <triangle v1="5216" v2="5217" v3="5218" />
     <triangle v1="5218" v2="5217" v3="5210" />
     <triangle v1="5218" v2="5210" v3="5209" />
     <triangle v1="5204" v2="5219" v3="5205" />
     <triangle v1="5205" v2="5219" v3="5206" />
     <triangle v1="5219" v2="5220" v3="5206" />
     <triangle v1="5206" v2="5220" v3="5207" />
     <triangle v1="5207" v2="5220" v3="5221" />
     <triangle v1="5221" v2="5220" v3="5222" />
     <triangle v1="5221" v2="5222" v3="5223" />
     <triangle v1="5223" v2="5222" v3="5218" />
     <triangle v1="5223" v2="5218" v3="5209" />
     <triangle v1="5222" v2="5216" v3="5218" />
     <triangle v1="5217" v2="5213" v3="5211" />
     <triangle v1="5217" v2="5211" v3="5210" />
     <triangle v1="5223" v2="5209" v3="5208" />
     <triangle v1="5221" v2="5223" v3="5208" />
     <triangle v1="5221" v2="5208" v3="5207" />
     <triangle v1="5224" v2="5215" v3="5225" />
     <triangle v1="5225" v2="5215" v3="5216" />
     <triangle v1="5225" v2="5216" v3="5222" />
     <triangle v1="5225" v2="5222" v3="5226" />
     <triangle v1="5226" v2="5222" v3="5220" />
     <triangle v1="5226" v2="5220" v3="5219" />
     <triangle v1="5226" v2="5219" v3="5227" />
     <triangle v1="5227" v2="5219" v3="5204" />
     <triangle v1="5227" v2="5204" v3="5202" />
     <triangle v1="5227" v2="5202" v3="5228" />
     <triangle v1="5228" v2="5202" v3="5201" />
     <triangle v1="5228" v2="5201" v3="5229" />
     <triangle v1="5229" v2="5201" v3="5203" />
     <triangle v1="5229" v2="5230" v3="5228" />
     <triangle v1="5228" v2="5230" v3="5231" />
     <triangle v1="5228" v2="5231" v3="5227" />
     <triangle v1="5227" v2="5231" v3="5232" />
     <triangle v1="5227" v2="5232" v3="5226" />
     <triangle v1="5226" v2="5232" v3="5233" />
     <triangle v1="5226" v2="5233" v3="5225" />
     <triangle v1="5225" v2="5233" v3="5234" />
     <triangle v1="5225" v2="5234" v3="5235" />
     <triangle v1="5235" v2="5234" v3="5236" />
     <triangle v1="5235" v2="5236" v3="5237" />
     <triangle v1="5237" v2="5236" v3="5238" />
     <triangle v1="5237" v2="5238" v3="5239" />
     <triangle v1="5239" v2="5238" v3="5240" />
     <triangle v1="5239" v2="5240" v3="5241" />
     <triangle v1="5237" v2="5224" v3="5235" />
     <triangle v1="5235" v2="5224" v3="5225" />
     <triangle v1="5242" v2="5183" v3="5243" />
     <triangle v1="5243" v2="5183" v3="5182" />
     <triangle v1="5243" v2="5182" v3="5244" />
     <triangle v1="5244" v2="5182" v3="5212" />
     <triangle v1="5244" v2="5212" v3="5245" />
     <triangle v1="5245" v2="5212" v3="5214" />
     <triangle v1="5245" v2="5214" v3="5246" />
     <triangle v1="5246" v2="5214" v3="5215" />
     <triangle v1="5246" v2="5215" v3="5247" />
     <triangle v1="5247" v2="5215" v3="5224" />
     <triangle v1="5247" v2="5224" v3="5248" />
     <triangle v1="5248" v2="5224" v3="5237" />
     <triangle v1="5248" v2="5237" v3="5249" />
     <triangle v1="5249" v2="5237" v3="5239" />
     <triangle v1="5249" v2="5239" v3="5250" />
     <triangle v1="5250" v2="5239" v3="5241" />
     <triangle v1="5229" v2="5242" v3="5230" />
     <triangle v1="5230" v2="5242" v3="5243" />
     <triangle v1="5230" v2="5243" v3="5231" />
     <triangle v1="5231" v2="5243" v3="5244" />
     <triangle v1="5231" v2="5244" v3="5232" />
     <triangle v1="5232" v2="5244" v3="5245" />
     <triangle v1="5232" v2="5245" v3="5233" />
     <triangle v1="5233" v2="5245" v3="5246" />
     <triangle v1="5233" v2="5246" v3="5234" />
     <triangle v1="5234" v2="5246" v3="5247" />
     <triangle v1="5234" v2="5247" v3="5236" />
     <triangle v1="5236" v2="5247" v3="5248" />
     <triangle v1="5236" v2="5248" v3="5238" />
     <triangle v1="5238" v2="5248" v3="5249" />
     <triangle v1="5238" v2="5249" v3="5240" />
     <triangle v1="5240" v2="5249" v3="5250" />
     <triangle v1="5250" v2="5241" v3="5240" />
     <triangle v1="5251" v2="4569" v3="5252" />
     <triangle v1="5252" v2="4569" v3="4568" />
     <triangle v1="5252" v2="4568" v3="5253" />
     <triangle v1="5253" v2="4568" v3="4567" />
     <triangle v1="5253" v2="4567" v3="5254" />
     <triangle v1="5254" v2="4567" v3="4566" />
     <triangle v1="5254" v2="4566" v3="5255" />
     <triangle v1="5255" v2="4566" v3="4565" />
     <triangle v1="5255" v2="4565" v3="5256" />
     <triangle v1="5256" v2="4565" v3="4564" />
     <triangle v1="5256" v2="4564" v3="5257" />
     <triangle v1="5257" v2="4564" v3="4563" />
     <triangle v1="5257" v2="4563" v3="5258" />
     <triangle v1="5258" v2="4563" v3="4561" />
     <triangle v1="5258" v2="4561" v3="5259" />
     <triangle v1="5259" v2="4561" v3="4560" />
     <triangle v1="5259" v2="4560" v3="5260" />
     <triangle v1="5260" v2="4560" v3="5261" />
     <triangle v1="5260" v2="5261" v3="5262" />
     <triangle v1="4560" v2="4554" v3="5261" />
     <triangle v1="5260" v2="5262" v3="5259" />
     <triangle v1="5259" v2="5262" v3="5263" />
     <triangle v1="5259" v2="5263" v3="5258" />
     <triangle v1="5258" v2="5263" v3="5264" />
     <triangle v1="5258" v2="5264" v3="5257" />
     <triangle v1="5257" v2="5264" v3="5265" />
     <triangle v1="5257" v2="5265" v3="5256" />
     <triangle v1="5256" v2="5265" v3="5266" />
     <triangle v1="5256" v2="5266" v3="5255" />
     <triangle v1="5255" v2="5266" v3="5267" />
     <triangle v1="5255" v2="5267" v3="5254" />
     <triangle v1="5254" v2="5267" v3="5268" />
     <triangle v1="5254" v2="5268" v3="5253" />
     <triangle v1="5253" v2="5268" v3="5269" />
     <triangle v1="5253" v2="5269" v3="5252" />
     <triangle v1="5252" v2="5269" v3="5270" />
     <triangle v1="5252" v2="5270" v3="5251" />
     <triangle v1="5251" v2="5270" v3="5271" />
     <triangle v1="5271" v2="5270" v3="5272" />
     <triangle v1="5271" v2="5272" v3="5273" />
     <triangle v1="5273" v2="5272" v3="5274" />
     <triangle v1="5274" v2="5272" v3="5275" />
     <triangle v1="5275" v2="5272" v3="5276" />
     <triangle v1="5275" v2="5276" v3="5277" />
     <triangle v1="5277" v2="5276" v3="5269" />
     <triangle v1="5277" v2="5269" v3="5268" />
     <triangle v1="5263" v2="5278" v3="5264" />
     <triangle v1="5264" v2="5278" v3="5265" />
     <triangle v1="5278" v2="5279" v3="5265" />
     <triangle v1="5265" v2="5279" v3="5266" />
     <triangle v1="5266" v2="5279" v3="5280" />
     <triangle v1="5280" v2="5279" v3="5281" />
     <triangle v1="5280" v2="5281" v3="5282" />
     <triangle v1="5282" v2="5281" v3="5277" />
     <triangle v1="5282" v2="5277" v3="5268" />
     <triangle v1="5281" v2="5275" v3="5277" />
     <triangle v1="5276" v2="5272" v3="5270" />
     <triangle v1="5276" v2="5270" v3="5269" />
     <triangle v1="5282" v2="5268" v3="5267" />
     <triangle v1="5280" v2="5282" v3="5267" />
     <triangle v1="5280" v2="5267" v3="5266" />
     <triangle v1="5283" v2="5274" v3="5284" />
     <triangle v1="5284" v2="5274" v3="5275" />
     <triangle v1="5284" v2="5275" v3="5281" />
     <triangle v1="5284" v2="5281" v3="5285" />
     <triangle v1="5285" v2="5281" v3="5279" />
     <triangle v1="5285" v2="5279" v3="5278" />
     <triangle v1="5285" v2="5278" v3="5286" />
     <triangle v1="5286" v2="5278" v3="5263" />
     <triangle v1="5286" v2="5263" v3="5262" />
     <triangle v1="5286" v2="5262" v3="5287" />
     <triangle v1="5287" v2="5262" v3="5261" />
     <triangle v1="5287" v2="5261" v3="5288" />
     <triangle v1="5288" v2="5261" v3="4554" />
     <triangle v1="5288" v2="4554" v3="4338" />
     <triangle v1="5288" v2="4338" v3="5289" />
     <triangle v1="5289" v2="4338" v3="4336" />
     <triangle v1="5289" v2="4336" v3="4334" />
     <triangle v1="5289" v2="4334" v3="5290" />
     <triangle v1="5290" v2="4334" v3="4332" />
     <triangle v1="5290" v2="4332" v3="4330" />
     <triangle v1="5289" v2="5291" v3="5288" />
     <triangle v1="5288" v2="5291" v3="5287" />
     <triangle v1="5291" v2="5292" v3="5287" />
     <triangle v1="5287" v2="5292" v3="5293" />
     <triangle v1="5287" v2="5293" v3="5286" />
     <triangle v1="5286" v2="5293" v3="5294" />
     <triangle v1="5286" v2="5294" v3="5295" />
     <triangle v1="5286" v2="5295" v3="5285" />
     <triangle v1="5285" v2="5295" v3="5296" />
     <triangle v1="5285" v2="5296" v3="5297" />
     <triangle v1="5285" v2="5297" v3="5284" />
     <triangle v1="5284" v2="5297" v3="5298" />
     <triangle v1="5284" v2="5298" v3="5299" />
     <triangle v1="5299" v2="5298" v3="5300" />
     <triangle v1="5299" v2="5300" v3="5283" />
     <triangle v1="5298" v2="5301" v3="5300" />
     <triangle v1="5300" v2="5301" v3="5302" />
     <triangle v1="5300" v2="5302" v3="5303" />
     <triangle v1="5303" v2="5302" v3="5301" />
     <triangle v1="5303" v2="5301" v3="5304" />
     <triangle v1="5304" v2="5305" v3="5303" />
     <triangle v1="5299" v2="5283" v3="5284" />
     <triangle v1="5251" v2="5306" v3="4569" />
     <triangle v1="4569" v2="5306" v3="5307" />
     <triangle v1="4569" v2="5307" v3="4313" />
     <triangle v1="4313" v2="5307" v3="4314" />
     <triangle v1="4314" v2="5307" v3="4315" />
     <triangle v1="4315" v2="5307" v3="5308" />
     <triangle v1="4315" v2="5308" v3="4316" />
     <triangle v1="4316" v2="5308" v3="4317" />
     <triangle v1="5271" v2="5309" v3="5251" />
     <triangle v1="5251" v2="5309" v3="5310" />
     <triangle v1="5251" v2="5310" v3="5306" />
     <triangle v1="5309" v2="5271" v3="5311" />
     <triangle v1="5311" v2="5271" v3="5273" />
     <triangle v1="5311" v2="5273" v3="5312" />
     <triangle v1="5312" v2="5273" v3="5274" />
     <triangle v1="5312" v2="5274" v3="5283" />
     <triangle v1="5312" v2="5283" v3="5313" />
     <triangle v1="5313" v2="5283" v3="5300" />
     <triangle v1="5313" v2="5300" v3="5314" />
     <triangle v1="5314" v2="5300" v3="5303" />
     <triangle v1="5314" v2="5303" v3="5315" />
     <triangle v1="5315" v2="5303" v3="5305" />
     <triangle v1="4330" v2="4317" v3="5290" />
     <triangle v1="5290" v2="4317" v3="5308" />
     <triangle v1="5290" v2="5308" v3="5289" />
     <triangle v1="5289" v2="5308" v3="5307" />
     <triangle v1="5289" v2="5307" v3="5291" />
     <triangle v1="5291" v2="5307" v3="5306" />
     <triangle v1="5291" v2="5306" v3="5292" />
     <triangle v1="5292" v2="5306" v3="5310" />
     <triangle v1="5292" v2="5310" v3="5293" />
     <triangle v1="5293" v2="5310" v3="5309" />
     <triangle v1="5293" v2="5309" v3="5294" />
     <triangle v1="5294" v2="5309" v3="5295" />
     <triangle v1="5295" v2="5309" v3="5311" />
     <triangle v1="5295" v2="5311" v3="5296" />
     <triangle v1="5296" v2="5311" v3="5297" />
     <triangle v1="5297" v2="5311" v3="5312" />
     <triangle v1="5297" v2="5312" v3="5298" />
     <triangle v1="5298" v2="5312" v3="5313" />
     <triangle v1="5298" v2="5313" v3="5301" />
     <triangle v1="5301" v2="5313" v3="5314" />
     <triangle v1="5301" v2="5314" v3="5304" />
     <triangle v1="5304" v2="5314" v3="5315" />
     <triangle v1="5315" v2="5305" v3="5304" />
     <triangle v1="5316" v2="5317" v3="5012" />
     <triangle v1="5012" v2="5317" v3="5318" />
     <triangle v1="5012" v2="5318" v3="5319" />
     <triangle v1="5319" v2="5318" v3="5320" />
     <triangle v1="5320" v2="5318" v3="5321" />
     <triangle v1="5321" v2="5318" v3="5317" />
     <triangle v1="5321" v2="5317" v3="5322" />
     <triangle v1="5322" v2="5317" v3="5316" />
     <triangle v1="5322" v2="5323" v3="5321" />
     <triangle v1="5319" v2="4972" v3="5012" />
     <triangle v1="5025" v2="5324" v3="5024" />
     <triangle v1="5024" v2="5324" v3="5325" />
     <triangle v1="5024" v2="5325" v3="5022" />
     <triangle v1="5022" v2="5325" v3="5326" />
     <triangle v1="5022" v2="5326" v3="5021" />
     <triangle v1="5021" v2="5326" v3="5327" />
     <triangle v1="5021" v2="5327" v3="5036" />
     <triangle v1="5036" v2="5327" v3="5328" />
     <triangle v1="5036" v2="5328" v3="5037" />
     <triangle v1="5037" v2="5328" v3="5329" />
     <triangle v1="5037" v2="5329" v3="5330" />
     <triangle v1="5330" v2="5329" v3="5331" />
     <triangle v1="5330" v2="5331" v3="5332" />
     <triangle v1="5332" v2="5331" v3="5333" />
     <triangle v1="5332" v2="5333" v3="5334" />
     <triangle v1="5334" v2="5333" v3="5335" />
     <triangle v1="5334" v2="5335" v3="5336" />
     <triangle v1="5336" v2="5335" v3="5337" />
     <triangle v1="5336" v2="5337" v3="5338" />
     <triangle v1="5338" v2="5337" v3="5339" />
     <triangle v1="5338" v2="5339" v3="5340" />
     <triangle v1="5340" v2="5339" v3="5341" />
     <triangle v1="5340" v2="5341" v3="5342" />
     <triangle v1="5342" v2="5341" v3="5343" />
     <triangle v1="5342" v2="5343" v3="5344" />
     <triangle v1="5324" v2="5345" v3="5325" />
     <triangle v1="5325" v2="5345" v3="5346" />
     <triangle v1="5325" v2="5346" v3="5326" />
     <triangle v1="5326" v2="5346" v3="5347" />
     <triangle v1="5326" v2="5347" v3="5327" />
     <triangle v1="5327" v2="5347" v3="5348" />
     <triangle v1="5327" v2="5348" v3="5328" />
     <triangle v1="5328" v2="5348" v3="5349" />
     <triangle v1="5328" v2="5349" v3="5329" />
     <triangle v1="5329" v2="5349" v3="5331" />
     <triangle v1="5346" v2="5345" v3="5350" />
     <triangle v1="5350" v2="5345" v3="5351" />
     <triangle v1="5350" v2="5351" v3="5352" />
     <triangle v1="5352" v2="5351" v3="5353" />
     <triangle v1="5352" v2="5353" v3="5354" />
     <triangle v1="5354" v2="5353" v3="5355" />
     <triangle v1="5354" v2="5355" v3="5356" />
     <triangle v1="5356" v2="5355" v3="5357" />
     <triangle v1="5356" v2="5357" v3="5358" />
     <triangle v1="5358" v2="5357" v3="5359" />
     <triangle v1="5358" v2="5359" v3="5335" />
     <triangle v1="5335" v2="5359" v3="5337" />
     <triangle v1="5351" v2="5360" v3="5353" />
     <triangle v1="5353" v2="5360" v3="5361" />
     <triangle v1="5353" v2="5361" v3="5355" />
     <triangle v1="5355" v2="5361" v3="5362" />
     <triangle v1="5355" v2="5362" v3="5357" />
     <triangle v1="5357" v2="5362" v3="5363" />
     <triangle v1="5357" v2="5363" v3="5359" />
     <triangle v1="5359" v2="5363" v3="5364" />
     <triangle v1="5359" v2="5364" v3="5337" />
     <triangle v1="5337" v2="5364" v3="5339" />
     <triangle v1="5360" v2="5365" v3="5361" />
     <triangle v1="5361" v2="5365" v3="5366" />
     <triangle v1="5361" v2="5366" v3="5362" />
     <triangle v1="5362" v2="5366" v3="5367" />
     <triangle v1="5362" v2="5367" v3="5363" />
     <triangle v1="5363" v2="5367" v3="5368" />
     <triangle v1="5363" v2="5368" v3="5364" />
     <triangle v1="5364" v2="5368" v3="5369" />
     <triangle v1="5364" v2="5369" v3="5339" />
     <triangle v1="5339" v2="5369" v3="5341" />
     <triangle v1="5365" v2="5370" v3="5366" />
     <triangle v1="5366" v2="5370" v3="5371" />
     <triangle v1="5366" v2="5371" v3="5367" />
     <triangle v1="5367" v2="5371" v3="5372" />
     <triangle v1="5367" v2="5372" v3="5368" />
     <triangle v1="5368" v2="5372" v3="5373" />
     <triangle v1="5368" v2="5373" v3="5369" />
     <triangle v1="5369" v2="5373" v3="5343" />
     <triangle v1="5369" v2="5343" v3="5341" />
     <triangle v1="5342" v2="5344" v3="5374" />
     <triangle v1="5374" v2="5344" v3="5375" />
     <triangle v1="5374" v2="5375" v3="5376" />
     <triangle v1="5376" v2="5377" v3="5374" />
     <triangle v1="5374" v2="5377" v3="5323" />
     <triangle v1="5374" v2="5323" v3="5322" />
     <triangle v1="5316" v2="5378" v3="5322" />
     <triangle v1="5322" v2="5378" v3="5379" />
     <triangle v1="5322" v2="5379" v3="5380" />
     <triangle v1="5380" v2="5379" v3="5340" />
     <triangle v1="5380" v2="5340" v3="5342" />
     <triangle v1="5012" v2="5381" v3="5316" />
     <triangle v1="5316" v2="5381" v3="5382" />
     <triangle v1="5316" v2="5382" v3="5378" />
     <triangle v1="5378" v2="5382" v3="5336" />
     <triangle v1="5378" v2="5336" v3="5338" />
     <triangle v1="5381" v2="5012" v3="5383" />
     <triangle v1="5383" v2="5012" v3="5044" />
     <triangle v1="5383" v2="5044" v3="5042" />
     <triangle v1="5042" v2="5041" v3="5383" />
     <triangle v1="5383" v2="5041" v3="5330" />
     <triangle v1="5383" v2="5330" v3="5332" />
     <triangle v1="5041" v2="5039" v3="5330" />
     <triangle v1="5330" v2="5039" v3="5037" />
     <triangle v1="5347" v2="5346" v3="5350" />
     <triangle v1="5350" v2="5352" v3="5384" />
     <triangle v1="5384" v2="5352" v3="5354" />
     <triangle v1="5384" v2="5354" v3="5385" />
     <triangle v1="5385" v2="5354" v3="5356" />
     <triangle v1="5385" v2="5356" v3="5386" />
     <triangle v1="5386" v2="5356" v3="5358" />
     <triangle v1="5386" v2="5358" v3="5333" />
     <triangle v1="5333" v2="5358" v3="5335" />
     <triangle v1="5348" v2="5347" v3="5384" />
     <triangle v1="5384" v2="5347" v3="5350" />
     <triangle v1="5348" v2="5384" v3="5385" />
     <triangle v1="5349" v2="5348" v3="5385" />
     <triangle v1="5349" v2="5385" v3="5386" />
     <triangle v1="5331" v2="5349" v3="5386" />
     <triangle v1="5331" v2="5386" v3="5333" />
     <triangle v1="5378" v2="5338" v3="5379" />
     <triangle v1="5379" v2="5338" v3="5340" />
     <triangle v1="5336" v2="5382" v3="5334" />
     <triangle v1="5334" v2="5382" v3="5381" />
     <triangle v1="5334" v2="5381" v3="5332" />
     <triangle v1="5332" v2="5381" v3="5383" />
     <triangle v1="5322" v2="5380" v3="5374" />
     <triangle v1="5374" v2="5380" v3="5342" />
     <triangle v1="5321" v2="5387" v3="5320" />
     <triangle v1="5320" v2="5387" v3="5388" />
     <triangle v1="5320" v2="5388" v3="5319" />
     <triangle v1="5319" v2="5388" v3="4987" />
     <triangle v1="5319" v2="4987" v3="4972" />
     <triangle v1="5387" v2="5389" v3="5388" />
     <triangle v1="5388" v2="5389" v3="5390" />
     <triangle v1="5388" v2="5390" v3="4987" />
     <triangle v1="4987" v2="5390" v3="4986" />
     <triangle v1="4986" v2="5390" v3="5391" />
     <triangle v1="4986" v2="5391" v3="4985" />
     <triangle v1="4985" v2="5391" v3="5392" />
     <triangle v1="4985" v2="5392" v3="4984" />
     <triangle v1="4984" v2="5392" v3="5393" />
     <triangle v1="4984" v2="5393" v3="4983" />
     <triangle v1="4983" v2="5393" v3="4956" />
     <triangle v1="4956" v2="5393" v3="5394" />
     <triangle v1="5394" v2="5393" v3="5392" />
     <triangle v1="5394" v2="5392" v3="5395" />
     <triangle v1="5395" v2="5392" v3="5391" />
     <triangle v1="5395" v2="5391" v3="5396" />
     <triangle v1="5396" v2="5391" v3="5390" />
     <triangle v1="5396" v2="5390" v3="5389" />
     <triangle v1="5397" v2="5398" v3="5399" />
     <triangle v1="5399" v2="5398" v3="5400" />
     <triangle v1="5399" v2="5400" v3="5401" />
     <triangle v1="5401" v2="5400" v3="5402" />
     <triangle v1="5401" v2="5402" v3="5403" />
     <triangle v1="5403" v2="5402" v3="5404" />
     <triangle v1="5403" v2="5404" v3="5405" />
     <triangle v1="5405" v2="5404" v3="5406" />
     <triangle v1="5405" v2="5406" v3="5407" />
     <triangle v1="5407" v2="5406" v3="5408" />
     <triangle v1="5407" v2="5408" v3="5409" />
     <triangle v1="5409" v2="5408" v3="5410" />
     <triangle v1="5409" v2="5410" v3="5411" />
     <triangle v1="5411" v2="5410" v3="5412" />
     <triangle v1="5411" v2="5412" v3="5413" />
     <triangle v1="5413" v2="5412" v3="5414" />
     <triangle v1="5413" v2="5414" v3="5415" />
     <triangle v1="5415" v2="5414" v3="5416" />
     <triangle v1="5415" v2="5416" v3="5417" />
     <triangle v1="5417" v2="5416" v3="5418" />
     <triangle v1="5418" v2="5416" v3="5419" />
     <triangle v1="5418" v2="5419" v3="5420" />
     <triangle v1="5420" v2="5419" v3="5421" />
     <triangle v1="5420" v2="5421" v3="5422" />
     <triangle v1="5422" v2="5421" v3="5423" />
     <triangle v1="5422" v2="5423" v3="5424" />
     <triangle v1="5424" v2="5423" v3="5425" />
     <triangle v1="5425" v2="5423" v3="5426" />
     <triangle v1="5425" v2="5426" v3="5427" />
     <triangle v1="5427" v2="5426" v3="5428" />
     <triangle v1="5427" v2="5428" v3="5429" />
     <triangle v1="5429" v2="5428" v3="5430" />
     <triangle v1="5429" v2="5430" v3="5431" />
     <triangle v1="5431" v2="5430" v3="5432" />
     <triangle v1="5431" v2="5432" v3="5433" />
     <triangle v1="5433" v2="5432" v3="5434" />
     <triangle v1="5433" v2="5434" v3="5435" />
     <triangle v1="5435" v2="5434" v3="5436" />
     <triangle v1="5435" v2="5436" v3="5437" />
     <triangle v1="5437" v2="5436" v3="5404" />
     <triangle v1="5437" v2="5404" v3="5402" />
     <triangle v1="5400" v2="5438" v3="5402" />
     <triangle v1="5402" v2="5438" v3="5437" />
     <triangle v1="5437" v2="5438" v3="5435" />
     <triangle v1="5435" v2="5438" v3="5439" />
     <triangle v1="5435" v2="5439" v3="5433" />
     <triangle v1="5433" v2="5439" v3="5431" />
     <triangle v1="5439" v2="5429" v3="5431" />
     <triangle v1="5424" v2="5440" v3="5422" />
     <triangle v1="5422" v2="5440" v3="5441" />
     <triangle v1="5422" v2="5441" v3="5420" />
     <triangle v1="5420" v2="5441" v3="5418" />
     <triangle v1="5440" v2="5442" v3="5441" />
     <triangle v1="5441" v2="5442" v3="5443" />
     <triangle v1="5441" v2="5443" v3="5418" />
     <triangle v1="5415" v2="5444" v3="5413" />
     <triangle v1="5413" v2="5444" v3="5445" />
     <triangle v1="5413" v2="5445" v3="5411" />
     <triangle v1="5411" v2="5445" v3="5446" />
     <triangle v1="5411" v2="5446" v3="5409" />
     <triangle v1="5409" v2="5446" v3="5447" />
     <triangle v1="5409" v2="5447" v3="5407" />
     <triangle v1="5407" v2="5447" v3="5448" />
     <triangle v1="5407" v2="5448" v3="5405" />
     <triangle v1="5405" v2="5448" v3="5449" />
     <triangle v1="5405" v2="5449" v3="5403" />
     <triangle v1="5403" v2="5449" v3="5450" />
     <triangle v1="5403" v2="5450" v3="5401" />
     <triangle v1="5401" v2="5450" v3="5399" />
     <triangle v1="5444" v2="5451" v3="5445" />
     <triangle v1="5445" v2="5451" v3="5452" />
     <triangle v1="5445" v2="5452" v3="5446" />
     <triangle v1="5446" v2="5452" v3="5453" />
     <triangle v1="5446" v2="5453" v3="5447" />
     <triangle v1="5447" v2="5453" v3="5454" />
     <triangle v1="5447" v2="5454" v3="5448" />
     <triangle v1="5448" v2="5454" v3="5455" />
     <triangle v1="5448" v2="5455" v3="5449" />
     <triangle v1="5449" v2="5455" v3="5456" />
     <triangle v1="5449" v2="5456" v3="5450" />
     <triangle v1="5450" v2="5456" v3="5397" />
     <triangle v1="5450" v2="5397" v3="5399" />
     <triangle v1="5432" v2="5430" v3="5457" />
     <triangle v1="5457" v2="5430" v3="5428" />
     <triangle v1="5457" v2="5428" v3="5458" />
     <triangle v1="5458" v2="5428" v3="5426" />
     <triangle v1="5458" v2="5426" v3="5459" />
     <triangle v1="5459" v2="5426" v3="5423" />
     <triangle v1="5459" v2="5423" v3="5421" />
     <triangle v1="5434" v2="5432" v3="5460" />
     <triangle v1="5460" v2="5432" v3="5457" />
     <triangle v1="5460" v2="5457" v3="5461" />
     <triangle v1="5461" v2="5457" v3="5458" />
     <triangle v1="5461" v2="5458" v3="5462" />
     <triangle v1="5462" v2="5458" v3="5459" />
     <triangle v1="5462" v2="5459" v3="5463" />
     <triangle v1="5463" v2="5459" v3="5421" />
     <triangle v1="5463" v2="5421" v3="5419" />
     <triangle v1="5406" v2="5404" v3="5436" />
     <triangle v1="5436" v2="5434" v3="5464" />
     <triangle v1="5464" v2="5434" v3="5460" />
     <triangle v1="5464" v2="5460" v3="5465" />
     <triangle v1="5465" v2="5460" v3="5461" />
     <triangle v1="5465" v2="5461" v3="5466" />
     <triangle v1="5466" v2="5461" v3="5462" />
     <triangle v1="5466" v2="5462" v3="5467" />
     <triangle v1="5467" v2="5462" v3="5463" />
     <triangle v1="5467" v2="5463" v3="5416" />
     <triangle v1="5416" v2="5463" v3="5419" />
     <triangle v1="5465" v2="5408" v3="5464" />
     <triangle v1="5464" v2="5408" v3="5406" />
     <triangle v1="5464" v2="5406" v3="5436" />
     <triangle v1="5408" v2="5465" v3="5410" />
     <triangle v1="5410" v2="5465" v3="5466" />
     <triangle v1="5410" v2="5466" v3="5412" />
     <triangle v1="5412" v2="5466" v3="5467" />
     <triangle v1="5412" v2="5467" v3="5414" />
     <triangle v1="5414" v2="5467" v3="5416" />
     <triangle v1="5468" v2="5439" v3="5469" />
     <triangle v1="5469" v2="5439" v3="5438" />
     <triangle v1="5469" v2="5438" v3="5400" />
     <triangle v1="5398" v2="5470" v3="5400" />
     <triangle v1="5400" v2="5470" v3="5471" />
     <triangle v1="5400" v2="5471" v3="5469" />
     <triangle v1="5469" v2="5471" v3="5472" />
     <triangle v1="5469" v2="5472" v3="5468" />
     <triangle v1="5468" v2="5472" v3="5473" />
     <triangle v1="5473" v2="5472" v3="5474" />
     <triangle v1="5473" v2="5474" v3="5475" />
     <triangle v1="5475" v2="5474" v3="5476" />
     <triangle v1="5476" v2="5474" v3="5477" />
     <triangle v1="5477" v2="5474" v3="5478" />
     <triangle v1="5477" v2="5478" v3="5479" />
     <triangle v1="5479" v2="5478" v3="5480" />
     <triangle v1="5479" v2="5480" v3="5481" />
     <triangle v1="5481" v2="5480" v3="5482" />
     <triangle v1="5482" v2="5480" v3="5483" />
     <triangle v1="5483" v2="5480" v3="5484" />
     <triangle v1="5483" v2="5484" v3="5485" />
     <triangle v1="5485" v2="5484" v3="5470" />
     <triangle v1="5485" v2="5470" v3="5398" />
     <triangle v1="5471" v2="5470" v3="5486" />
     <triangle v1="5486" v2="5470" v3="5484" />
     <triangle v1="5486" v2="5484" v3="5478" />
     <triangle v1="5478" v2="5484" v3="5480" />
     <triangle v1="5478" v2="5474" v3="5486" />
     <triangle v1="5486" v2="5474" v3="5472" />
     <triangle v1="5486" v2="5472" v3="5471" />
     <triangle v1="5481" v2="5487" v3="5488" />
     <triangle v1="5488" v2="5487" v3="5489" />
     <triangle v1="5488" v2="5489" v3="5490" />
     <triangle v1="5490" v2="5489" v3="5491" />
     <triangle v1="5490" v2="5491" v3="5492" />
     <triangle v1="5492" v2="5491" v3="5493" />
     <triangle v1="5492" v2="5493" v3="5476" />
     <triangle v1="5476" v2="5477" v3="5492" />
     <triangle v1="5492" v2="5477" v3="5490" />
     <triangle v1="5477" v2="5479" v3="5490" />
     <triangle v1="5490" v2="5479" v3="5488" />
     <triangle v1="5479" v2="5481" v3="5488" />
     <triangle v1="5489" v2="5487" v3="5494" />
     <triangle v1="5494" v2="5487" v3="5495" />
     <triangle v1="5494" v2="5495" v3="5496" />
     <triangle v1="5496" v2="5495" v3="5497" />
     <triangle v1="5496" v2="5497" v3="5498" />
     <triangle v1="5498" v2="5497" v3="5499" />
     <triangle v1="5498" v2="5499" v3="5500" />
     <triangle v1="5500" v2="5499" v3="5501" />
     <triangle v1="5500" v2="5501" v3="5502" />
     <triangle v1="5502" v2="5501" v3="5503" />
     <triangle v1="5502" v2="5503" v3="5504" />
     <triangle v1="5504" v2="5503" v3="5505" />
     <triangle v1="5504" v2="5505" v3="5506" />
     <triangle v1="5506" v2="5505" v3="5507" />
     <triangle v1="5506" v2="5507" v3="5508" />
     <triangle v1="5508" v2="5507" v3="5509" />
     <triangle v1="5508" v2="5509" v3="5510" />
     <triangle v1="5511" v2="5512" v3="5513" />
     <triangle v1="5513" v2="5512" v3="5514" />
     <triangle v1="5513" v2="5514" v3="5510" />
     <triangle v1="5512" v2="5511" v3="5515" />
     <triangle v1="5515" v2="5511" v3="5516" />
     <triangle v1="5515" v2="5516" v3="5517" />
     <triangle v1="5517" v2="5516" v3="5518" />
     <triangle v1="5517" v2="5518" v3="5519" />
     <triangle v1="5519" v2="5518" v3="5520" />
     <triangle v1="5519" v2="5520" v3="5521" />
     <triangle v1="5521" v2="5520" v3="5522" />
     <triangle v1="5521" v2="5522" v3="5523" />
     <triangle v1="5523" v2="5522" v3="5524" />
     <triangle v1="5523" v2="5524" v3="5525" />
     <triangle v1="5525" v2="5524" v3="5526" />
     <triangle v1="5525" v2="5526" v3="5493" />
     <triangle v1="5493" v2="5491" v3="5525" />
     <triangle v1="5525" v2="5491" v3="5527" />
     <triangle v1="5525" v2="5527" v3="5523" />
     <triangle v1="5523" v2="5527" v3="5528" />
     <triangle v1="5523" v2="5528" v3="5521" />
     <triangle v1="5521" v2="5528" v3="5529" />
     <triangle v1="5521" v2="5529" v3="5519" />
     <triangle v1="5519" v2="5529" v3="5530" />
     <triangle v1="5519" v2="5530" v3="5517" />
     <triangle v1="5517" v2="5530" v3="5531" />
     <triangle v1="5517" v2="5531" v3="5515" />
     <triangle v1="5515" v2="5531" v3="5532" />
     <triangle v1="5515" v2="5532" v3="5512" />
     <triangle v1="5512" v2="5532" v3="5533" />
     <triangle v1="5512" v2="5533" v3="5514" />
     <triangle v1="5514" v2="5533" v3="5534" />
     <triangle v1="5514" v2="5534" v3="5510" />
     <triangle v1="5491" v2="5489" v3="5527" />
     <triangle v1="5527" v2="5489" v3="5494" />
     <triangle v1="5527" v2="5494" v3="5528" />
     <triangle v1="5528" v2="5494" v3="5496" />
     <triangle v1="5528" v2="5496" v3="5529" />
     <triangle v1="5529" v2="5496" v3="5498" />
     <triangle v1="5529" v2="5498" v3="5530" />
     <triangle v1="5530" v2="5498" v3="5500" />
     <triangle v1="5530" v2="5500" v3="5531" />
     <triangle v1="5531" v2="5500" v3="5502" />
     <triangle v1="5531" v2="5502" v3="5532" />
     <triangle v1="5532" v2="5502" v3="5504" />
     <triangle v1="5532" v2="5504" v3="5533" />
     <triangle v1="5533" v2="5504" v3="5506" />
     <triangle v1="5533" v2="5506" v3="5534" />
     <triangle v1="5534" v2="5506" v3="5510" />
     <triangle v1="5510" v2="5506" v3="5508" />
     <triangle v1="5025" v2="5451" v3="5324" />
     <triangle v1="5324" v2="5451" v3="5444" />
     <triangle v1="5324" v2="5444" v3="5345" />
     <triangle v1="5345" v2="5444" v3="5415" />
     <triangle v1="5345" v2="5415" v3="5351" />
     <triangle v1="5351" v2="5415" v3="5417" />
     <triangle v1="5351" v2="5417" v3="5360" />
     <triangle v1="5360" v2="5417" v3="5418" />
     <triangle v1="5360" v2="5418" v3="5365" />
     <triangle v1="5365" v2="5418" v3="5443" />
     <triangle v1="5365" v2="5443" v3="5370" />
     <triangle v1="5370" v2="5443" v3="5442" />
     <triangle v1="5321" v2="5535" v3="5387" />
     <triangle v1="5387" v2="5535" v3="5536" />
     <triangle v1="5387" v2="5536" v3="5389" />
     <triangle v1="5389" v2="5536" v3="5537" />
     <triangle v1="5389" v2="5537" v3="5396" />
     <triangle v1="5396" v2="5537" v3="5538" />
     <triangle v1="5396" v2="5538" v3="5395" />
     <triangle v1="5395" v2="5538" v3="5539" />
     <triangle v1="5395" v2="5539" v3="5394" />
     <triangle v1="5394" v2="5539" v3="5540" />
     <triangle v1="5394" v2="5540" v3="4956" />
     <triangle v1="4956" v2="5540" v3="4957" />
     <triangle v1="4960" v2="4959" v3="5541" />
     <triangle v1="5541" v2="4959" v3="5542" />
     <triangle v1="5541" v2="5542" v3="5543" />
     <triangle v1="5543" v2="5542" v3="5544" />
     <triangle v1="5544" v2="5542" v3="5545" />
     <triangle v1="5544" v2="5545" v3="5546" />
     <triangle v1="5546" v2="5545" v3="5547" />
     <triangle v1="5546" v2="5547" v3="5548" />
     <triangle v1="5548" v2="5547" v3="5549" />
     <triangle v1="5548" v2="5549" v3="5550" />
     <triangle v1="5550" v2="5549" v3="5551" />
     <triangle v1="5550" v2="5551" v3="5552" />
     <triangle v1="5552" v2="5551" v3="5553" />
     <triangle v1="5552" v2="5553" v3="5554" />
     <triangle v1="5554" v2="5553" v3="5555" />
     <triangle v1="5555" v2="5553" v3="5556" />
     <triangle v1="5542" v2="4959" v3="5557" />
     <triangle v1="5557" v2="4959" v3="4958" />
     <triangle v1="5557" v2="4958" v3="5558" />
     <triangle v1="5558" v2="4958" v3="4957" />
     <triangle v1="5558" v2="4957" v3="5540" />
     <triangle v1="5540" v2="5539" v3="5558" />
     <triangle v1="5558" v2="5539" v3="5559" />
     <triangle v1="5558" v2="5559" v3="5557" />
     <triangle v1="5557" v2="5559" v3="5560" />
     <triangle v1="5557" v2="5560" v3="5542" />
     <triangle v1="5542" v2="5560" v3="5545" />
     <triangle v1="5539" v2="5538" v3="5559" />
     <triangle v1="5559" v2="5538" v3="5561" />
     <triangle v1="5559" v2="5561" v3="5560" />
     <triangle v1="5560" v2="5561" v3="5562" />
     <triangle v1="5560" v2="5562" v3="5545" />
     <triangle v1="5545" v2="5562" v3="5547" />
     <triangle v1="5538" v2="5537" v3="5561" />
     <triangle v1="5561" v2="5537" v3="5563" />
     <triangle v1="5561" v2="5563" v3="5562" />
     <triangle v1="5562" v2="5563" v3="5564" />
     <triangle v1="5562" v2="5564" v3="5547" />
     <triangle v1="5547" v2="5564" v3="5549" />
     <triangle v1="5537" v2="5536" v3="5563" />
     <triangle v1="5563" v2="5536" v3="5565" />
     <triangle v1="5563" v2="5565" v3="5564" />
     <triangle v1="5564" v2="5565" v3="5566" />
     <triangle v1="5564" v2="5566" v3="5549" />
     <triangle v1="5549" v2="5566" v3="5551" />
     <triangle v1="5536" v2="5535" v3="5565" />
     <triangle v1="5565" v2="5535" v3="5567" />
     <triangle v1="5565" v2="5567" v3="5566" />
     <triangle v1="5566" v2="5567" v3="5568" />
     <triangle v1="5566" v2="5568" v3="5551" />
     <triangle v1="5551" v2="5568" v3="5553" />
     <triangle v1="5554" v2="5569" v3="5552" />
     <triangle v1="5552" v2="5569" v3="5570" />
     <triangle v1="5552" v2="5570" v3="5550" />
     <triangle v1="5550" v2="5570" v3="5571" />
     <triangle v1="5550" v2="5571" v3="5548" />
     <triangle v1="5535" v2="5321" v3="5572" />
     <triangle v1="5572" v2="5321" v3="5323" />
     <triangle v1="5572" v2="5323" v3="5343" />
     <triangle v1="5343" v2="5323" v3="5344" />
     <triangle v1="5344" v2="5323" v3="5375" />
     <triangle v1="5375" v2="5323" v3="5376" />
     <triangle v1="5376" v2="5323" v3="5377" />
     <triangle v1="5343" v2="5373" v3="5572" />
     <triangle v1="5572" v2="5373" v3="5573" />
     <triangle v1="5573" v2="5373" v3="5372" />
     <triangle v1="5573" v2="5372" v3="5371" />
     <triangle v1="5573" v2="5371" v3="5574" />
     <triangle v1="5574" v2="5371" v3="5370" />
     <triangle v1="5574" v2="5370" v3="5575" />
     <triangle v1="5575" v2="5370" v3="5442" />
     <triangle v1="5440" v2="5576" v3="5442" />
     <triangle v1="5442" v2="5576" v3="5577" />
     <triangle v1="5442" v2="5577" v3="5578" />
     <triangle v1="5578" v2="5577" v3="5579" />
     <triangle v1="5578" v2="5579" v3="5580" />
     <triangle v1="5580" v2="5579" v3="5581" />
     <triangle v1="5580" v2="5581" v3="5582" />
     <triangle v1="5582" v2="5581" v3="5583" />
     <triangle v1="5582" v2="5583" v3="5584" />
     <triangle v1="5584" v2="5583" v3="5585" />
     <triangle v1="5584" v2="5585" v3="5586" />
     <triangle v1="5586" v2="5585" v3="5587" />
     <triangle v1="5586" v2="5587" v3="5588" />
     <triangle v1="5588" v2="5587" v3="5589" />
     <triangle v1="5588" v2="5589" v3="5590" />
     <triangle v1="5590" v2="5589" v3="5591" />
     <triangle v1="5590" v2="5591" v3="5592" />
     <triangle v1="5592" v2="5591" v3="5593" />
     <triangle v1="5592" v2="5593" v3="5594" />
     <triangle v1="5594" v2="5593" v3="5595" />
     <triangle v1="5594" v2="5595" v3="5596" />
     <triangle v1="5596" v2="5595" v3="5597" />
     <triangle v1="5596" v2="5597" v3="5598" />
     <triangle v1="5598" v2="5597" v3="5599" />
     <triangle v1="5598" v2="5599" v3="5600" />
     <triangle v1="5600" v2="5599" v3="5601" />
     <triangle v1="5600" v2="5601" v3="5602" />
     <triangle v1="5602" v2="5601" v3="5603" />
     <triangle v1="5602" v2="5603" v3="5604" />
     <triangle v1="5424" v2="5605" v3="5440" />
     <triangle v1="5440" v2="5605" v3="5606" />
     <triangle v1="5440" v2="5606" v3="5576" />
     <triangle v1="5576" v2="5606" v3="5577" />
     <triangle v1="5605" v2="5424" v3="5607" />
     <triangle v1="5607" v2="5424" v3="5425" />
     <triangle v1="5607" v2="5425" v3="5608" />
     <triangle v1="5608" v2="5425" v3="5609" />
     <triangle v1="5608" v2="5609" v3="5610" />
     <triangle v1="5610" v2="5609" v3="5611" />
     <triangle v1="5610" v2="5611" v3="5612" />
     <triangle v1="5612" v2="5611" v3="5613" />
     <triangle v1="5612" v2="5613" v3="5585" />
     <triangle v1="5585" v2="5613" v3="5587" />
     <triangle v1="5609" v2="5425" v3="5614" />
     <triangle v1="5614" v2="5425" v3="5427" />
     <triangle v1="5614" v2="5427" v3="5615" />
     <triangle v1="5615" v2="5427" v3="5616" />
     <triangle v1="5615" v2="5616" v3="5617" />
     <triangle v1="5617" v2="5616" v3="5618" />
     <triangle v1="5617" v2="5618" v3="5619" />
     <triangle v1="5619" v2="5618" v3="5429" />
     <triangle v1="5619" v2="5429" v3="5620" />
     <triangle v1="5620" v2="5429" v3="5621" />
     <triangle v1="5620" v2="5621" v3="5622" />
     <triangle v1="5622" v2="5621" v3="5623" />
     <triangle v1="5623" v2="5621" v3="5439" />
     <triangle v1="5623" v2="5439" v3="5468" />
     <triangle v1="5427" v2="5429" v3="5616" />
     <triangle v1="5616" v2="5429" v3="5618" />
     <triangle v1="5429" v2="5439" v3="5621" />
     <triangle v1="5623" v2="5468" v3="5476" />
     <triangle v1="5476" v2="5468" v3="5473" />
     <triangle v1="5476" v2="5473" v3="5475" />
     <triangle v1="5620" v2="5622" v3="5619" />
     <triangle v1="5619" v2="5622" v3="5624" />
     <triangle v1="5619" v2="5624" v3="5625" />
     <triangle v1="5619" v2="5625" v3="5626" />
     <triangle v1="5626" v2="5625" v3="5627" />
     <triangle v1="5626" v2="5627" v3="5628" />
     <triangle v1="5628" v2="5627" v3="5629" />
     <triangle v1="5628" v2="5629" v3="5630" />
     <triangle v1="5630" v2="5629" v3="5631" />
     <triangle v1="5630" v2="5631" v3="5632" />
     <triangle v1="5632" v2="5631" v3="5633" />
     <triangle v1="5632" v2="5633" v3="5634" />
     <triangle v1="5634" v2="5633" v3="5635" />
     <triangle v1="5634" v2="5635" v3="5593" />
     <triangle v1="5593" v2="5635" v3="5595" />
     <triangle v1="5636" v2="5637" v3="5604" />
     <triangle v1="5604" v2="5637" v3="5638" />
     <triangle v1="5604" v2="5638" v3="5639" />
     <triangle v1="5639" v2="5638" v3="5640" />
     <triangle v1="5639" v2="5640" v3="5600" />
     <triangle v1="5600" v2="5640" v3="5598" />
     <triangle v1="5641" v2="5642" v3="5636" />
     <triangle v1="5636" v2="5642" v3="5643" />
     <triangle v1="5636" v2="5643" v3="5637" />
     <triangle v1="5637" v2="5643" v3="5644" />
     <triangle v1="5637" v2="5644" v3="5645" />
     <triangle v1="5645" v2="5644" v3="5646" />
     <triangle v1="5645" v2="5646" v3="5647" />
     <triangle v1="5647" v2="5646" v3="5648" />
     <triangle v1="5647" v2="5648" v3="5596" />
     <triangle v1="5596" v2="5648" v3="5594" />
     <triangle v1="5572" v2="5649" v3="5641" />
     <triangle v1="5641" v2="5649" v3="5650" />
     <triangle v1="5641" v2="5650" v3="5651" />
     <triangle v1="5651" v2="5650" v3="5652" />
     <triangle v1="5651" v2="5652" v3="5653" />
     <triangle v1="5653" v2="5652" v3="5654" />
     <triangle v1="5653" v2="5654" v3="5655" />
     <triangle v1="5655" v2="5654" v3="5656" />
     <triangle v1="5655" v2="5656" v3="5657" />
     <triangle v1="5657" v2="5656" v3="5588" />
     <triangle v1="5657" v2="5588" v3="5590" />
     <triangle v1="5572" v2="5573" v3="5649" />
     <triangle v1="5649" v2="5573" v3="5658" />
     <triangle v1="5649" v2="5658" v3="5659" />
     <triangle v1="5659" v2="5658" v3="5660" />
     <triangle v1="5659" v2="5660" v3="5661" />
     <triangle v1="5661" v2="5660" v3="5662" />
     <triangle v1="5661" v2="5662" v3="5663" />
     <triangle v1="5663" v2="5662" v3="5584" />
     <triangle v1="5663" v2="5584" v3="5586" />
     <triangle v1="5573" v2="5574" v3="5658" />
     <triangle v1="5658" v2="5574" v3="5664" />
     <triangle v1="5658" v2="5664" v3="5660" />
     <triangle v1="5660" v2="5664" v3="5665" />
     <triangle v1="5660" v2="5665" v3="5662" />
     <triangle v1="5662" v2="5665" v3="5582" />
     <triangle v1="5662" v2="5582" v3="5584" />
     <triangle v1="5664" v2="5574" v3="5666" />
     <triangle v1="5666" v2="5574" v3="5575" />
     <triangle v1="5666" v2="5575" v3="5578" />
     <triangle v1="5578" v2="5575" v3="5442" />
     <triangle v1="5593" v2="5591" v3="5634" />
     <triangle v1="5634" v2="5591" v3="5667" />
     <triangle v1="5634" v2="5667" v3="5632" />
     <triangle v1="5632" v2="5667" v3="5668" />
     <triangle v1="5632" v2="5668" v3="5630" />
     <triangle v1="5630" v2="5668" v3="5669" />
     <triangle v1="5630" v2="5669" v3="5628" />
     <triangle v1="5628" v2="5669" v3="5670" />
     <triangle v1="5628" v2="5670" v3="5626" />
     <triangle v1="5626" v2="5670" v3="5617" />
     <triangle v1="5626" v2="5617" v3="5619" />
     <triangle v1="5591" v2="5589" v3="5667" />
     <triangle v1="5667" v2="5589" v3="5671" />
     <triangle v1="5667" v2="5671" v3="5668" />
     <triangle v1="5668" v2="5671" v3="5672" />
     <triangle v1="5668" v2="5672" v3="5669" />
     <triangle v1="5669" v2="5672" v3="5673" />
     <triangle v1="5669" v2="5673" v3="5670" />
     <triangle v1="5670" v2="5673" v3="5615" />
     <triangle v1="5670" v2="5615" v3="5617" />
     <triangle v1="5589" v2="5587" v3="5671" />
     <triangle v1="5671" v2="5587" v3="5613" />
     <triangle v1="5671" v2="5613" v3="5672" />
     <triangle v1="5672" v2="5613" v3="5611" />
     <triangle v1="5672" v2="5611" v3="5673" />
     <triangle v1="5673" v2="5611" v3="5609" />
     <triangle v1="5673" v2="5609" v3="5615" />
     <triangle v1="5615" v2="5609" v3="5614" />
     <triangle v1="5585" v2="5583" v3="5612" />
     <triangle v1="5612" v2="5583" v3="5674" />
     <triangle v1="5612" v2="5674" v3="5610" />
     <triangle v1="5610" v2="5674" v3="5607" />
     <triangle v1="5610" v2="5607" v3="5608" />
     <triangle v1="5583" v2="5581" v3="5674" />
     <triangle v1="5674" v2="5581" v3="5675" />
     <triangle v1="5674" v2="5675" v3="5607" />
     <triangle v1="5607" v2="5675" v3="5605" />
     <triangle v1="5581" v2="5579" v3="5675" />
     <triangle v1="5675" v2="5579" v3="5606" />
     <triangle v1="5675" v2="5606" v3="5605" />
     <triangle v1="5579" v2="5577" v3="5606" />
     <triangle v1="5578" v2="5580" v3="5666" />
     <triangle v1="5666" v2="5580" v3="5665" />
     <triangle v1="5666" v2="5665" v3="5664" />
     <triangle v1="5580" v2="5582" v3="5665" />
     <triangle v1="5663" v2="5586" v3="5656" />
     <triangle v1="5656" v2="5586" v3="5588" />
     <triangle v1="5590" v2="5592" v3="5676" />
     <triangle v1="5676" v2="5592" v3="5648" />
     <triangle v1="5676" v2="5648" v3="5646" />
     <triangle v1="5592" v2="5594" v3="5648" />
     <triangle v1="5590" v2="5676" v3="5657" />
     <triangle v1="5657" v2="5676" v3="5677" />
     <triangle v1="5657" v2="5677" v3="5655" />
     <triangle v1="5655" v2="5677" v3="5678" />
     <triangle v1="5655" v2="5678" v3="5653" />
     <triangle v1="5653" v2="5678" v3="5642" />
     <triangle v1="5653" v2="5642" v3="5651" />
     <triangle v1="5651" v2="5642" v3="5641" />
     <triangle v1="5677" v2="5676" v3="5646" />
     <triangle v1="5661" v2="5663" v3="5654" />
     <triangle v1="5654" v2="5663" v3="5656" />
     <triangle v1="5596" v2="5598" v3="5647" />
     <triangle v1="5647" v2="5598" v3="5640" />
     <triangle v1="5647" v2="5640" v3="5645" />
     <triangle v1="5645" v2="5640" v3="5638" />
     <triangle v1="5645" v2="5638" v3="5637" />
     <triangle v1="5678" v2="5677" v3="5644" />
     <triangle v1="5644" v2="5677" v3="5646" />
     <triangle v1="5659" v2="5661" v3="5652" />
     <triangle v1="5652" v2="5661" v3="5654" />
     <triangle v1="5642" v2="5678" v3="5643" />
     <triangle v1="5643" v2="5678" v3="5644" />
     <triangle v1="5649" v2="5659" v3="5650" />
     <triangle v1="5650" v2="5659" v3="5652" />
     <triangle v1="5604" v2="5639" v3="5602" />
     <triangle v1="5602" v2="5639" v3="5600" />
     <triangle v1="5476" v2="5493" v3="5623" />
     <triangle v1="5623" v2="5493" v3="5622" />
     <triangle v1="5622" v2="5493" v3="5526" />
     <triangle v1="5622" v2="5526" v3="5524" />
     <triangle v1="5622" v2="5524" v3="5624" />
     <triangle v1="5624" v2="5524" v3="5522" />
     <triangle v1="5624" v2="5522" v3="5625" />
     <triangle v1="5625" v2="5522" v3="5627" />
     <triangle v1="5627" v2="5522" v3="5520" />
     <triangle v1="5627" v2="5520" v3="5629" />
     <triangle v1="5629" v2="5520" v3="5631" />
     <triangle v1="5631" v2="5520" v3="5518" />
     <triangle v1="5631" v2="5518" v3="5633" />
     <triangle v1="5633" v2="5518" v3="5635" />
     <triangle v1="5635" v2="5518" v3="5516" />
     <triangle v1="5635" v2="5516" v3="5595" />
     <triangle v1="5595" v2="5516" v3="5597" />
     <triangle v1="5597" v2="5516" v3="5511" />
     <triangle v1="5597" v2="5511" v3="5599" />
     <triangle v1="5599" v2="5511" v3="5601" />
     <triangle v1="5601" v2="5511" v3="5513" />
     <triangle v1="5601" v2="5513" v3="5603" />
     <triangle v1="5603" v2="5513" v3="5510" />
     <triangle v1="5510" v2="5509" v3="5679" />
     <triangle v1="5679" v2="5509" v3="5680" />
     <triangle v1="5679" v2="5680" v3="5681" />
     <triangle v1="5681" v2="5680" v3="5682" />
     <triangle v1="5681" v2="5682" v3="5683" />
     <triangle v1="5683" v2="5682" v3="5684" />
     <triangle v1="5683" v2="5684" v3="5685" />
     <triangle v1="5685" v2="5684" v3="5686" />
     <triangle v1="5685" v2="5686" v3="5687" />
     <triangle v1="5687" v2="5686" v3="5688" />
     <triangle v1="5687" v2="5688" v3="5689" />
     <triangle v1="5689" v2="5688" v3="5690" />
     <triangle v1="5689" v2="5690" v3="5691" />
     <triangle v1="5691" v2="5690" v3="5692" />
     <triangle v1="5691" v2="5692" v3="5693" />
     <triangle v1="5509" v2="5507" v3="5680" />
     <triangle v1="5680" v2="5507" v3="5682" />
     <triangle v1="5682" v2="5507" v3="5694" />
     <triangle v1="5694" v2="5507" v3="5505" />
     <triangle v1="5694" v2="5505" v3="5695" />
     <triangle v1="5695" v2="5505" v3="5503" />
     <triangle v1="5695" v2="5503" v3="5696" />
     <triangle v1="5696" v2="5503" v3="5501" />
     <triangle v1="5696" v2="5501" v3="5499" />
     <triangle v1="5497" v2="5697" v3="5499" />
     <triangle v1="5499" v2="5697" v3="5698" />
     <triangle v1="5499" v2="5698" v3="5696" />
     <triangle v1="5696" v2="5698" v3="5686" />
     <triangle v1="5696" v2="5686" v3="5684" />
     <triangle v1="5697" v2="5497" v3="5699" />
     <triangle v1="5699" v2="5497" v3="5495" />
     <triangle v1="5699" v2="5495" v3="5700" />
     <triangle v1="5700" v2="5495" v3="5487" />
     <triangle v1="5700" v2="5701" v3="5699" />
     <triangle v1="5699" v2="5701" v3="5702" />
     <triangle v1="5699" v2="5702" v3="5698" />
     <triangle v1="5698" v2="5702" v3="5688" />
     <triangle v1="5698" v2="5688" v3="5686" />
     <triangle v1="5701" v2="5703" v3="5702" />
     <triangle v1="5702" v2="5703" v3="5690" />
     <triangle v1="5702" v2="5690" v3="5688" />
     <triangle v1="5703" v2="5692" v3="5690" />
     <triangle v1="5691" v2="5693" v3="5704" />
     <triangle v1="5704" v2="5693" v3="5705" />
     <triangle v1="5704" v2="5705" v3="5706" />
     <triangle v1="5706" v2="5705" v3="5707" />
     <triangle v1="5706" v2="5707" v3="5708" />
     <triangle v1="5708" v2="5707" v3="5709" />
     <triangle v1="5708" v2="5709" v3="5710" />
     <triangle v1="5710" v2="5709" v3="5711" />
     <triangle v1="5710" v2="5711" v3="5712" />
     <triangle v1="5712" v2="5711" v3="5713" />
     <triangle v1="5712" v2="5713" v3="5714" />
     <triangle v1="5714" v2="5713" v3="5715" />
     <triangle v1="5714" v2="5715" v3="5716" />
     <triangle v1="5716" v2="5715" v3="5717" />
     <triangle v1="5716" v2="5717" v3="5718" />
     <triangle v1="5718" v2="5717" v3="5719" />
     <triangle v1="5718" v2="5720" v3="5716" />
     <triangle v1="5716" v2="5720" v3="5721" />
     <triangle v1="5716" v2="5721" v3="5714" />
     <triangle v1="5714" v2="5721" v3="5722" />
     <triangle v1="5714" v2="5722" v3="5712" />
     <triangle v1="5712" v2="5722" v3="5723" />
     <triangle v1="5712" v2="5723" v3="5710" />
     <triangle v1="5710" v2="5723" v3="5724" />
     <triangle v1="5710" v2="5724" v3="5708" />
     <triangle v1="5708" v2="5724" v3="5725" />
     <triangle v1="5708" v2="5725" v3="5706" />
     <triangle v1="5706" v2="5725" v3="5726" />
     <triangle v1="5706" v2="5726" v3="5704" />
     <triangle v1="5704" v2="5726" v3="5727" />
     <triangle v1="5704" v2="5727" v3="5691" />
     <triangle v1="5691" v2="5727" v3="5689" />
     <triangle v1="5720" v2="5728" v3="5721" />
     <triangle v1="5721" v2="5728" v3="5729" />
     <triangle v1="5721" v2="5729" v3="5722" />
     <triangle v1="5722" v2="5729" v3="5730" />
     <triangle v1="5722" v2="5730" v3="5723" />
     <triangle v1="5723" v2="5730" v3="5731" />
     <triangle v1="5723" v2="5731" v3="5724" />
     <triangle v1="5724" v2="5731" v3="5732" />
     <triangle v1="5724" v2="5732" v3="5725" />
     <triangle v1="5725" v2="5732" v3="5733" />
     <triangle v1="5725" v2="5733" v3="5726" />
     <triangle v1="5726" v2="5733" v3="5734" />
     <triangle v1="5726" v2="5734" v3="5727" />
     <triangle v1="5727" v2="5734" v3="5735" />
     <triangle v1="5727" v2="5735" v3="5689" />
     <triangle v1="5689" v2="5735" v3="5687" />
     <triangle v1="5728" v2="5736" v3="5729" />
     <triangle v1="5729" v2="5736" v3="5737" />
     <triangle v1="5729" v2="5737" v3="5730" />
     <triangle v1="5730" v2="5737" v3="5738" />
     <triangle v1="5730" v2="5738" v3="5731" />
     <triangle v1="5731" v2="5738" v3="5739" />
     <triangle v1="5731" v2="5739" v3="5732" />
     <triangle v1="5732" v2="5739" v3="5740" />
     <triangle v1="5732" v2="5740" v3="5733" />
     <triangle v1="5733" v2="5740" v3="5741" />
     <triangle v1="5733" v2="5741" v3="5734" />
     <triangle v1="5734" v2="5741" v3="5742" />
     <triangle v1="5734" v2="5742" v3="5735" />
     <triangle v1="5735" v2="5742" v3="5743" />
     <triangle v1="5735" v2="5743" v3="5687" />
     <triangle v1="5687" v2="5743" v3="5685" />
     <triangle v1="5736" v2="5744" v3="5737" />
     <triangle v1="5737" v2="5744" v3="5745" />
     <triangle v1="5737" v2="5745" v3="5738" />
     <triangle v1="5738" v2="5745" v3="5746" />
     <triangle v1="5738" v2="5746" v3="5739" />
     <triangle v1="5739" v2="5746" v3="5747" />
     <triangle v1="5739" v2="5747" v3="5740" />
     <triangle v1="5740" v2="5747" v3="5748" />
     <triangle v1="5740" v2="5748" v3="5741" />
     <triangle v1="5741" v2="5748" v3="5749" />
     <triangle v1="5741" v2="5749" v3="5742" />
     <triangle v1="5742" v2="5749" v3="5750" />
     <triangle v1="5742" v2="5750" v3="5743" />
     <triangle v1="5743" v2="5750" v3="5751" />
     <triangle v1="5743" v2="5751" v3="5685" />
     <triangle v1="5685" v2="5751" v3="5683" />
     <triangle v1="5744" v2="5752" v3="5745" />
     <triangle v1="5745" v2="5752" v3="5753" />
     <triangle v1="5745" v2="5753" v3="5746" />
     <triangle v1="5746" v2="5753" v3="5754" />
     <triangle v1="5746" v2="5754" v3="5747" />
     <triangle v1="5747" v2="5754" v3="5755" />
     <triangle v1="5747" v2="5755" v3="5748" />
     <triangle v1="5748" v2="5755" v3="5756" />
     <triangle v1="5748" v2="5756" v3="5749" />
     <triangle v1="5749" v2="5756" v3="5757" />
     <triangle v1="5749" v2="5757" v3="5750" />
     <triangle v1="5750" v2="5757" v3="5758" />
     <triangle v1="5750" v2="5758" v3="5751" />
     <triangle v1="5751" v2="5758" v3="5759" />
     <triangle v1="5751" v2="5759" v3="5683" />
     <triangle v1="5683" v2="5759" v3="5681" />
     <triangle v1="5752" v2="5760" v3="5753" />
     <triangle v1="5753" v2="5760" v3="5761" />
     <triangle v1="5753" v2="5761" v3="5754" />
     <triangle v1="5754" v2="5761" v3="5762" />
     <triangle v1="5754" v2="5762" v3="5755" />
     <triangle v1="5755" v2="5762" v3="5763" />
     <triangle v1="5755" v2="5763" v3="5756" />
     <triangle v1="5756" v2="5763" v3="5764" />
     <triangle v1="5756" v2="5764" v3="5757" />
     <triangle v1="5757" v2="5764" v3="5765" />
     <triangle v1="5757" v2="5765" v3="5758" />
     <triangle v1="5758" v2="5765" v3="5766" />
     <triangle v1="5758" v2="5766" v3="5759" />
     <triangle v1="5759" v2="5766" v3="5767" />
     <triangle v1="5759" v2="5767" v3="5681" />
     <triangle v1="5681" v2="5767" v3="5679" />
     <triangle v1="5695" v2="5696" v3="5684" />
     <triangle v1="5694" v2="5695" v3="5682" />
     <triangle v1="5682" v2="5695" v3="5684" />
     <triangle v1="5697" v2="5699" v3="5698" />
     <triangle v1="5481" v2="5768" v3="5487" />
     <triangle v1="5487" v2="5768" v3="5769" />
     <triangle v1="5487" v2="5769" v3="5700" />
     <triangle v1="5700" v2="5769" v3="5770" />
     <triangle v1="5700" v2="5770" v3="5701" />
     <triangle v1="5701" v2="5770" v3="5771" />
     <triangle v1="5701" v2="5771" v3="5703" />
     <triangle v1="5703" v2="5771" v3="5772" />
     <triangle v1="5703" v2="5772" v3="5692" />
     <triangle v1="5692" v2="5772" v3="5773" />
     <triangle v1="5692" v2="5773" v3="5693" />
     <triangle v1="5693" v2="5773" v3="5774" />
     <triangle v1="5693" v2="5774" v3="5705" />
     <triangle v1="5705" v2="5774" v3="5775" />
     <triangle v1="5705" v2="5775" v3="5707" />
     <triangle v1="5707" v2="5775" v3="5776" />
     <triangle v1="5707" v2="5776" v3="5709" />
     <triangle v1="5709" v2="5776" v3="5777" />
     <triangle v1="5709" v2="5777" v3="5711" />
     <triangle v1="5711" v2="5777" v3="5778" />
     <triangle v1="5711" v2="5778" v3="5713" />
     <triangle v1="5713" v2="5778" v3="5779" />
     <triangle v1="5481" v2="5482" v3="5768" />
     <triangle v1="5768" v2="5482" v3="5483" />
     <triangle v1="5768" v2="5483" v3="5485" />
     <triangle v1="5398" v2="5780" v3="5485" />
     <triangle v1="5485" v2="5780" v3="5768" />
     <triangle v1="4519" v2="4512" v3="5781" />
     <triangle v1="5781" v2="4512" v3="5782" />
     <triangle v1="5781" v2="5782" v3="5783" />
     <triangle v1="5784" v2="5785" v3="5783" />
     <triangle v1="5783" v2="5785" v3="5786" />
     <triangle v1="5783" v2="5786" v3="5781" />
     <triangle v1="5781" v2="5786" v3="5787" />
     <triangle v1="5781" v2="5787" v3="4519" />
     <triangle v1="4519" v2="5787" v3="5788" />
     <triangle v1="4519" v2="5788" v3="4532" />
     <triangle v1="4532" v2="5788" v3="5789" />
     <triangle v1="4532" v2="5789" v3="4541" />
     <triangle v1="4541" v2="5789" v3="5790" />
     <triangle v1="4541" v2="5790" v3="4545" />
     <triangle v1="4545" v2="5790" v3="5791" />
     <triangle v1="4545" v2="5791" v3="4548" />
     <triangle v1="4548" v2="5791" v3="5792" />
     <triangle v1="4548" v2="5792" v3="4502" />
     <triangle v1="4502" v2="5792" v3="5793" />
     <triangle v1="4502" v2="5793" v3="5794" />
     <triangle v1="5794" v2="5793" v3="5795" />
     <triangle v1="5794" v2="5795" v3="5796" />
     <triangle v1="5796" v2="5795" v3="5797" />
     <triangle v1="5796" v2="5797" v3="5798" />
     <triangle v1="5798" v2="5797" v3="5799" />
     <triangle v1="5798" v2="5799" v3="5800" />
     <triangle v1="5800" v2="5799" v3="5801" />
     <triangle v1="5800" v2="5801" v3="5802" />
     <triangle v1="5802" v2="5801" v3="5803" />
     <triangle v1="5802" v2="5803" v3="5804" />
     <triangle v1="5804" v2="5803" v3="5805" />
     <triangle v1="5804" v2="5805" v3="5806" />
     <triangle v1="5806" v2="5805" v3="5807" />
     <triangle v1="5806" v2="5807" v3="5808" />
     <triangle v1="5808" v2="5807" v3="5809" />
     <triangle v1="5809" v2="5807" v3="5810" />
     <triangle v1="5809" v2="5810" v3="5811" />
     <triangle v1="5811" v2="5810" v3="5812" />
     <triangle v1="5811" v2="5812" v3="5813" />
     <triangle v1="5813" v2="5812" v3="5814" />
     <triangle v1="5813" v2="5814" v3="5815" />
     <triangle v1="5815" v2="5814" v3="5816" />
     <triangle v1="5815" v2="5816" v3="5817" />
     <triangle v1="5817" v2="5816" v3="5818" />
     <triangle v1="5817" v2="5818" v3="5819" />
     <triangle v1="5819" v2="5818" v3="5820" />
     <triangle v1="5819" v2="5820" v3="5790" />
     <triangle v1="5790" v2="5820" v3="5791" />
     <triangle v1="5811" v2="5813" v3="5784" />
     <triangle v1="5784" v2="5813" v3="5821" />
     <triangle v1="5784" v2="5821" v3="5785" />
     <triangle v1="5785" v2="5821" v3="5822" />
     <triangle v1="5785" v2="5822" v3="5823" />
     <triangle v1="5823" v2="5822" v3="5824" />
     <triangle v1="5823" v2="5824" v3="5788" />
     <triangle v1="5788" v2="5824" v3="5789" />
     <triangle v1="5804" v2="5806" v3="5825" />
     <triangle v1="5825" v2="5806" v3="5826" />
     <triangle v1="5825" v2="5826" v3="5827" />
     <triangle v1="5827" v2="5826" v3="5828" />
     <triangle v1="5827" v2="5828" v3="5829" />
     <triangle v1="5829" v2="5828" v3="5830" />
     <triangle v1="5829" v2="5830" v3="5831" />
     <triangle v1="5831" v2="5830" v3="5832" />
     <triangle v1="5831" v2="5832" v3="5833" />
     <triangle v1="5833" v2="5834" v3="5831" />
     <triangle v1="5831" v2="5834" v3="5835" />
     <triangle v1="5831" v2="5835" v3="5836" />
     <triangle v1="5794" v2="5837" v3="5836" />
     <triangle v1="5836" v2="5837" v3="5838" />
     <triangle v1="5836" v2="5838" v3="5839" />
     <triangle v1="5839" v2="5838" v3="5840" />
     <triangle v1="5839" v2="5840" v3="5829" />
     <triangle v1="5829" v2="5840" v3="5827" />
     <triangle v1="5823" v2="5788" v3="5787" />
     <triangle v1="5810" v2="5807" v3="5841" />
     <triangle v1="5841" v2="5807" v3="5805" />
     <triangle v1="5841" v2="5805" v3="5803" />
     <triangle v1="5812" v2="5810" v3="5842" />
     <triangle v1="5842" v2="5810" v3="5841" />
     <triangle v1="5842" v2="5841" v3="5843" />
     <triangle v1="5843" v2="5841" v3="5803" />
     <triangle v1="5843" v2="5803" v3="5801" />
     <triangle v1="5822" v2="5821" v3="5815" />
     <triangle v1="5815" v2="5821" v3="5813" />
     <triangle v1="5787" v2="5786" v3="5823" />
     <triangle v1="5823" v2="5786" v3="5785" />
     <triangle v1="5843" v2="5844" v3="5842" />
     <triangle v1="5842" v2="5844" v3="5814" />
     <triangle v1="5842" v2="5814" v3="5812" />
     <triangle v1="5814" v2="5844" v3="5816" />
     <triangle v1="5816" v2="5844" v3="5845" />
     <triangle v1="5816" v2="5845" v3="5818" />
     <triangle v1="5818" v2="5845" v3="5846" />
     <triangle v1="5818" v2="5846" v3="5820" />
     <triangle v1="5820" v2="5846" v3="5847" />
     <triangle v1="5820" v2="5847" v3="5791" />
     <triangle v1="5791" v2="5847" v3="5792" />
     <triangle v1="5844" v2="5843" v3="5848" />
     <triangle v1="5848" v2="5843" v3="5801" />
     <triangle v1="5848" v2="5801" v3="5799" />
     <triangle v1="5822" v2="5815" v3="5817" />
     <triangle v1="5822" v2="5817" v3="5824" />
     <triangle v1="5824" v2="5817" v3="5819" />
     <triangle v1="5824" v2="5819" v3="5789" />
     <triangle v1="5789" v2="5819" v3="5790" />
     <triangle v1="5827" v2="5849" v3="5825" />
     <triangle v1="5825" v2="5849" v3="5802" />
     <triangle v1="5825" v2="5802" v3="5804" />
     <triangle v1="5802" v2="5849" v3="5800" />
     <triangle v1="5800" v2="5849" v3="5850" />
     <triangle v1="5800" v2="5850" v3="5798" />
     <triangle v1="5798" v2="5850" v3="5837" />
     <triangle v1="5798" v2="5837" v3="5796" />
     <triangle v1="5796" v2="5837" v3="5794" />
     <triangle v1="5850" v2="5849" v3="5840" />
     <triangle v1="5840" v2="5849" v3="5827" />
     <triangle v1="5799" v2="5851" v3="5848" />
     <triangle v1="5848" v2="5851" v3="5845" />
     <triangle v1="5848" v2="5845" v3="5844" />
     <triangle v1="5845" v2="5851" v3="5846" />
     <triangle v1="5846" v2="5851" v3="5852" />
     <triangle v1="5846" v2="5852" v3="5847" />
     <triangle v1="5847" v2="5852" v3="5793" />
     <triangle v1="5847" v2="5793" v3="5792" />
     <triangle v1="5852" v2="5851" v3="5797" />
     <triangle v1="5797" v2="5851" v3="5799" />
     <triangle v1="5837" v2="5850" v3="5838" />
     <triangle v1="5838" v2="5850" v3="5840" />
     <triangle v1="5793" v2="5852" v3="5795" />
     <triangle v1="5795" v2="5852" v3="5797" />
     <triangle v1="5836" v2="5839" v3="5831" />
     <triangle v1="5831" v2="5839" v3="5829" />
     <triangle v1="5853" v2="5854" v3="5855" />
     <triangle v1="5855" v2="5854" v3="5856" />
     <triangle v1="5855" v2="5856" v3="5836" />
     <triangle v1="5836" v2="5856" v3="5794" />
     <triangle v1="5794" v2="5856" v3="4502" />
     <triangle v1="4502" v2="5856" v3="5854" />
     <triangle v1="4502" v2="5854" v3="5857" />
     <triangle v1="5857" v2="5854" v3="5853" />
     <triangle v1="5857" v2="4490" v3="4502" />
     <triangle v1="5836" v2="5835" v3="5855" />
     <triangle v1="5858" v2="5859" v3="5860" />
     <triangle v1="5860" v2="5859" v3="5861" />
     <triangle v1="5860" v2="5861" v3="5862" />
     <triangle v1="5862" v2="5861" v3="5863" />
     <triangle v1="5862" v2="5863" v3="5864" />
     <triangle v1="5864" v2="5863" v3="5865" />
     <triangle v1="5864" v2="5865" v3="5866" />
     <triangle v1="5866" v2="5865" v3="5867" />
     <triangle v1="5866" v2="5867" v3="5868" />
     <triangle v1="5868" v2="5867" v3="5869" />
     <triangle v1="5868" v2="5869" v3="5870" />
     <triangle v1="5870" v2="5869" v3="5871" />
     <triangle v1="5870" v2="5871" v3="5872" />
     <triangle v1="5872" v2="5871" v3="5873" />
     <triangle v1="5872" v2="5873" v3="5874" />
     <triangle v1="5874" v2="5873" v3="5875" />
     <triangle v1="5874" v2="5875" v3="5876" />
     <triangle v1="5876" v2="5875" v3="5877" />
     <triangle v1="5876" v2="5877" v3="5878" />
     <triangle v1="5878" v2="5877" v3="5879" />
     <triangle v1="5878" v2="5879" v3="5880" />
     <triangle v1="5880" v2="5879" v3="5881" />
     <triangle v1="5880" v2="5881" v3="5857" />
     <triangle v1="5857" v2="5881" v3="5882" />
     <triangle v1="5857" v2="5882" v3="4479" />
     <triangle v1="4479" v2="5882" v3="4478" />
     <triangle v1="4478" v2="5882" v3="4477" />
     <triangle v1="4477" v2="5882" v3="5883" />
     <triangle v1="4477" v2="5883" v3="4475" />
     <triangle v1="4475" v2="5883" v3="4474" />
     <triangle v1="4474" v2="5883" v3="5884" />
     <triangle v1="4474" v2="5884" v3="5885" />
     <triangle v1="5885" v2="5884" v3="5877" />
     <triangle v1="5885" v2="5877" v3="5875" />
     <triangle v1="5867" v2="5886" v3="5869" />
     <triangle v1="5869" v2="5886" v3="5887" />
     <triangle v1="5869" v2="5887" v3="5871" />
     <triangle v1="5871" v2="5887" v3="5888" />
     <triangle v1="5871" v2="5888" v3="5873" />
     <triangle v1="5873" v2="5888" v3="5889" />
     <triangle v1="5873" v2="5889" v3="5875" />
     <triangle v1="5875" v2="5889" v3="5885" />
     <triangle v1="5886" v2="4498" v3="5887" />
     <triangle v1="5887" v2="4498" v3="4496" />
     <triangle v1="5887" v2="4496" v3="4494" />
     <triangle v1="5887" v2="4494" v3="5888" />
     <triangle v1="5888" v2="4494" v3="4492" />
     <triangle v1="5888" v2="4492" v3="5889" />
     <triangle v1="5889" v2="4492" v3="4491" />
     <triangle v1="5889" v2="4491" v3="5885" />
     <triangle v1="5885" v2="4491" v3="4474" />
     <triangle v1="4479" v2="4490" v3="5857" />
     <triangle v1="5880" v2="5857" v3="5890" />
     <triangle v1="5890" v2="5857" v3="5853" />
     <triangle v1="5890" v2="5853" v3="5891" />
     <triangle v1="5891" v2="5853" v3="5892" />
     <triangle v1="5891" v2="5892" v3="5893" />
     <triangle v1="5893" v2="5892" v3="5894" />
     <triangle v1="5893" v2="5894" v3="5895" />
     <triangle v1="5895" v2="5894" v3="5896" />
     <triangle v1="5895" v2="5896" v3="5897" />
     <triangle v1="5897" v2="5896" v3="5898" />
     <triangle v1="5897" v2="5898" v3="5899" />
     <triangle v1="5899" v2="5898" v3="5900" />
     <triangle v1="5899" v2="5900" v3="5901" />
     <triangle v1="5901" v2="5900" v3="5902" />
     <triangle v1="5901" v2="5902" v3="5864" />
     <triangle v1="5864" v2="5902" v3="5862" />
     <triangle v1="5855" v2="5903" v3="5853" />
     <triangle v1="5853" v2="5903" v3="5892" />
     <triangle v1="5892" v2="5903" v3="5904" />
     <triangle v1="5904" v2="5903" v3="5905" />
     <triangle v1="5904" v2="5905" v3="5906" />
     <triangle v1="5906" v2="5907" v3="5904" />
     <triangle v1="5904" v2="5907" v3="5908" />
     <triangle v1="5904" v2="5908" v3="5894" />
     <triangle v1="5894" v2="5908" v3="5896" />
     <triangle v1="5907" v2="5909" v3="5908" />
     <triangle v1="5908" v2="5909" v3="5910" />
     <triangle v1="5908" v2="5910" v3="5896" />
     <triangle v1="5896" v2="5910" v3="5898" />
     <triangle v1="5909" v2="5911" v3="5910" />
     <triangle v1="5910" v2="5911" v3="5912" />
     <triangle v1="5910" v2="5912" v3="5898" />
     <triangle v1="5898" v2="5912" v3="5900" />
     <triangle v1="5912" v2="5911" v3="5913" />
     <triangle v1="5913" v2="5911" v3="5914" />
     <triangle v1="5913" v2="5914" v3="5915" />
     <triangle v1="5915" v2="5914" v3="5858" />
     <triangle v1="5915" v2="5858" v3="5860" />
     <triangle v1="5901" v2="5864" v3="5866" />
     <triangle v1="5866" v2="5868" v3="5916" />
     <triangle v1="5916" v2="5868" v3="5870" />
     <triangle v1="5916" v2="5870" v3="5917" />
     <triangle v1="5917" v2="5870" v3="5872" />
     <triangle v1="5917" v2="5872" v3="5918" />
     <triangle v1="5918" v2="5872" v3="5874" />
     <triangle v1="5918" v2="5874" v3="5919" />
     <triangle v1="5919" v2="5874" v3="5876" />
     <triangle v1="5919" v2="5876" v3="5920" />
     <triangle v1="5920" v2="5876" v3="5878" />
     <triangle v1="5920" v2="5878" v3="5890" />
     <triangle v1="5890" v2="5878" v3="5880" />
     <triangle v1="5915" v2="5860" v3="5862" />
     <triangle v1="5915" v2="5862" v3="5902" />
     <triangle v1="5899" v2="5901" v3="5916" />
     <triangle v1="5916" v2="5901" v3="5866" />
     <triangle v1="5899" v2="5916" v3="5917" />
     <triangle v1="5913" v2="5915" v3="5902" />
     <triangle v1="5913" v2="5902" v3="5900" />
     <triangle v1="5897" v2="5899" v3="5917" />
     <triangle v1="5897" v2="5917" v3="5918" />
     <triangle v1="5912" v2="5913" v3="5900" />
     <triangle v1="5895" v2="5897" v3="5918" />
     <triangle v1="5895" v2="5918" v3="5919" />
     <triangle v1="5877" v2="5884" v3="5879" />
     <triangle v1="5879" v2="5884" v3="5883" />
     <triangle v1="5879" v2="5883" v3="5881" />
     <triangle v1="5881" v2="5883" v3="5882" />
     <triangle v1="5895" v2="5919" v3="5893" />
     <triangle v1="5893" v2="5919" v3="5920" />
     <triangle v1="5893" v2="5920" v3="5891" />
     <triangle v1="5891" v2="5920" v3="5890" />
     <triangle v1="5904" v2="5894" v3="5892" />
     <triangle v1="4512" v2="4555" v3="5782" />
     <triangle v1="5782" v2="4555" v3="5921" />
     <triangle v1="5782" v2="5921" v3="5783" />
     <triangle v1="5783" v2="5921" v3="5922" />
     <triangle v1="5783" v2="5922" v3="5784" />
     <triangle v1="5784" v2="5922" v3="5923" />
     <triangle v1="5784" v2="5923" v3="5811" />
     <triangle v1="5811" v2="5923" v3="5924" />
     <triangle v1="5811" v2="5924" v3="5809" />
     <triangle v1="5809" v2="5924" v3="5925" />
     <triangle v1="5809" v2="5925" v3="5808" />
     <triangle v1="5808" v2="5925" v3="5926" />
     <triangle v1="5927" v2="5928" v3="5929" />
     <triangle v1="5929" v2="5928" v3="5930" />
     <triangle v1="5929" v2="5930" v3="5931" />
     <triangle v1="5931" v2="5930" v3="5932" />
     <triangle v1="5932" v2="5930" v3="5933" />
     <triangle v1="5932" v2="5933" v3="5934" />
     <triangle v1="5934" v2="5933" v3="5935" />
     <triangle v1="5935" v2="5933" v3="5936" />
     <triangle v1="5935" v2="5936" v3="5937" />
     <triangle v1="5937" v2="5936" v3="5938" />
     <triangle v1="5937" v2="5938" v3="5939" />
     <triangle v1="5939" v2="5938" v3="5940" />
     <triangle v1="5939" v2="5940" v3="4556" />
     <triangle v1="4556" v2="5940" v3="4555" />
     <triangle v1="4555" v2="5940" v3="5921" />
     <triangle v1="5921" v2="5940" v3="5941" />
     <triangle v1="5921" v2="5941" v3="5922" />
     <triangle v1="5922" v2="5941" v3="5942" />
     <triangle v1="5922" v2="5942" v3="5923" />
     <triangle v1="5923" v2="5942" v3="5943" />
     <triangle v1="5923" v2="5943" v3="5924" />
     <triangle v1="5924" v2="5943" v3="5944" />
     <triangle v1="5924" v2="5944" v3="5925" />
     <triangle v1="5925" v2="5944" v3="5926" />
     <triangle v1="5926" v2="5944" v3="5945" />
     <triangle v1="5945" v2="5944" v3="5946" />
     <triangle v1="5945" v2="5946" v3="5947" />
     <triangle v1="5947" v2="5946" v3="5948" />
     <triangle v1="5947" v2="5948" v3="5928" />
     <triangle v1="5928" v2="5948" v3="5930" />
     <triangle v1="4556" v2="4558" v3="5939" />
     <triangle v1="5939" v2="4558" v3="5949" />
     <triangle v1="5939" v2="5949" v3="5937" />
     <triangle v1="5937" v2="5949" v3="5950" />
     <triangle v1="5937" v2="5950" v3="5951" />
     <triangle v1="4558" v2="4559" v3="5949" />
     <triangle v1="5949" v2="4559" v3="5952" />
     <triangle v1="5949" v2="5952" v3="5950" />
     <triangle v1="5951" v2="5953" v3="5937" />
     <triangle v1="5937" v2="5953" v3="5935" />
     <triangle v1="5933" v2="5930" v3="5954" />
     <triangle v1="5954" v2="5930" v3="5948" />
     <triangle v1="5954" v2="5948" v3="5955" />
     <triangle v1="5955" v2="5948" v3="5946" />
     <triangle v1="5955" v2="5946" v3="5943" />
     <triangle v1="5943" v2="5946" v3="5944" />
     <triangle v1="5933" v2="5954" v3="5936" />
     <triangle v1="5936" v2="5954" v3="5956" />
     <triangle v1="5936" v2="5956" v3="5938" />
     <triangle v1="5938" v2="5956" v3="5941" />
     <triangle v1="5938" v2="5941" v3="5940" />
     <triangle v1="5956" v2="5954" v3="5955" />
     <triangle v1="5943" v2="5942" v3="5955" />
     <triangle v1="5955" v2="5942" v3="5956" />
     <triangle v1="5942" v2="5941" v3="5956" />
     <triangle v1="5957" v2="5958" v3="5959" />
     <triangle v1="5959" v2="5958" v3="5960" />
     <triangle v1="5959" v2="5960" v3="5961" />
     <triangle v1="5961" v2="5960" v3="5962" />
     <triangle v1="5961" v2="5962" v3="5963" />
     <triangle v1="5963" v2="5962" v3="5964" />
     <triangle v1="5963" v2="5964" v3="5965" />
     <triangle v1="5965" v2="5964" v3="5966" />
     <triangle v1="5965" v2="5966" v3="5967" />
     <triangle v1="5967" v2="5966" v3="5968" />
     <triangle v1="5967" v2="5968" v3="5969" />
     <triangle v1="5969" v2="5968" v3="5970" />
     <triangle v1="5969" v2="5970" v3="5971" />
     <triangle v1="5971" v2="5970" v3="5972" />
     <triangle v1="5971" v2="5972" v3="5973" />
     <triangle v1="5973" v2="5972" v3="5974" />
     <triangle v1="5973" v2="5974" v3="5975" />
     <triangle v1="5975" v2="5974" v3="5976" />
     <triangle v1="5976" v2="5974" v3="5977" />
     <triangle v1="5976" v2="5977" v3="5978" />
     <triangle v1="5978" v2="5977" v3="5979" />
     <triangle v1="5978" v2="5979" v3="5980" />
     <triangle v1="5980" v2="5979" v3="5981" />
     <triangle v1="5980" v2="5981" v3="5982" />
     <triangle v1="5982" v2="5981" v3="5983" />
     <triangle v1="5982" v2="5983" v3="5984" />
     <triangle v1="5984" v2="5983" v3="5985" />
     <triangle v1="5985" v2="5983" v3="5986" />
     <triangle v1="5985" v2="5986" v3="5987" />
     <triangle v1="5987" v2="5986" v3="5988" />
     <triangle v1="5987" v2="5988" v3="5989" />
     <triangle v1="5989" v2="5988" v3="5990" />
     <triangle v1="5989" v2="5990" v3="5991" />
     <triangle v1="5991" v2="5990" v3="5992" />
     <triangle v1="5991" v2="5992" v3="5993" />
     <triangle v1="5993" v2="5992" v3="5994" />
     <triangle v1="5993" v2="5994" v3="5995" />
     <triangle v1="5995" v2="5994" v3="5996" />
     <triangle v1="5995" v2="5996" v3="5997" />
     <triangle v1="5997" v2="5996" v3="5998" />
     <triangle v1="5998" v2="5996" v3="5999" />
     <triangle v1="5998" v2="5999" v3="6000" />
     <triangle v1="6000" v2="5999" v3="6001" />
     <triangle v1="6000" v2="6001" v3="6002" />
     <triangle v1="6002" v2="6001" v3="6003" />
     <triangle v1="6002" v2="6003" v3="5966" />
     <triangle v1="5966" v2="6003" v3="5968" />
     <triangle v1="5962" v2="5960" v3="6004" />
     <triangle v1="6004" v2="5960" v3="5998" />
     <triangle v1="6004" v2="5998" v3="6000" />
     <triangle v1="5975" v2="6005" v3="5973" />
     <triangle v1="5973" v2="6005" v3="6006" />
     <triangle v1="5973" v2="6006" v3="5971" />
     <triangle v1="5971" v2="6006" v3="6007" />
     <triangle v1="5971" v2="6007" v3="5969" />
     <triangle v1="5969" v2="6007" v3="6008" />
     <triangle v1="5969" v2="6008" v3="5967" />
     <triangle v1="5967" v2="6008" v3="6009" />
     <triangle v1="5967" v2="6009" v3="5965" />
     <triangle v1="5965" v2="6009" v3="6010" />
     <triangle v1="5965" v2="6010" v3="5963" />
     <triangle v1="5963" v2="6010" v3="6011" />
     <triangle v1="5963" v2="6011" v3="5961" />
     <triangle v1="5961" v2="6011" v3="5959" />
     <triangle v1="6005" v2="6012" v3="6006" />
     <triangle v1="6006" v2="6012" v3="6007" />
     <triangle v1="6012" v2="6013" v3="6007" />
     <triangle v1="6007" v2="6013" v3="6008" />
     <triangle v1="6013" v2="6014" v3="6008" />
     <triangle v1="6008" v2="6014" v3="6009" />
     <triangle v1="6014" v2="6015" v3="6009" />
     <triangle v1="6009" v2="6015" v3="6010" />
     <triangle v1="6015" v2="5957" v3="6010" />
     <triangle v1="6010" v2="5957" v3="6011" />
     <triangle v1="6011" v2="5957" v3="5959" />
     <triangle v1="5999" v2="5996" v3="6016" />
     <triangle v1="6016" v2="5996" v3="5994" />
     <triangle v1="6016" v2="5994" v3="6017" />
     <triangle v1="6017" v2="5994" v3="5992" />
     <triangle v1="6017" v2="5992" v3="6018" />
     <triangle v1="6018" v2="5992" v3="5990" />
     <triangle v1="6018" v2="5990" v3="6019" />
     <triangle v1="6019" v2="5990" v3="5988" />
     <triangle v1="6019" v2="5988" v3="6020" />
     <triangle v1="6020" v2="5988" v3="5986" />
     <triangle v1="6020" v2="5986" v3="5981" />
     <triangle v1="5981" v2="5986" v3="5983" />
     <triangle v1="5964" v2="5962" v3="6004" />
     <triangle v1="5964" v2="6004" v3="6002" />
     <triangle v1="6002" v2="6004" v3="6000" />
     <triangle v1="5999" v2="6016" v3="6001" />
     <triangle v1="6001" v2="6016" v3="6021" />
     <triangle v1="6001" v2="6021" v3="6003" />
     <triangle v1="6003" v2="6021" v3="6022" />
     <triangle v1="6003" v2="6022" v3="5968" />
     <triangle v1="5968" v2="6022" v3="5970" />
     <triangle v1="6021" v2="6016" v3="6017" />
     <triangle v1="5966" v2="5964" v3="6002" />
     <triangle v1="6021" v2="6017" v3="6023" />
     <triangle v1="6023" v2="6017" v3="6018" />
     <triangle v1="6023" v2="6018" v3="6024" />
     <triangle v1="6024" v2="6018" v3="6019" />
     <triangle v1="6024" v2="6019" v3="6025" />
     <triangle v1="6025" v2="6019" v3="6020" />
     <triangle v1="6025" v2="6020" v3="5979" />
     <triangle v1="5979" v2="6020" v3="5981" />
     <triangle v1="6021" v2="6023" v3="6022" />
     <triangle v1="6022" v2="6023" v3="6026" />
     <triangle v1="6022" v2="6026" v3="5970" />
     <triangle v1="5970" v2="6026" v3="5972" />
     <triangle v1="6026" v2="6023" v3="6024" />
     <triangle v1="6026" v2="6024" v3="6027" />
     <triangle v1="6027" v2="6024" v3="6025" />
     <triangle v1="6027" v2="6025" v3="5977" />
     <triangle v1="5977" v2="6025" v3="5979" />
     <triangle v1="5974" v2="5972" v3="6027" />
     <triangle v1="6027" v2="5972" v3="6026" />
     <triangle v1="5974" v2="6027" v3="5977" />
     <triangle v1="6028" v2="5997" v3="6029" />
     <triangle v1="6029" v2="5997" v3="5998" />
     <triangle v1="6029" v2="5998" v3="6030" />
     <triangle v1="6030" v2="5998" v3="5960" />
     <triangle v1="6030" v2="5960" v3="6031" />
     <triangle v1="6031" v2="5960" v3="5958" />
     <triangle v1="6031" v2="5958" v3="6032" />
     <triangle v1="6031" v2="6032" v3="6033" />
     <triangle v1="6033" v2="6032" v3="6034" />
     <triangle v1="6033" v2="6034" v3="6035" />
     <triangle v1="6035" v2="6034" v3="6036" />
     <triangle v1="6035" v2="6036" v3="6037" />
     <triangle v1="6037" v2="6038" v3="6035" />
     <triangle v1="6035" v2="6038" v3="6039" />
     <triangle v1="6035" v2="6039" v3="6033" />
     <triangle v1="6033" v2="6039" v3="6040" />
     <triangle v1="6033" v2="6040" v3="6031" />
     <triangle v1="6031" v2="6040" v3="6030" />
     <triangle v1="6038" v2="6041" v3="6039" />
     <triangle v1="6039" v2="6041" v3="6042" />
     <triangle v1="6039" v2="6042" v3="6040" />
     <triangle v1="6040" v2="6042" v3="6043" />
     <triangle v1="6040" v2="6043" v3="6030" />
     <triangle v1="6030" v2="6043" v3="6029" />
     <triangle v1="6041" v2="6044" v3="6042" />
     <triangle v1="6042" v2="6044" v3="6045" />
     <triangle v1="6042" v2="6045" v3="6046" />
     <triangle v1="6042" v2="6046" v3="6043" />
     <triangle v1="6043" v2="6046" v3="6028" />
     <triangle v1="6043" v2="6028" v3="6029" />
     <triangle v1="6047" v2="6044" v3="6048" />
     <triangle v1="6048" v2="6044" v3="6041" />
     <triangle v1="6048" v2="6041" v3="6038" />
     <triangle v1="6048" v2="6038" v3="6049" />
     <triangle v1="6049" v2="6038" v3="6037" />
     <triangle v1="6049" v2="6037" v3="6050" />
     <triangle v1="6050" v2="6037" v3="6051" />
     <triangle v1="6050" v2="6051" v3="6052" />
     <triangle v1="6050" v2="6052" v3="6049" />
     <triangle v1="6049" v2="6052" v3="6053" />
     <triangle v1="6049" v2="6053" v3="6048" />
     <triangle v1="6048" v2="6053" v3="6047" />
     <triangle v1="6047" v2="6053" v3="6054" />
     <triangle v1="6054" v2="6053" v3="6055" />
     <triangle v1="6054" v2="6055" v3="6056" />
     <triangle v1="6056" v2="6055" v3="6057" />
     <triangle v1="6056" v2="6057" v3="6058" />
     <triangle v1="6058" v2="6057" v3="6059" />
     <triangle v1="6058" v2="6059" v3="6060" />
     <triangle v1="6060" v2="6059" v3="6061" />
     <triangle v1="6060" v2="6061" v3="6062" />
     <triangle v1="6053" v2="6052" v3="6055" />
     <triangle v1="6055" v2="6052" v3="6063" />
     <triangle v1="6055" v2="6063" v3="6057" />
     <triangle v1="6057" v2="6063" v3="6064" />
     <triangle v1="6057" v2="6064" v3="6059" />
     <triangle v1="6059" v2="6064" v3="6065" />
     <triangle v1="6059" v2="6065" v3="6061" />
     <triangle v1="6052" v2="6051" v3="6063" />
     <triangle v1="6063" v2="6051" v3="6066" />
     <triangle v1="6063" v2="6066" v3="6064" />
     <triangle v1="6064" v2="6066" v3="6067" />
     <triangle v1="6064" v2="6067" v3="6065" />
     <triangle v1="6051" v2="6068" v3="6066" />
     <triangle v1="6066" v2="6068" v3="6067" />
     <triangle v1="6069" v2="6070" v3="6062" />
     <triangle v1="6062" v2="6070" v3="6071" />
     <triangle v1="6062" v2="6071" v3="6060" />
     <triangle v1="6060" v2="6071" v3="6072" />
     <triangle v1="6060" v2="6072" v3="6058" />
     <triangle v1="6058" v2="6072" v3="6073" />
     <triangle v1="6058" v2="6073" v3="6056" />
     <triangle v1="6056" v2="6073" v3="6074" />
     <triangle v1="6056" v2="6074" v3="6054" />
     <triangle v1="6070" v2="6069" v3="6075" />
     <triangle v1="6075" v2="6069" v3="6076" />
     <triangle v1="6075" v2="6076" v3="6077" />
     <triangle v1="6077" v2="6076" v3="6078" />
     <triangle v1="6077" v2="6078" v3="6079" />
     <triangle v1="6080" v2="6081" v3="6082" />
     <triangle v1="6082" v2="6081" v3="6083" />
     <triangle v1="6082" v2="6083" v3="6079" />
     <triangle v1="6081" v2="6080" v3="6084" />
     <triangle v1="6084" v2="6080" v3="6085" />
     <triangle v1="6084" v2="6085" v3="6086" />
     <triangle v1="6086" v2="6085" v3="6087" />
     <triangle v1="6086" v2="6087" v3="6088" />
     <triangle v1="6088" v2="6087" v3="6089" />
     <triangle v1="6088" v2="6089" v3="6073" />
     <triangle v1="6073" v2="6089" v3="6074" />
     <triangle v1="6077" v2="6079" v3="6090" />
     <triangle v1="6090" v2="6079" v3="6083" />
     <triangle v1="6088" v2="6073" v3="6072" />
     <triangle v1="6088" v2="6072" v3="6091" />
     <triangle v1="6091" v2="6072" v3="6071" />
     <triangle v1="6091" v2="6071" v3="6092" />
     <triangle v1="6092" v2="6071" v3="6070" />
     <triangle v1="6092" v2="6070" v3="6093" />
     <triangle v1="6093" v2="6070" v3="6075" />
     <triangle v1="6093" v2="6075" v3="6090" />
     <triangle v1="6090" v2="6075" v3="6077" />
     <triangle v1="6084" v2="6086" v3="6091" />
     <triangle v1="6091" v2="6086" v3="6088" />
     <triangle v1="6084" v2="6091" v3="6092" />
     <triangle v1="6081" v2="6084" v3="6092" />
     <triangle v1="6081" v2="6092" v3="6093" />
     <triangle v1="6083" v2="6081" v3="6093" />
     <triangle v1="6083" v2="6093" v3="6090" />
     <triangle v1="5859" v2="6005" v3="5861" />
     <triangle v1="5861" v2="6005" v3="5975" />
     <triangle v1="5861" v2="5975" v3="5863" />
     <triangle v1="5863" v2="5975" v3="5976" />
     <triangle v1="5863" v2="5976" v3="5865" />
     <triangle v1="5865" v2="5976" v3="5978" />
     <triangle v1="5865" v2="5978" v3="5867" />
     <triangle v1="5867" v2="5978" v3="5980" />
     <triangle v1="5867" v2="5980" v3="5886" />
     <triangle v1="5886" v2="5980" v3="5982" />
     <triangle v1="5886" v2="5982" v3="4498" />
     <triangle v1="4498" v2="5982" v3="5984" />
     <triangle v1="6094" v2="5926" v3="6095" />
     <triangle v1="6095" v2="5926" v3="5945" />
     <triangle v1="6095" v2="5945" v3="6096" />
     <triangle v1="6096" v2="5945" v3="5947" />
     <triangle v1="6096" v2="5947" v3="6097" />
     <triangle v1="6097" v2="5947" v3="5928" />
     <triangle v1="6097" v2="5928" v3="6098" />
     <triangle v1="6098" v2="5928" v3="5927" />
     <triangle v1="5957" v2="6099" v3="5958" />
     <triangle v1="5958" v2="6099" v3="6100" />
     <triangle v1="5958" v2="6100" v3="6032" />
     <triangle v1="6032" v2="6100" v3="6037" />
     <triangle v1="6032" v2="6037" v3="6034" />
     <triangle v1="6034" v2="6037" v3="6036" />
     <triangle v1="6015" v2="6101" v3="5957" />
     <triangle v1="5957" v2="6101" v3="6102" />
     <triangle v1="5957" v2="6102" v3="6103" />
     <triangle v1="6103" v2="6102" v3="6104" />
     <triangle v1="6103" v2="6104" v3="6105" />
     <triangle v1="6105" v2="6104" v3="6106" />
     <triangle v1="6106" v2="6104" v3="6107" />
     <triangle v1="6106" v2="6107" v3="6108" />
     <triangle v1="6108" v2="6107" v3="6109" />
     <triangle v1="6108" v2="6109" v3="6110" />
     <triangle v1="6110" v2="6109" v3="6111" />
     <triangle v1="6110" v2="6111" v3="6112" />
     <triangle v1="6112" v2="6111" v3="6113" />
     <triangle v1="6112" v2="6113" v3="6114" />
     <triangle v1="6114" v2="6113" v3="6115" />
     <triangle v1="6114" v2="6115" v3="6116" />
     <triangle v1="6116" v2="6115" v3="6117" />
     <triangle v1="6116" v2="6117" v3="6118" />
     <triangle v1="6118" v2="6117" v3="6119" />
     <triangle v1="6119" v2="6117" v3="6120" />
     <triangle v1="6119" v2="6120" v3="6121" />
     <triangle v1="6121" v2="6120" v3="6122" />
     <triangle v1="6121" v2="6122" v3="6123" />
     <triangle v1="6123" v2="6122" v3="6098" />
     <triangle v1="6098" v2="6122" v3="6097" />
     <triangle v1="6097" v2="6122" v3="6124" />
     <triangle v1="6097" v2="6124" v3="6125" />
     <triangle v1="6125" v2="6124" v3="6126" />
     <triangle v1="6125" v2="6126" v3="6127" />
     <triangle v1="6127" v2="6126" v3="6128" />
     <triangle v1="6127" v2="6128" v3="6129" />
     <triangle v1="6129" v2="6128" v3="6130" />
     <triangle v1="6129" v2="6130" v3="6131" />
     <triangle v1="6131" v2="6130" v3="6132" />
     <triangle v1="6131" v2="6132" v3="6133" />
     <triangle v1="6133" v2="6132" v3="6013" />
     <triangle v1="6133" v2="6013" v3="6012" />
     <triangle v1="6014" v2="6134" v3="6015" />
     <triangle v1="6015" v2="6134" v3="6135" />
     <triangle v1="6015" v2="6135" v3="6101" />
     <triangle v1="6101" v2="6135" v3="6136" />
     <triangle v1="6101" v2="6136" v3="6137" />
     <triangle v1="6137" v2="6136" v3="6109" />
     <triangle v1="6137" v2="6109" v3="6107" />
     <triangle v1="6013" v2="6138" v3="6014" />
     <triangle v1="6014" v2="6138" v3="6139" />
     <triangle v1="6014" v2="6139" v3="6134" />
     <triangle v1="6134" v2="6139" v3="6140" />
     <triangle v1="6134" v2="6140" v3="6135" />
     <triangle v1="6135" v2="6140" v3="6141" />
     <triangle v1="6135" v2="6141" v3="6136" />
     <triangle v1="6136" v2="6141" v3="6111" />
     <triangle v1="6136" v2="6111" v3="6109" />
     <triangle v1="6133" v2="6012" v3="6142" />
     <triangle v1="6142" v2="6012" v3="6005" />
     <triangle v1="6142" v2="6005" v3="6143" />
     <triangle v1="6143" v2="6005" v3="6144" />
     <triangle v1="6143" v2="6144" v3="6145" />
     <triangle v1="6145" v2="6144" v3="6146" />
     <triangle v1="6145" v2="6146" v3="6147" />
     <triangle v1="6147" v2="6146" v3="6148" />
     <triangle v1="6147" v2="6148" v3="6094" />
     <triangle v1="6094" v2="6095" v3="6147" />
     <triangle v1="6147" v2="6095" v3="6149" />
     <triangle v1="6147" v2="6149" v3="6145" />
     <triangle v1="6145" v2="6149" v3="6150" />
     <triangle v1="6145" v2="6150" v3="6143" />
     <triangle v1="6143" v2="6150" v3="6151" />
     <triangle v1="6143" v2="6151" v3="6142" />
     <triangle v1="6142" v2="6151" v3="6152" />
     <triangle v1="6142" v2="6152" v3="6133" />
     <triangle v1="6133" v2="6152" v3="6153" />
     <triangle v1="6133" v2="6153" v3="6131" />
     <triangle v1="6131" v2="6153" v3="6129" />
     <triangle v1="6096" v2="6154" v3="6095" />
     <triangle v1="6095" v2="6154" v3="6155" />
     <triangle v1="6095" v2="6155" v3="6149" />
     <triangle v1="6149" v2="6155" v3="6150" />
     <triangle v1="6097" v2="6156" v3="6096" />
     <triangle v1="6096" v2="6156" v3="6157" />
     <triangle v1="6096" v2="6157" v3="6154" />
     <triangle v1="6154" v2="6157" v3="6158" />
     <triangle v1="6154" v2="6158" v3="6159" />
     <triangle v1="6159" v2="6158" v3="6152" />
     <triangle v1="6159" v2="6152" v3="6151" />
     <triangle v1="6105" v2="6160" v3="6103" />
     <triangle v1="6103" v2="6160" v3="6099" />
     <triangle v1="6103" v2="6099" v3="5957" />
     <triangle v1="6160" v2="6100" v3="6099" />
     <triangle v1="6102" v2="6101" v3="6137" />
     <triangle v1="6104" v2="6102" v3="6107" />
     <triangle v1="6107" v2="6102" v3="6137" />
     <triangle v1="6139" v2="6138" v3="6161" />
     <triangle v1="6161" v2="6138" v3="6162" />
     <triangle v1="6161" v2="6162" v3="6163" />
     <triangle v1="6163" v2="6162" v3="6130" />
     <triangle v1="6163" v2="6130" v3="6128" />
     <triangle v1="6140" v2="6139" v3="6164" />
     <triangle v1="6164" v2="6139" v3="6161" />
     <triangle v1="6164" v2="6161" v3="6165" />
     <triangle v1="6165" v2="6161" v3="6163" />
     <triangle v1="6165" v2="6163" v3="6166" />
     <triangle v1="6166" v2="6163" v3="6128" />
     <triangle v1="6166" v2="6128" v3="6126" />
     <triangle v1="6113" v2="6111" v3="6141" />
     <triangle v1="6141" v2="6140" v3="6167" />
     <triangle v1="6167" v2="6140" v3="6164" />
     <triangle v1="6167" v2="6164" v3="6168" />
     <triangle v1="6168" v2="6164" v3="6165" />
     <triangle v1="6168" v2="6165" v3="6169" />
     <triangle v1="6169" v2="6165" v3="6166" />
     <triangle v1="6169" v2="6166" v3="6170" />
     <triangle v1="6170" v2="6166" v3="6126" />
     <triangle v1="6170" v2="6126" v3="6124" />
     <triangle v1="6013" v2="6132" v3="6138" />
     <triangle v1="6138" v2="6132" v3="6162" />
     <triangle v1="6162" v2="6132" v3="6130" />
     <triangle v1="6115" v2="6113" v3="6167" />
     <triangle v1="6167" v2="6113" v3="6141" />
     <triangle v1="6115" v2="6167" v3="6168" />
     <triangle v1="6117" v2="6115" v3="6168" />
     <triangle v1="6117" v2="6168" v3="6169" />
     <triangle v1="6159" v2="6151" v3="6150" />
     <triangle v1="6152" v2="6158" v3="6153" />
     <triangle v1="6153" v2="6158" v3="6171" />
     <triangle v1="6153" v2="6171" v3="6129" />
     <triangle v1="6129" v2="6171" v3="6127" />
     <triangle v1="6120" v2="6117" v3="6169" />
     <triangle v1="6120" v2="6169" v3="6170" />
     <triangle v1="6154" v2="6159" v3="6155" />
     <triangle v1="6155" v2="6159" v3="6150" />
     <triangle v1="6158" v2="6157" v3="6171" />
     <triangle v1="6171" v2="6157" v3="6156" />
     <triangle v1="6171" v2="6156" v3="6127" />
     <triangle v1="6127" v2="6156" v3="6125" />
     <triangle v1="6122" v2="6120" v3="6170" />
     <triangle v1="6122" v2="6170" v3="6124" />
     <triangle v1="6097" v2="6125" v3="6156" />
     <triangle v1="5926" v2="6094" v3="5808" />
     <triangle v1="5808" v2="6094" v3="5855" />
     <triangle v1="5808" v2="5855" v3="5835" />
     <triangle v1="6148" v2="5911" v3="6094" />
     <triangle v1="6094" v2="5911" v3="5909" />
     <triangle v1="6094" v2="5909" v3="5855" />
     <triangle v1="5855" v2="5909" v3="5907" />
     <triangle v1="5855" v2="5907" v3="5906" />
     <triangle v1="6146" v2="5858" v3="6148" />
     <triangle v1="6148" v2="5858" v3="5914" />
     <triangle v1="6148" v2="5914" v3="5911" />
     <triangle v1="5858" v2="6146" v3="5859" />
     <triangle v1="5859" v2="6146" v3="6144" />
     <triangle v1="5859" v2="6144" v3="6005" />
     <triangle v1="5906" v2="5905" v3="5855" />
     <triangle v1="5855" v2="5905" v3="5903" />
     <triangle v1="5834" v2="5833" v3="5835" />
     <triangle v1="5835" v2="5833" v3="5832" />
     <triangle v1="5835" v2="5832" v3="5830" />
     <triangle v1="5830" v2="5828" v3="5835" />
     <triangle v1="5835" v2="5828" v3="5826" />
     <triangle v1="5835" v2="5826" v3="5806" />
     <triangle v1="5806" v2="5808" v3="5835" />
     <triangle v1="5603" v2="5556" v3="5604" />
     <triangle v1="5604" v2="5556" v3="5553" />
     <triangle v1="5604" v2="5553" v3="5636" />
     <triangle v1="5636" v2="5553" v3="5568" />
     <triangle v1="5636" v2="5568" v3="5641" />
     <triangle v1="5641" v2="5568" v3="5567" />
     <triangle v1="5641" v2="5567" v3="5572" />
     <triangle v1="5572" v2="5567" v3="5535" />
     <triangle v1="6037" v2="6100" v3="6051" />
     <triangle v1="6051" v2="6100" v3="6160" />
     <triangle v1="6051" v2="6160" v3="6068" />
     <triangle v1="6068" v2="6160" v3="6067" />
     <triangle v1="6067" v2="6160" v3="6105" />
     <triangle v1="6067" v2="6105" v3="6106" />
     <triangle v1="6067" v2="6106" v3="6065" />
     <triangle v1="6065" v2="6106" v3="6108" />
     <triangle v1="6065" v2="6108" v3="6061" />
     <triangle v1="6061" v2="6108" v3="6110" />
     <triangle v1="6061" v2="6110" v3="6112" />
     <triangle v1="6061" v2="6112" v3="6062" />
     <triangle v1="6062" v2="6112" v3="6114" />
     <triangle v1="6062" v2="6114" v3="6116" />
     <triangle v1="6062" v2="6116" v3="6069" />
     <triangle v1="6069" v2="6116" v3="6118" />
     <triangle v1="6069" v2="6118" v3="6119" />
     <triangle v1="6069" v2="6119" v3="6076" />
     <triangle v1="6076" v2="6119" v3="6121" />
     <triangle v1="6076" v2="6121" v3="6123" />
     <triangle v1="6076" v2="6123" v3="6078" />
     <triangle v1="6078" v2="6123" v3="6098" />
     <triangle v1="6078" v2="6098" v3="6079" />
     <triangle v1="6047" v2="6172" v3="6044" />
     <triangle v1="6044" v2="6172" v3="6173" />
     <triangle v1="6044" v2="6173" v3="6045" />
     <triangle v1="6045" v2="6173" v3="6046" />
     <triangle v1="6046" v2="6173" v3="6028" />
     <triangle v1="6028" v2="6173" v3="6174" />
     <triangle v1="6028" v2="6174" v3="5997" />
     <triangle v1="6047" v2="6175" v3="6172" />
     <triangle v1="6172" v2="6175" v3="6176" />
     <triangle v1="6176" v2="6175" v3="6177" />
     <triangle v1="6176" v2="6177" v3="6178" />
     <triangle v1="6178" v2="6177" v3="6179" />
     <triangle v1="6178" v2="6179" v3="6180" />
     <triangle v1="6180" v2="6179" v3="6181" />
     <triangle v1="6180" v2="6181" v3="6182" />
     <triangle v1="6182" v2="6181" v3="6183" />
     <triangle v1="6182" v2="6183" v3="6184" />
     <triangle v1="6184" v2="6183" v3="6185" />
     <triangle v1="6184" v2="6185" v3="6186" />
     <triangle v1="6186" v2="6185" v3="6187" />
     <triangle v1="6186" v2="6187" v3="6188" />
     <triangle v1="6188" v2="6187" v3="6189" />
     <triangle v1="6188" v2="6189" v3="6190" />
     <triangle v1="6190" v2="6189" v3="6191" />
     <triangle v1="6190" v2="6191" v3="6192" />
     <triangle v1="6192" v2="6191" v3="6193" />
     <triangle v1="6192" v2="6193" v3="6194" />
     <triangle v1="6195" v2="6196" v3="6197" />
     <triangle v1="6197" v2="6196" v3="6198" />
     <triangle v1="6197" v2="6198" v3="6199" />
     <triangle v1="6199" v2="6198" v3="6200" />
     <triangle v1="6199" v2="6200" v3="6201" />
     <triangle v1="6201" v2="6200" v3="6202" />
     <triangle v1="6201" v2="6202" v3="6203" />
     <triangle v1="6203" v2="6202" v3="6204" />
     <triangle v1="6203" v2="6204" v3="6205" />
     <triangle v1="6205" v2="6204" v3="6206" />
     <triangle v1="6205" v2="6206" v3="6207" />
     <triangle v1="6207" v2="6206" v3="6208" />
     <triangle v1="6207" v2="6208" v3="6209" />
     <triangle v1="6209" v2="6208" v3="6210" />
     <triangle v1="6209" v2="6210" v3="6211" />
     <triangle v1="6211" v2="6210" v3="6212" />
     <triangle v1="6211" v2="6212" v3="6213" />
     <triangle v1="6213" v2="6212" v3="6214" />
     <triangle v1="6213" v2="6214" v3="6215" />
     <triangle v1="6215" v2="6214" v3="6216" />
     <triangle v1="6215" v2="6216" v3="6217" />
     <triangle v1="6217" v2="6216" v3="6218" />
     <triangle v1="6217" v2="6218" v3="6219" />
     <triangle v1="6219" v2="6218" v3="6220" />
     <triangle v1="6219" v2="6220" v3="6221" />
     <triangle v1="6221" v2="6220" v3="6222" />
     <triangle v1="6221" v2="6222" v3="6223" />
     <triangle v1="6223" v2="6222" v3="6224" />
     <triangle v1="6223" v2="6224" v3="6225" />
     <triangle v1="6225" v2="6224" v3="6226" />
     <triangle v1="6225" v2="6226" v3="6227" />
     <triangle v1="6227" v2="6226" v3="6228" />
     <triangle v1="6227" v2="6228" v3="6229" />
     <triangle v1="6229" v2="6228" v3="6230" />
     <triangle v1="6229" v2="6230" v3="6231" />
     <triangle v1="6231" v2="6230" v3="6232" />
     <triangle v1="6231" v2="6232" v3="6233" />
     <triangle v1="6233" v2="6232" v3="6234" />
     <triangle v1="6233" v2="6234" v3="6235" />
     <triangle v1="6235" v2="6234" v3="6236" />
     <triangle v1="6235" v2="6236" v3="6237" />
     <triangle v1="6237" v2="6236" v3="6238" />
     <triangle v1="6237" v2="6238" v3="6239" />
     <triangle v1="6239" v2="6238" v3="6240" />
     <triangle v1="6239" v2="6240" v3="6241" />
     <triangle v1="6241" v2="6240" v3="6242" />
     <triangle v1="6241" v2="6242" v3="6243" />
     <triangle v1="6243" v2="6242" v3="6244" />
     <triangle v1="6243" v2="6244" v3="6245" />
     <triangle v1="6245" v2="6244" v3="6246" />
     <triangle v1="6245" v2="6246" v3="6247" />
     <triangle v1="6247" v2="6246" v3="6248" />
     <triangle v1="6247" v2="6248" v3="6249" />
     <triangle v1="6249" v2="6248" v3="6250" />
     <triangle v1="6249" v2="6250" v3="6251" />
     <triangle v1="6251" v2="6250" v3="6252" />
     <triangle v1="6251" v2="6252" v3="6253" />
     <triangle v1="6253" v2="6252" v3="6254" />
     <triangle v1="6253" v2="6254" v3="6255" />
     <triangle v1="6255" v2="6254" v3="6256" />
     <triangle v1="6255" v2="6256" v3="6257" />
     <triangle v1="6257" v2="6256" v3="6258" />
     <triangle v1="6257" v2="6258" v3="6259" />
     <triangle v1="6259" v2="6258" v3="6260" />
     <triangle v1="6259" v2="6260" v3="6261" />
     <triangle v1="6261" v2="6260" v3="6262" />
     <triangle v1="6261" v2="6262" v3="6263" />
     <triangle v1="6263" v2="6262" v3="6264" />
     <triangle v1="6263" v2="6264" v3="6195" />
     <triangle v1="6195" v2="6264" v3="6196" />
     <triangle v1="6265" v2="6266" v3="6267" />
     <triangle v1="6267" v2="6266" v3="6268" />
     <triangle v1="6267" v2="6268" v3="6269" />
     <triangle v1="6269" v2="6268" v3="6270" />
     <triangle v1="6269" v2="6270" v3="6271" />
     <triangle v1="6271" v2="6270" v3="6272" />
     <triangle v1="6271" v2="6272" v3="6273" />
     <triangle v1="6273" v2="6272" v3="6274" />
     <triangle v1="6273" v2="6274" v3="6275" />
     <triangle v1="6275" v2="6274" v3="6198" />
     <triangle v1="6275" v2="6198" v3="6196" />
     <triangle v1="6266" v2="6265" v3="6276" />
     <triangle v1="6276" v2="6265" v3="6277" />
     <triangle v1="6276" v2="6277" v3="6278" />
     <triangle v1="6278" v2="6277" v3="6279" />
     <triangle v1="6278" v2="6279" v3="6280" />
     <triangle v1="6280" v2="6279" v3="6281" />
     <triangle v1="6280" v2="6281" v3="6282" />
     <triangle v1="6282" v2="6281" v3="6283" />
     <triangle v1="6282" v2="6283" v3="6284" />
     <triangle v1="6284" v2="6283" v3="6285" />
     <triangle v1="6284" v2="6285" v3="6286" />
     <triangle v1="6286" v2="6285" v3="6287" />
     <triangle v1="6286" v2="6287" v3="6288" />
     <triangle v1="6288" v2="6287" v3="6289" />
     <triangle v1="6288" v2="6289" v3="6290" />
     <triangle v1="6290" v2="6289" v3="6291" />
     <triangle v1="6290" v2="6291" v3="6292" />
     <triangle v1="6292" v2="6291" v3="6293" />
     <triangle v1="6292" v2="6293" v3="6294" />
     <triangle v1="6294" v2="6293" v3="6295" />
     <triangle v1="6294" v2="6295" v3="6296" />
     <triangle v1="6296" v2="6295" v3="6297" />
     <triangle v1="6296" v2="6297" v3="6298" />
     <triangle v1="6298" v2="6297" v3="6299" />
     <triangle v1="6298" v2="6299" v3="6300" />
     <triangle v1="6300" v2="6299" v3="6301" />
     <triangle v1="6300" v2="6301" v3="6302" />
     <triangle v1="6302" v2="6301" v3="6303" />
     <triangle v1="6302" v2="6303" v3="6304" />
     <triangle v1="6304" v2="6303" v3="6305" />
     <triangle v1="6304" v2="6305" v3="6306" />
     <triangle v1="6306" v2="6305" v3="6307" />
     <triangle v1="6306" v2="6307" v3="6308" />
     <triangle v1="6308" v2="6307" v3="6309" />
     <triangle v1="6308" v2="6309" v3="6310" />
     <triangle v1="6310" v2="6309" v3="6311" />
     <triangle v1="6310" v2="6311" v3="6312" />
     <triangle v1="6312" v2="6311" v3="6313" />
     <triangle v1="6312" v2="6313" v3="6314" />
     <triangle v1="6314" v2="6313" v3="6315" />
     <triangle v1="6314" v2="6315" v3="6242" />
     <triangle v1="6242" v2="6315" v3="6244" />
     <triangle v1="6307" v2="6316" v3="6309" />
     <triangle v1="6309" v2="6316" v3="6317" />
     <triangle v1="6309" v2="6317" v3="6311" />
     <triangle v1="6311" v2="6317" v3="6318" />
     <triangle v1="6311" v2="6318" v3="6313" />
     <triangle v1="6313" v2="6318" v3="6319" />
     <triangle v1="6313" v2="6319" v3="6315" />
     <triangle v1="6315" v2="6319" v3="6320" />
     <triangle v1="6315" v2="6320" v3="6244" />
     <triangle v1="6244" v2="6320" v3="6246" />
     <triangle v1="6316" v2="6321" v3="6317" />
     <triangle v1="6317" v2="6321" v3="6322" />
     <triangle v1="6317" v2="6322" v3="6318" />
     <triangle v1="6318" v2="6322" v3="6323" />
     <triangle v1="6318" v2="6323" v3="6319" />
     <triangle v1="6319" v2="6323" v3="6324" />
     <triangle v1="6319" v2="6324" v3="6320" />
     <triangle v1="6320" v2="6324" v3="6325" />
     <triangle v1="6320" v2="6325" v3="6246" />
     <triangle v1="6246" v2="6325" v3="6248" />
     <triangle v1="6321" v2="6326" v3="6322" />
     <triangle v1="6322" v2="6326" v3="6327" />
     <triangle v1="6322" v2="6327" v3="6323" />
     <triangle v1="6323" v2="6327" v3="6328" />
     <triangle v1="6323" v2="6328" v3="6324" />
     <triangle v1="6324" v2="6328" v3="6329" />
     <triangle v1="6324" v2="6329" v3="6325" />
     <triangle v1="6325" v2="6329" v3="6330" />
     <triangle v1="6325" v2="6330" v3="6248" />
     <triangle v1="6248" v2="6330" v3="6250" />
     <triangle v1="6326" v2="6331" v3="6327" />
     <triangle v1="6327" v2="6331" v3="6332" />
     <triangle v1="6327" v2="6332" v3="6328" />
     <triangle v1="6328" v2="6332" v3="6333" />
     <triangle v1="6328" v2="6333" v3="6329" />
     <triangle v1="6329" v2="6333" v3="6334" />
     <triangle v1="6329" v2="6334" v3="6330" />
     <triangle v1="6330" v2="6334" v3="6335" />
     <triangle v1="6330" v2="6335" v3="6250" />
     <triangle v1="6250" v2="6335" v3="6252" />
     <triangle v1="6331" v2="6336" v3="6332" />
     <triangle v1="6332" v2="6336" v3="6337" />
     <triangle v1="6332" v2="6337" v3="6333" />
     <triangle v1="6333" v2="6337" v3="6338" />
     <triangle v1="6333" v2="6338" v3="6334" />
     <triangle v1="6334" v2="6338" v3="6339" />
     <triangle v1="6334" v2="6339" v3="6335" />
     <triangle v1="6335" v2="6339" v3="6340" />
     <triangle v1="6335" v2="6340" v3="6252" />
     <triangle v1="6252" v2="6340" v3="6254" />
     <triangle v1="6336" v2="6341" v3="6337" />
     <triangle v1="6337" v2="6341" v3="6342" />
     <triangle v1="6337" v2="6342" v3="6338" />
     <triangle v1="6338" v2="6342" v3="6343" />
     <triangle v1="6338" v2="6343" v3="6339" />
     <triangle v1="6339" v2="6343" v3="6344" />
     <triangle v1="6339" v2="6344" v3="6340" />
     <triangle v1="6340" v2="6344" v3="6345" />
     <triangle v1="6340" v2="6345" v3="6254" />
     <triangle v1="6254" v2="6345" v3="6256" />
     <triangle v1="6341" v2="6346" v3="6342" />
     <triangle v1="6342" v2="6346" v3="6347" />
     <triangle v1="6342" v2="6347" v3="6343" />
     <triangle v1="6343" v2="6347" v3="6348" />
     <triangle v1="6343" v2="6348" v3="6344" />
     <triangle v1="6344" v2="6348" v3="6349" />
     <triangle v1="6344" v2="6349" v3="6345" />
     <triangle v1="6345" v2="6349" v3="6350" />
     <triangle v1="6345" v2="6350" v3="6256" />
     <triangle v1="6256" v2="6350" v3="6258" />
     <triangle v1="6346" v2="6351" v3="6347" />
     <triangle v1="6347" v2="6351" v3="6352" />
     <triangle v1="6347" v2="6352" v3="6348" />
     <triangle v1="6348" v2="6352" v3="6353" />
     <triangle v1="6348" v2="6353" v3="6349" />
     <triangle v1="6349" v2="6353" v3="6354" />
     <triangle v1="6349" v2="6354" v3="6350" />
     <triangle v1="6350" v2="6354" v3="6355" />
     <triangle v1="6350" v2="6355" v3="6258" />
     <triangle v1="6258" v2="6355" v3="6260" />
     <triangle v1="6351" v2="6356" v3="6352" />
     <triangle v1="6352" v2="6356" v3="6357" />
     <triangle v1="6352" v2="6357" v3="6353" />
     <triangle v1="6353" v2="6357" v3="6358" />
     <triangle v1="6353" v2="6358" v3="6354" />
     <triangle v1="6354" v2="6358" v3="6359" />
     <triangle v1="6354" v2="6359" v3="6355" />
     <triangle v1="6355" v2="6359" v3="6360" />
     <triangle v1="6355" v2="6360" v3="6260" />
     <triangle v1="6260" v2="6360" v3="6262" />
     <triangle v1="6356" v2="6361" v3="6357" />
     <triangle v1="6357" v2="6361" v3="6362" />
     <triangle v1="6357" v2="6362" v3="6358" />
     <triangle v1="6358" v2="6362" v3="6363" />
     <triangle v1="6358" v2="6363" v3="6359" />
     <triangle v1="6359" v2="6363" v3="6364" />
     <triangle v1="6359" v2="6364" v3="6360" />
     <triangle v1="6360" v2="6364" v3="6365" />
     <triangle v1="6360" v2="6365" v3="6262" />
     <triangle v1="6262" v2="6365" v3="6264" />
     <triangle v1="6361" v2="6366" v3="6362" />
     <triangle v1="6362" v2="6366" v3="6367" />
     <triangle v1="6362" v2="6367" v3="6363" />
     <triangle v1="6363" v2="6367" v3="6368" />
     <triangle v1="6363" v2="6368" v3="6364" />
     <triangle v1="6364" v2="6368" v3="6369" />
     <triangle v1="6364" v2="6369" v3="6365" />
     <triangle v1="6365" v2="6369" v3="6370" />
     <triangle v1="6365" v2="6370" v3="6264" />
     <triangle v1="6264" v2="6370" v3="6196" />
     <triangle v1="6366" v2="6371" v3="6367" />
     <triangle v1="6367" v2="6371" v3="6372" />
     <triangle v1="6367" v2="6372" v3="6368" />
     <triangle v1="6368" v2="6372" v3="6373" />
     <triangle v1="6368" v2="6373" v3="6369" />
     <triangle v1="6369" v2="6373" v3="6374" />
     <triangle v1="6369" v2="6374" v3="6370" />
     <triangle v1="6370" v2="6374" v3="6275" />
     <triangle v1="6370" v2="6275" v3="6196" />
     <triangle v1="6371" v2="6375" v3="6372" />
     <triangle v1="6372" v2="6375" v3="6376" />
     <triangle v1="6372" v2="6376" v3="6373" />
     <triangle v1="6373" v2="6376" v3="6377" />
     <triangle v1="6373" v2="6377" v3="6374" />
     <triangle v1="6374" v2="6377" v3="6273" />
     <triangle v1="6374" v2="6273" v3="6275" />
     <triangle v1="6375" v2="6378" v3="6376" />
     <triangle v1="6376" v2="6378" v3="6379" />
     <triangle v1="6376" v2="6379" v3="6377" />
     <triangle v1="6377" v2="6379" v3="6271" />
     <triangle v1="6377" v2="6271" v3="6273" />
     <triangle v1="6378" v2="6380" v3="6379" />
     <triangle v1="6379" v2="6380" v3="6269" />
     <triangle v1="6379" v2="6269" v3="6271" />
     <triangle v1="6380" v2="6267" v3="6269" />
     <triangle v1="6198" v2="6274" v3="6200" />
     <triangle v1="6200" v2="6274" v3="6381" />
     <triangle v1="6200" v2="6381" v3="6202" />
     <triangle v1="6202" v2="6381" v3="6382" />
     <triangle v1="6202" v2="6382" v3="6204" />
     <triangle v1="6204" v2="6382" v3="6383" />
     <triangle v1="6204" v2="6383" v3="6206" />
     <triangle v1="6206" v2="6383" v3="6384" />
     <triangle v1="6206" v2="6384" v3="6208" />
     <triangle v1="6208" v2="6384" v3="6385" />
     <triangle v1="6208" v2="6385" v3="6210" />
     <triangle v1="6210" v2="6385" v3="6386" />
     <triangle v1="6210" v2="6386" v3="6212" />
     <triangle v1="6212" v2="6386" v3="6387" />
     <triangle v1="6212" v2="6387" v3="6214" />
     <triangle v1="6214" v2="6387" v3="6388" />
     <triangle v1="6214" v2="6388" v3="6216" />
     <triangle v1="6216" v2="6388" v3="6389" />
     <triangle v1="6216" v2="6389" v3="6218" />
     <triangle v1="6218" v2="6389" v3="6390" />
     <triangle v1="6218" v2="6390" v3="6220" />
     <triangle v1="6220" v2="6390" v3="6391" />
     <triangle v1="6220" v2="6391" v3="6222" />
     <triangle v1="6222" v2="6391" v3="6392" />
     <triangle v1="6222" v2="6392" v3="6224" />
     <triangle v1="6224" v2="6392" v3="6393" />
     <triangle v1="6224" v2="6393" v3="6226" />
     <triangle v1="6226" v2="6393" v3="6394" />
     <triangle v1="6226" v2="6394" v3="6228" />
     <triangle v1="6228" v2="6394" v3="6395" />
     <triangle v1="6228" v2="6395" v3="6230" />
     <triangle v1="6230" v2="6395" v3="6396" />
     <triangle v1="6230" v2="6396" v3="6232" />
     <triangle v1="6232" v2="6396" v3="6397" />
     <triangle v1="6232" v2="6397" v3="6234" />
     <triangle v1="6234" v2="6397" v3="6398" />
     <triangle v1="6234" v2="6398" v3="6236" />
     <triangle v1="6236" v2="6398" v3="6399" />
     <triangle v1="6236" v2="6399" v3="6238" />
     <triangle v1="6238" v2="6399" v3="6400" />
     <triangle v1="6238" v2="6400" v3="6240" />
     <triangle v1="6240" v2="6400" v3="6314" />
     <triangle v1="6240" v2="6314" v3="6242" />
     <triangle v1="6274" v2="6272" v3="6381" />
     <triangle v1="6381" v2="6272" v3="6401" />
     <triangle v1="6381" v2="6401" v3="6382" />
     <triangle v1="6382" v2="6401" v3="6402" />
     <triangle v1="6382" v2="6402" v3="6383" />
     <triangle v1="6383" v2="6402" v3="6403" />
     <triangle v1="6383" v2="6403" v3="6384" />
     <triangle v1="6384" v2="6403" v3="6404" />
     <triangle v1="6384" v2="6404" v3="6385" />
     <triangle v1="6385" v2="6404" v3="6405" />
     <triangle v1="6385" v2="6405" v3="6386" />
     <triangle v1="6386" v2="6405" v3="6406" />
     <triangle v1="6386" v2="6406" v3="6387" />
     <triangle v1="6387" v2="6406" v3="6407" />
     <triangle v1="6387" v2="6407" v3="6388" />
     <triangle v1="6388" v2="6407" v3="6408" />
     <triangle v1="6388" v2="6408" v3="6389" />
     <triangle v1="6389" v2="6408" v3="6409" />
     <triangle v1="6389" v2="6409" v3="6390" />
     <triangle v1="6390" v2="6409" v3="6410" />
     <triangle v1="6390" v2="6410" v3="6391" />
     <triangle v1="6391" v2="6410" v3="6411" />
     <triangle v1="6391" v2="6411" v3="6392" />
     <triangle v1="6392" v2="6411" v3="6412" />
     <triangle v1="6392" v2="6412" v3="6393" />
     <triangle v1="6393" v2="6412" v3="6413" />
     <triangle v1="6393" v2="6413" v3="6394" />
     <triangle v1="6394" v2="6413" v3="6414" />
     <triangle v1="6394" v2="6414" v3="6395" />
     <triangle v1="6395" v2="6414" v3="6415" />
     <triangle v1="6395" v2="6415" v3="6396" />
     <triangle v1="6396" v2="6415" v3="6416" />
     <triangle v1="6396" v2="6416" v3="6397" />
     <triangle v1="6397" v2="6416" v3="6417" />
     <triangle v1="6397" v2="6417" v3="6398" />
     <triangle v1="6398" v2="6417" v3="6418" />
     <triangle v1="6398" v2="6418" v3="6399" />
     <triangle v1="6399" v2="6418" v3="6419" />
     <triangle v1="6399" v2="6419" v3="6400" />
     <triangle v1="6400" v2="6419" v3="6312" />
     <triangle v1="6400" v2="6312" v3="6314" />
     <triangle v1="6272" v2="6270" v3="6401" />
     <triangle v1="6401" v2="6270" v3="6420" />
     <triangle v1="6401" v2="6420" v3="6402" />
     <triangle v1="6402" v2="6420" v3="6421" />
     <triangle v1="6402" v2="6421" v3="6403" />
     <triangle v1="6403" v2="6421" v3="6422" />
     <triangle v1="6403" v2="6422" v3="6404" />
     <triangle v1="6404" v2="6422" v3="6423" />
     <triangle v1="6404" v2="6423" v3="6405" />
     <triangle v1="6405" v2="6423" v3="6424" />
     <triangle v1="6405" v2="6424" v3="6406" />
     <triangle v1="6406" v2="6424" v3="6425" />
     <triangle v1="6406" v2="6425" v3="6407" />
     <triangle v1="6407" v2="6425" v3="6426" />
     <triangle v1="6407" v2="6426" v3="6408" />
     <triangle v1="6408" v2="6426" v3="6427" />
     <triangle v1="6408" v2="6427" v3="6409" />
     <triangle v1="6409" v2="6427" v3="6428" />
     <triangle v1="6409" v2="6428" v3="6410" />
     <triangle v1="6410" v2="6428" v3="6429" />
     <triangle v1="6410" v2="6429" v3="6411" />
     <triangle v1="6411" v2="6429" v3="6430" />
     <triangle v1="6411" v2="6430" v3="6412" />
     <triangle v1="6412" v2="6430" v3="6431" />
     <triangle v1="6412" v2="6431" v3="6413" />
     <triangle v1="6413" v2="6431" v3="6432" />
     <triangle v1="6413" v2="6432" v3="6414" />
     <triangle v1="6414" v2="6432" v3="6433" />
     <triangle v1="6414" v2="6433" v3="6415" />
     <triangle v1="6415" v2="6433" v3="6434" />
     <triangle v1="6415" v2="6434" v3="6416" />
     <triangle v1="6416" v2="6434" v3="6435" />
     <triangle v1="6416" v2="6435" v3="6417" />
     <triangle v1="6417" v2="6435" v3="6436" />
     <triangle v1="6417" v2="6436" v3="6418" />
     <triangle v1="6418" v2="6436" v3="6437" />
     <triangle v1="6418" v2="6437" v3="6419" />
     <triangle v1="6419" v2="6437" v3="6310" />
     <triangle v1="6419" v2="6310" v3="6312" />
     <triangle v1="6270" v2="6268" v3="6420" />
     <triangle v1="6420" v2="6268" v3="6266" />
     <triangle v1="6420" v2="6266" v3="6421" />
     <triangle v1="6421" v2="6266" v3="6276" />
     <triangle v1="6421" v2="6276" v3="6422" />
     <triangle v1="6422" v2="6276" v3="6278" />
     <triangle v1="6422" v2="6278" v3="6423" />
     <triangle v1="6423" v2="6278" v3="6280" />
     <triangle v1="6423" v2="6280" v3="6424" />
     <triangle v1="6424" v2="6280" v3="6282" />
     <triangle v1="6424" v2="6282" v3="6425" />
     <triangle v1="6425" v2="6282" v3="6284" />
     <triangle v1="6425" v2="6284" v3="6426" />
     <triangle v1="6426" v2="6284" v3="6286" />
     <triangle v1="6426" v2="6286" v3="6427" />
     <triangle v1="6427" v2="6286" v3="6288" />
     <triangle v1="6427" v2="6288" v3="6428" />
     <triangle v1="6428" v2="6288" v3="6290" />
     <triangle v1="6428" v2="6290" v3="6429" />
     <triangle v1="6429" v2="6290" v3="6292" />
     <triangle v1="6429" v2="6292" v3="6430" />
     <triangle v1="6430" v2="6292" v3="6294" />
     <triangle v1="6430" v2="6294" v3="6431" />
     <triangle v1="6431" v2="6294" v3="6296" />
     <triangle v1="6431" v2="6296" v3="6432" />
     <triangle v1="6432" v2="6296" v3="6298" />
     <triangle v1="6432" v2="6298" v3="6433" />
     <triangle v1="6433" v2="6298" v3="6300" />
     <triangle v1="6433" v2="6300" v3="6434" />
     <triangle v1="6434" v2="6300" v3="6302" />
     <triangle v1="6434" v2="6302" v3="6435" />
     <triangle v1="6435" v2="6302" v3="6304" />
     <triangle v1="6435" v2="6304" v3="6436" />
     <triangle v1="6436" v2="6304" v3="6306" />
     <triangle v1="6436" v2="6306" v3="6437" />
     <triangle v1="6437" v2="6306" v3="6308" />
     <triangle v1="6437" v2="6308" v3="6310" />
     <triangle v1="6438" v2="6265" v3="6439" />
     <triangle v1="6439" v2="6265" v3="6267" />
     <triangle v1="6439" v2="6267" v3="6380" />
     <triangle v1="6265" v2="6438" v3="6277" />
     <triangle v1="6277" v2="6438" v3="6440" />
     <triangle v1="6277" v2="6440" v3="6279" />
     <triangle v1="6279" v2="6440" v3="6441" />
     <triangle v1="6279" v2="6441" v3="6281" />
     <triangle v1="6281" v2="6441" v3="6442" />
     <triangle v1="6281" v2="6442" v3="6283" />
     <triangle v1="6283" v2="6442" v3="6443" />
     <triangle v1="6283" v2="6443" v3="6285" />
     <triangle v1="6285" v2="6443" v3="6444" />
     <triangle v1="6285" v2="6444" v3="6287" />
     <triangle v1="6287" v2="6444" v3="6445" />
     <triangle v1="6287" v2="6445" v3="6289" />
     <triangle v1="6289" v2="6445" v3="6291" />
     <triangle v1="6291" v2="6445" v3="6446" />
     <triangle v1="6291" v2="6446" v3="6293" />
     <triangle v1="6293" v2="6446" v3="6447" />
     <triangle v1="6293" v2="6447" v3="6295" />
     <triangle v1="6295" v2="6447" v3="6448" />
     <triangle v1="6295" v2="6448" v3="6297" />
     <triangle v1="6297" v2="6448" v3="6449" />
     <triangle v1="6297" v2="6449" v3="6299" />
     <triangle v1="6299" v2="6449" v3="6450" />
     <triangle v1="6299" v2="6450" v3="6301" />
     <triangle v1="6301" v2="6450" v3="6451" />
     <triangle v1="6301" v2="6451" v3="6303" />
     <triangle v1="6303" v2="6451" v3="6452" />
     <triangle v1="6303" v2="6452" v3="6305" />
     <triangle v1="6305" v2="6452" v3="6307" />
     <triangle v1="6307" v2="6452" v3="6453" />
     <triangle v1="6307" v2="6453" v3="6316" />
     <triangle v1="6316" v2="6453" v3="6454" />
     <triangle v1="6316" v2="6454" v3="6321" />
     <triangle v1="6321" v2="6454" v3="6455" />
     <triangle v1="6321" v2="6455" v3="6326" />
     <triangle v1="6326" v2="6455" v3="6456" />
     <triangle v1="6326" v2="6456" v3="6331" />
     <triangle v1="6331" v2="6456" v3="6457" />
     <triangle v1="6331" v2="6457" v3="6336" />
     <triangle v1="6336" v2="6457" v3="6458" />
     <triangle v1="6336" v2="6458" v3="6341" />
     <triangle v1="6341" v2="6458" v3="6459" />
     <triangle v1="6341" v2="6459" v3="6346" />
     <triangle v1="6346" v2="6459" v3="6460" />
     <triangle v1="6346" v2="6460" v3="6351" />
     <triangle v1="6351" v2="6460" v3="6356" />
     <triangle v1="6356" v2="6460" v3="6461" />
     <triangle v1="6356" v2="6461" v3="6361" />
     <triangle v1="6361" v2="6461" v3="6462" />
     <triangle v1="6361" v2="6462" v3="6366" />
     <triangle v1="6366" v2="6462" v3="6463" />
     <triangle v1="6366" v2="6463" v3="6371" />
     <triangle v1="6371" v2="6463" v3="6464" />
     <triangle v1="6371" v2="6464" v3="6375" />
     <triangle v1="6375" v2="6464" v3="6465" />
     <triangle v1="6375" v2="6465" v3="6378" />
     <triangle v1="6378" v2="6465" v3="6466" />
     <triangle v1="6378" v2="6466" v3="6380" />
     <triangle v1="6380" v2="6466" v3="6439" />
     <triangle v1="6467" v2="6468" v3="6241" />
     <triangle v1="6241" v2="6468" v3="6469" />
     <triangle v1="6241" v2="6469" v3="6239" />
     <triangle v1="6239" v2="6469" v3="6470" />
     <triangle v1="6239" v2="6470" v3="6237" />
     <triangle v1="6237" v2="6470" v3="6471" />
     <triangle v1="6237" v2="6471" v3="6235" />
     <triangle v1="6235" v2="6471" v3="6472" />
     <triangle v1="6235" v2="6472" v3="6233" />
     <triangle v1="6233" v2="6472" v3="6473" />
     <triangle v1="6233" v2="6473" v3="6231" />
     <triangle v1="6231" v2="6473" v3="6474" />
     <triangle v1="6231" v2="6474" v3="6229" />
     <triangle v1="6229" v2="6474" v3="6475" />
     <triangle v1="6229" v2="6475" v3="6227" />
     <triangle v1="6227" v2="6475" v3="6476" />
     <triangle v1="6227" v2="6476" v3="6225" />
     <triangle v1="6225" v2="6476" v3="6477" />
     <triangle v1="6225" v2="6477" v3="6223" />
     <triangle v1="6223" v2="6477" v3="6478" />
     <triangle v1="6223" v2="6478" v3="6221" />
     <triangle v1="6221" v2="6478" v3="6479" />
     <triangle v1="6221" v2="6479" v3="6219" />
     <triangle v1="6219" v2="6479" v3="6480" />
     <triangle v1="6219" v2="6480" v3="6217" />
     <triangle v1="6217" v2="6480" v3="6481" />
     <triangle v1="6217" v2="6481" v3="6215" />
     <triangle v1="6215" v2="6481" v3="6482" />
     <triangle v1="6215" v2="6482" v3="6213" />
     <triangle v1="6213" v2="6482" v3="6483" />
     <triangle v1="6213" v2="6483" v3="6211" />
     <triangle v1="6211" v2="6483" v3="6484" />
     <triangle v1="6211" v2="6484" v3="6209" />
     <triangle v1="6209" v2="6484" v3="6485" />
     <triangle v1="6209" v2="6485" v3="6207" />
     <triangle v1="6207" v2="6485" v3="6486" />
     <triangle v1="6207" v2="6486" v3="6205" />
     <triangle v1="6205" v2="6486" v3="6487" />
     <triangle v1="6205" v2="6487" v3="6203" />
     <triangle v1="6203" v2="6487" v3="6488" />
     <triangle v1="6203" v2="6488" v3="6201" />
     <triangle v1="6201" v2="6488" v3="6489" />
     <triangle v1="6201" v2="6489" v3="6199" />
     <triangle v1="6199" v2="6489" v3="6490" />
     <triangle v1="6199" v2="6490" v3="6197" />
     <triangle v1="6197" v2="6490" v3="6491" />
     <triangle v1="6197" v2="6491" v3="6195" />
     <triangle v1="6195" v2="6491" v3="6492" />
     <triangle v1="6195" v2="6492" v3="6263" />
     <triangle v1="6263" v2="6492" v3="6493" />
     <triangle v1="6263" v2="6493" v3="6261" />
     <triangle v1="6261" v2="6493" v3="6494" />
     <triangle v1="6261" v2="6494" v3="6259" />
     <triangle v1="6259" v2="6494" v3="6495" />
     <triangle v1="6259" v2="6495" v3="6257" />
     <triangle v1="6257" v2="6495" v3="6496" />
     <triangle v1="6257" v2="6496" v3="6497" />
     <triangle v1="6257" v2="6497" v3="6255" />
     <triangle v1="6255" v2="6497" v3="6498" />
     <triangle v1="6255" v2="6498" v3="6499" />
     <triangle v1="6255" v2="6499" v3="6253" />
     <triangle v1="6253" v2="6499" v3="6500" />
     <triangle v1="6253" v2="6500" v3="6251" />
     <triangle v1="6251" v2="6500" v3="6501" />
     <triangle v1="6251" v2="6501" v3="6502" />
     <triangle v1="6251" v2="6502" v3="6249" />
     <triangle v1="6249" v2="6502" v3="6503" />
     <triangle v1="6249" v2="6503" v3="6504" />
     <triangle v1="6504" v2="6505" v3="6249" />
     <triangle v1="6249" v2="6505" v3="6247" />
     <triangle v1="6247" v2="6505" v3="6506" />
     <triangle v1="6247" v2="6506" v3="6507" />
     <triangle v1="6247" v2="6507" v3="6245" />
     <triangle v1="6245" v2="6507" v3="6508" />
     <triangle v1="6245" v2="6508" v3="6243" />
     <triangle v1="6243" v2="6508" v3="6509" />
     <triangle v1="6243" v2="6509" v3="6467" />
     <triangle v1="6243" v2="6467" v3="6241" />
     <triangle v1="6194" v2="6510" v3="6192" />
     <triangle v1="6192" v2="6510" v3="6511" />
     <triangle v1="6192" v2="6511" v3="6190" />
     <triangle v1="6190" v2="6511" v3="6512" />
     <triangle v1="6190" v2="6512" v3="6188" />
     <triangle v1="6188" v2="6512" v3="6513" />
     <triangle v1="6188" v2="6513" v3="6186" />
     <triangle v1="6186" v2="6513" v3="6514" />
     <triangle v1="6186" v2="6514" v3="6184" />
     <triangle v1="6184" v2="6514" v3="6515" />
     <triangle v1="6184" v2="6515" v3="6182" />
     <triangle v1="6182" v2="6515" v3="6516" />
     <triangle v1="6182" v2="6516" v3="6180" />
     <triangle v1="6180" v2="6516" v3="6517" />
     <triangle v1="6180" v2="6517" v3="6178" />
     <triangle v1="6178" v2="6517" v3="6518" />
     <triangle v1="6178" v2="6518" v3="6176" />
     <triangle v1="6176" v2="6518" v3="6519" />
     <triangle v1="6176" v2="6519" v3="6172" />
     <triangle v1="6172" v2="6519" v3="6520" />
     <triangle v1="6172" v2="6520" v3="6173" />
     <triangle v1="6173" v2="6520" v3="6521" />
     <triangle v1="6173" v2="6521" v3="6174" />
     <triangle v1="6174" v2="6521" v3="6522" />
     <triangle v1="6522" v2="6521" v3="6523" />
     <triangle v1="6522" v2="6523" v3="6524" />
     <triangle v1="6524" v2="6523" v3="6525" />
     <triangle v1="6524" v2="6525" v3="6526" />
     <triangle v1="6526" v2="6525" v3="6527" />
     <triangle v1="6526" v2="6527" v3="6528" />
     <triangle v1="6528" v2="6527" v3="6529" />
     <triangle v1="6528" v2="6529" v3="6530" />
     <triangle v1="6530" v2="6529" v3="3725" />
     <triangle v1="3725" v2="6529" v3="3728" />
     <triangle v1="3728" v2="6529" v3="6531" />
     <triangle v1="3728" v2="6531" v3="3727" />
     <triangle v1="3727" v2="6531" v3="6532" />
     <triangle v1="3727" v2="6532" v3="3726" />
     <triangle v1="3726" v2="6532" v3="6533" />
     <triangle v1="3726" v2="6533" v3="3724" />
     <triangle v1="3724" v2="6533" v3="6534" />
     <triangle v1="3724" v2="6534" v3="3723" />
     <triangle v1="3723" v2="6534" v3="6535" />
     <triangle v1="3723" v2="6535" v3="3722" />
     <triangle v1="3722" v2="6535" v3="6536" />
     <triangle v1="3722" v2="6536" v3="3720" />
     <triangle v1="3720" v2="6536" v3="6537" />
     <triangle v1="3720" v2="6537" v3="3718" />
     <triangle v1="3718" v2="6537" v3="6538" />
     <triangle v1="3718" v2="6538" v3="3716" />
     <triangle v1="3716" v2="6538" v3="6539" />
     <triangle v1="3716" v2="6539" v3="3714" />
     <triangle v1="3714" v2="6539" v3="6540" />
     <triangle v1="3714" v2="6540" v3="3713" />
     <triangle v1="3713" v2="6540" v3="6541" />
     <triangle v1="6541" v2="6540" v3="6542" />
     <triangle v1="6541" v2="6542" v3="6543" />
     <triangle v1="6543" v2="6542" v3="6544" />
     <triangle v1="6543" v2="6544" v3="6545" />
     <triangle v1="6545" v2="6544" v3="6546" />
     <triangle v1="6545" v2="6546" v3="6547" />
     <triangle v1="6547" v2="6546" v3="6511" />
     <triangle v1="6547" v2="6511" v3="6510" />
     <triangle v1="6542" v2="6540" v3="6548" />
     <triangle v1="6548" v2="6540" v3="6539" />
     <triangle v1="6548" v2="6539" v3="6549" />
     <triangle v1="6549" v2="6539" v3="6538" />
     <triangle v1="6549" v2="6538" v3="6550" />
     <triangle v1="6550" v2="6538" v3="6537" />
     <triangle v1="6550" v2="6537" v3="6551" />
     <triangle v1="6551" v2="6537" v3="6536" />
     <triangle v1="6551" v2="6536" v3="6552" />
     <triangle v1="6552" v2="6536" v3="6535" />
     <triangle v1="6552" v2="6535" v3="6553" />
     <triangle v1="6553" v2="6535" v3="6534" />
     <triangle v1="6553" v2="6534" v3="6554" />
     <triangle v1="6554" v2="6534" v3="6533" />
     <triangle v1="6554" v2="6533" v3="6555" />
     <triangle v1="6555" v2="6533" v3="6532" />
     <triangle v1="6555" v2="6532" v3="6556" />
     <triangle v1="6556" v2="6532" v3="6531" />
     <triangle v1="6556" v2="6531" v3="6527" />
     <triangle v1="6527" v2="6531" v3="6529" />
     <triangle v1="6544" v2="6542" v3="6557" />
     <triangle v1="6557" v2="6542" v3="6548" />
     <triangle v1="6557" v2="6548" v3="6558" />
     <triangle v1="6558" v2="6548" v3="6549" />
     <triangle v1="6558" v2="6549" v3="6559" />
     <triangle v1="6559" v2="6549" v3="6550" />
     <triangle v1="6559" v2="6550" v3="6560" />
     <triangle v1="6560" v2="6550" v3="6551" />
     <triangle v1="6560" v2="6551" v3="6561" />
     <triangle v1="6561" v2="6551" v3="6552" />
     <triangle v1="6561" v2="6552" v3="6562" />
     <triangle v1="6562" v2="6552" v3="6553" />
     <triangle v1="6562" v2="6553" v3="6563" />
     <triangle v1="6563" v2="6553" v3="6554" />
     <triangle v1="6563" v2="6554" v3="6564" />
     <triangle v1="6564" v2="6554" v3="6555" />
     <triangle v1="6564" v2="6555" v3="6565" />
     <triangle v1="6565" v2="6555" v3="6556" />
     <triangle v1="6565" v2="6556" v3="6525" />
     <triangle v1="6525" v2="6556" v3="6527" />
     <triangle v1="6512" v2="6511" v3="6546" />
     <triangle v1="6546" v2="6544" v3="6566" />
     <triangle v1="6566" v2="6544" v3="6557" />
     <triangle v1="6566" v2="6557" v3="6567" />
     <triangle v1="6567" v2="6557" v3="6558" />
     <triangle v1="6567" v2="6558" v3="6568" />
     <triangle v1="6568" v2="6558" v3="6559" />
     <triangle v1="6568" v2="6559" v3="6569" />
     <triangle v1="6569" v2="6559" v3="6560" />
     <triangle v1="6569" v2="6560" v3="6570" />
     <triangle v1="6570" v2="6560" v3="6561" />
     <triangle v1="6570" v2="6561" v3="6571" />
     <triangle v1="6571" v2="6561" v3="6562" />
     <triangle v1="6571" v2="6562" v3="6572" />
     <triangle v1="6572" v2="6562" v3="6563" />
     <triangle v1="6572" v2="6563" v3="6573" />
     <triangle v1="6573" v2="6563" v3="6564" />
     <triangle v1="6573" v2="6564" v3="6574" />
     <triangle v1="6574" v2="6564" v3="6565" />
     <triangle v1="6574" v2="6565" v3="6523" />
     <triangle v1="6523" v2="6565" v3="6525" />
     <triangle v1="6513" v2="6512" v3="6566" />
     <triangle v1="6566" v2="6512" v3="6546" />
     <triangle v1="6513" v2="6566" v3="6567" />
     <triangle v1="6514" v2="6513" v3="6567" />
     <triangle v1="6514" v2="6567" v3="6568" />
     <triangle v1="6515" v2="6514" v3="6568" />
     <triangle v1="6515" v2="6568" v3="6569" />
     <triangle v1="6516" v2="6515" v3="6569" />
     <triangle v1="6516" v2="6569" v3="6570" />
     <triangle v1="6517" v2="6516" v3="6570" />
     <triangle v1="6517" v2="6570" v3="6571" />
     <triangle v1="6518" v2="6517" v3="6571" />
     <triangle v1="6518" v2="6571" v3="6572" />
     <triangle v1="6519" v2="6518" v3="6572" />
     <triangle v1="6519" v2="6572" v3="6573" />
     <triangle v1="6520" v2="6519" v3="6573" />
     <triangle v1="6520" v2="6573" v3="6574" />
     <triangle v1="6521" v2="6520" v3="6574" />
     <triangle v1="6521" v2="6574" v3="6523" />
     <triangle v1="6575" v2="6576" v3="6577" />
     <triangle v1="6577" v2="6576" v3="6578" />
     <triangle v1="6577" v2="6578" v3="6579" />
     <triangle v1="6579" v2="6578" v3="6580" />
     <triangle v1="6579" v2="6580" v3="6581" />
     <triangle v1="6581" v2="6580" v3="6582" />
     <triangle v1="6581" v2="6582" v3="6194" />
     <triangle v1="6194" v2="6582" v3="6510" />
     <triangle v1="6510" v2="6582" v3="6583" />
     <triangle v1="6510" v2="6583" v3="6547" />
     <triangle v1="6547" v2="6583" v3="6584" />
     <triangle v1="6547" v2="6584" v3="6545" />
     <triangle v1="6545" v2="6584" v3="6585" />
     <triangle v1="6545" v2="6585" v3="6543" />
     <triangle v1="6543" v2="6585" v3="6586" />
     <triangle v1="6543" v2="6586" v3="6541" />
     <triangle v1="6541" v2="6586" v3="3835" />
     <triangle v1="6541" v2="3835" v3="3713" />
     <triangle v1="6576" v2="6587" v3="6578" />
     <triangle v1="6578" v2="6587" v3="6588" />
     <triangle v1="6578" v2="6588" v3="6580" />
     <triangle v1="6580" v2="6588" v3="6589" />
     <triangle v1="6580" v2="6589" v3="6582" />
     <triangle v1="6582" v2="6589" v3="6583" />
     <triangle v1="6587" v2="6590" v3="6588" />
     <triangle v1="6588" v2="6590" v3="6591" />
     <triangle v1="6588" v2="6591" v3="6589" />
     <triangle v1="6589" v2="6591" v3="6592" />
     <triangle v1="6589" v2="6592" v3="6583" />
     <triangle v1="6583" v2="6592" v3="6584" />
     <triangle v1="6590" v2="6593" v3="6591" />
     <triangle v1="6591" v2="6593" v3="6594" />
     <triangle v1="6591" v2="6594" v3="6592" />
     <triangle v1="6592" v2="6594" v3="6595" />
     <triangle v1="6592" v2="6595" v3="6584" />
     <triangle v1="6584" v2="6595" v3="6585" />
     <triangle v1="6593" v2="6596" v3="6594" />
     <triangle v1="6594" v2="6596" v3="6597" />
     <triangle v1="6594" v2="6597" v3="6595" />
     <triangle v1="6595" v2="6597" v3="6598" />
     <triangle v1="6595" v2="6598" v3="6585" />
     <triangle v1="6585" v2="6598" v3="6586" />
     <triangle v1="6596" v2="3683" v3="6597" />
     <triangle v1="6597" v2="3683" v3="3837" />
     <triangle v1="6597" v2="3837" v3="6598" />
     <triangle v1="6598" v2="3837" v3="3836" />
     <triangle v1="6598" v2="3836" v3="6586" />
     <triangle v1="6586" v2="3836" v3="3835" />
     <triangle v1="6599" v2="6600" v3="6601" />
     <triangle v1="6601" v2="6600" v3="6602" />
     <triangle v1="6601" v2="6602" v3="6603" />
     <triangle v1="6603" v2="6602" v3="6604" />
     <triangle v1="6603" v2="6604" v3="6605" />
     <triangle v1="6605" v2="6604" v3="6606" />
     <triangle v1="6605" v2="6606" v3="6575" />
     <triangle v1="6575" v2="6606" v3="6576" />
     <triangle v1="6576" v2="6606" v3="6607" />
     <triangle v1="6576" v2="6607" v3="6587" />
     <triangle v1="6587" v2="6607" v3="6608" />
     <triangle v1="6587" v2="6608" v3="6590" />
     <triangle v1="6590" v2="6608" v3="6609" />
     <triangle v1="6590" v2="6609" v3="6593" />
     <triangle v1="6593" v2="6609" v3="6610" />
     <triangle v1="6593" v2="6610" v3="6596" />
     <triangle v1="6596" v2="6610" v3="3684" />
     <triangle v1="6596" v2="3684" v3="3683" />
     <triangle v1="6600" v2="6611" v3="6602" />
     <triangle v1="6602" v2="6611" v3="6612" />
     <triangle v1="6602" v2="6612" v3="6604" />
     <triangle v1="6604" v2="6612" v3="6613" />
     <triangle v1="6604" v2="6613" v3="6606" />
     <triangle v1="6606" v2="6613" v3="6607" />
     <triangle v1="6611" v2="6614" v3="6612" />
     <triangle v1="6612" v2="6614" v3="6615" />
     <triangle v1="6612" v2="6615" v3="6613" />
     <triangle v1="6613" v2="6615" v3="6616" />
     <triangle v1="6613" v2="6616" v3="6607" />
     <triangle v1="6607" v2="6616" v3="6608" />
     <triangle v1="6614" v2="6617" v3="6615" />
     <triangle v1="6615" v2="6617" v3="6618" />
     <triangle v1="6615" v2="6618" v3="6616" />
     <triangle v1="6616" v2="6618" v3="6619" />
     <triangle v1="6616" v2="6619" v3="6608" />
     <triangle v1="6608" v2="6619" v3="6609" />
     <triangle v1="6617" v2="6620" v3="6618" />
     <triangle v1="6618" v2="6620" v3="6621" />
     <triangle v1="6618" v2="6621" v3="6619" />
     <triangle v1="6619" v2="6621" v3="6622" />
     <triangle v1="6619" v2="6622" v3="6609" />
     <triangle v1="6609" v2="6622" v3="6610" />
     <triangle v1="6620" v2="3839" v3="6621" />
     <triangle v1="6621" v2="3839" v3="3838" />
     <triangle v1="6621" v2="3838" v3="6622" />
     <triangle v1="6622" v2="3838" v3="3685" />
     <triangle v1="6622" v2="3685" v3="6610" />
     <triangle v1="6610" v2="3685" v3="3684" />
     <triangle v1="6599" v2="6623" v3="6624" />
     <triangle v1="6624" v2="6623" v3="6625" />
     <triangle v1="6624" v2="6625" v3="6626" />
     <triangle v1="6626" v2="6625" v3="6627" />
     <triangle v1="6626" v2="6627" v3="6628" />
     <triangle v1="6628" v2="6627" v3="6629" />
     <triangle v1="6628" v2="6629" v3="6630" />
     <triangle v1="6630" v2="6629" v3="6631" />
     <triangle v1="6630" v2="6631" v3="6632" />
     <triangle v1="6632" v2="6631" v3="6633" />
     <triangle v1="6632" v2="6633" v3="3679" />
     <triangle v1="3679" v2="3839" v3="6632" />
     <triangle v1="6632" v2="3839" v3="6620" />
     <triangle v1="6632" v2="6620" v3="6630" />
     <triangle v1="6630" v2="6620" v3="6617" />
     <triangle v1="6630" v2="6617" v3="6628" />
     <triangle v1="6628" v2="6617" v3="6614" />
     <triangle v1="6628" v2="6614" v3="6626" />
     <triangle v1="6626" v2="6614" v3="6611" />
     <triangle v1="6626" v2="6611" v3="6624" />
     <triangle v1="6624" v2="6611" v3="6600" />
     <triangle v1="6624" v2="6600" v3="6599" />
     <triangle v1="6634" v2="6635" v3="6636" />
     <triangle v1="6636" v2="6635" v3="6637" />
     <triangle v1="6636" v2="6637" v3="6638" />
     <triangle v1="6638" v2="6637" v3="6639" />
     <triangle v1="6638" v2="6639" v3="6640" />
     <triangle v1="6640" v2="6639" v3="6641" />
     <triangle v1="6640" v2="6641" v3="6623" />
     <triangle v1="6623" v2="6641" v3="6625" />
     <triangle v1="6625" v2="6641" v3="6642" />
     <triangle v1="6625" v2="6642" v3="6627" />
     <triangle v1="6627" v2="6642" v3="6643" />
     <triangle v1="6627" v2="6643" v3="6629" />
     <triangle v1="6629" v2="6643" v3="6644" />
     <triangle v1="6629" v2="6644" v3="6631" />
     <triangle v1="6631" v2="6644" v3="6645" />
     <triangle v1="6631" v2="6645" v3="6633" />
     <triangle v1="6633" v2="6645" v3="3680" />
     <triangle v1="6633" v2="3680" v3="3679" />
     <triangle v1="6635" v2="6646" v3="6637" />
     <triangle v1="6637" v2="6646" v3="6647" />
     <triangle v1="6637" v2="6647" v3="6639" />
     <triangle v1="6639" v2="6647" v3="6648" />
     <triangle v1="6639" v2="6648" v3="6641" />
     <triangle v1="6641" v2="6648" v3="6642" />
     <triangle v1="6646" v2="6649" v3="6647" />
     <triangle v1="6647" v2="6649" v3="6650" />
     <triangle v1="6647" v2="6650" v3="6648" />
     <triangle v1="6648" v2="6650" v3="6651" />
     <triangle v1="6648" v2="6651" v3="6642" />
     <triangle v1="6642" v2="6651" v3="6643" />
     <triangle v1="6649" v2="6652" v3="6650" />
     <triangle v1="6650" v2="6652" v3="6653" />
     <triangle v1="6650" v2="6653" v3="6651" />
     <triangle v1="6651" v2="6653" v3="6654" />
     <triangle v1="6651" v2="6654" v3="6643" />
     <triangle v1="6643" v2="6654" v3="6644" />
     <triangle v1="6652" v2="6655" v3="6653" />
     <triangle v1="6653" v2="6655" v3="6656" />
     <triangle v1="6653" v2="6656" v3="6654" />
     <triangle v1="6654" v2="6656" v3="6657" />
     <triangle v1="6654" v2="6657" v3="6644" />
     <triangle v1="6644" v2="6657" v3="6645" />
     <triangle v1="6655" v2="3676" v3="6656" />
     <triangle v1="6656" v2="3676" v3="3840" />
     <triangle v1="6656" v2="3840" v3="6657" />
     <triangle v1="6657" v2="3840" v3="3681" />
     <triangle v1="6657" v2="3681" v3="6645" />
     <triangle v1="6645" v2="3681" v3="3680" />
     <triangle v1="5779" v2="6658" v3="6659" />
     <triangle v1="6659" v2="6658" v3="6660" />
     <triangle v1="6659" v2="6660" v3="6661" />
     <triangle v1="6661" v2="6660" v3="6662" />
     <triangle v1="6661" v2="6662" v3="6663" />
     <triangle v1="6663" v2="6662" v3="6664" />
     <triangle v1="6663" v2="6664" v3="6634" />
     <triangle v1="6634" v2="6664" v3="6635" />
     <triangle v1="6635" v2="6664" v3="6665" />
     <triangle v1="6635" v2="6665" v3="6646" />
     <triangle v1="6646" v2="6665" v3="6666" />
     <triangle v1="6646" v2="6666" v3="6649" />
     <triangle v1="6649" v2="6666" v3="6667" />
     <triangle v1="6649" v2="6667" v3="6652" />
     <triangle v1="6652" v2="6667" v3="6668" />
     <triangle v1="6652" v2="6668" v3="6655" />
     <triangle v1="6655" v2="6668" v3="3677" />
     <triangle v1="6655" v2="3677" v3="3676" />
     <triangle v1="6658" v2="6669" v3="6660" />
     <triangle v1="6660" v2="6669" v3="6670" />
     <triangle v1="6660" v2="6670" v3="6662" />
     <triangle v1="6662" v2="6670" v3="6671" />
     <triangle v1="6662" v2="6671" v3="6664" />
     <triangle v1="6664" v2="6671" v3="6665" />
     <triangle v1="6669" v2="6672" v3="6670" />
     <triangle v1="6670" v2="6672" v3="6673" />
     <triangle v1="6670" v2="6673" v3="6671" />
     <triangle v1="6671" v2="6673" v3="6674" />
     <triangle v1="6671" v2="6674" v3="6665" />
     <triangle v1="6665" v2="6674" v3="6666" />
     <triangle v1="6672" v2="6675" v3="6673" />
     <triangle v1="6673" v2="6675" v3="6676" />
     <triangle v1="6673" v2="6676" v3="6674" />
     <triangle v1="6674" v2="6676" v3="6677" />
     <triangle v1="6674" v2="6677" v3="6666" />
     <triangle v1="6666" v2="6677" v3="6667" />
     <triangle v1="6675" v2="6678" v3="6676" />
     <triangle v1="6676" v2="6678" v3="6679" />
     <triangle v1="6676" v2="6679" v3="6677" />
     <triangle v1="6677" v2="6679" v3="6680" />
     <triangle v1="6677" v2="6680" v3="6667" />
     <triangle v1="6667" v2="6680" v3="6668" />
     <triangle v1="6678" v2="3706" v3="6679" />
     <triangle v1="6679" v2="3706" v3="3707" />
     <triangle v1="6679" v2="3707" v3="6680" />
     <triangle v1="6680" v2="3707" v3="3678" />
     <triangle v1="6680" v2="3678" v3="6668" />
     <triangle v1="6668" v2="3678" v3="3677" />
     <triangle v1="5780" v2="6681" v3="5768" />
     <triangle v1="5768" v2="6681" v3="6682" />
     <triangle v1="5768" v2="6682" v3="5769" />
     <triangle v1="5769" v2="6682" v3="6683" />
     <triangle v1="5769" v2="6683" v3="5770" />
     <triangle v1="5770" v2="6683" v3="6684" />
     <triangle v1="5770" v2="6684" v3="5771" />
     <triangle v1="5771" v2="6684" v3="6685" />
     <triangle v1="5771" v2="6685" v3="5772" />
     <triangle v1="5772" v2="6685" v3="6686" />
     <triangle v1="5772" v2="6686" v3="5773" />
     <triangle v1="5773" v2="6686" v3="6687" />
     <triangle v1="5773" v2="6687" v3="5774" />
     <triangle v1="5774" v2="6687" v3="6688" />
     <triangle v1="5774" v2="6688" v3="5775" />
     <triangle v1="5775" v2="6688" v3="6689" />
     <triangle v1="5775" v2="6689" v3="5776" />
     <triangle v1="5776" v2="6689" v3="6690" />
     <triangle v1="5776" v2="6690" v3="5777" />
     <triangle v1="5777" v2="6690" v3="6691" />
     <triangle v1="5777" v2="6691" v3="5778" />
     <triangle v1="5778" v2="6691" v3="6692" />
     <triangle v1="5778" v2="6692" v3="5779" />
     <triangle v1="5779" v2="6692" v3="6658" />
     <triangle v1="6658" v2="6692" v3="6693" />
     <triangle v1="6658" v2="6693" v3="6669" />
     <triangle v1="6669" v2="6693" v3="6694" />
     <triangle v1="6669" v2="6694" v3="6672" />
     <triangle v1="6672" v2="6694" v3="6695" />
     <triangle v1="6672" v2="6695" v3="6675" />
     <triangle v1="6675" v2="6695" v3="6696" />
     <triangle v1="6675" v2="6696" v3="6678" />
     <triangle v1="6678" v2="6696" v3="3706" />
     <triangle v1="3706" v2="6696" v3="3704" />
     <triangle v1="3704" v2="6696" v3="6697" />
     <triangle v1="3704" v2="6697" v3="3702" />
     <triangle v1="3702" v2="6697" v3="6698" />
     <triangle v1="3702" v2="6698" v3="3700" />
     <triangle v1="3700" v2="6698" v3="6699" />
     <triangle v1="3700" v2="6699" v3="3697" />
     <triangle v1="3697" v2="6699" v3="6700" />
     <triangle v1="3697" v2="6700" v3="3698" />
     <triangle v1="3698" v2="6700" v3="6701" />
     <triangle v1="3698" v2="6701" v3="3699" />
     <triangle v1="3699" v2="6701" v3="6702" />
     <triangle v1="3699" v2="6702" v3="3694" />
     <triangle v1="3694" v2="6702" v3="6703" />
     <triangle v1="3694" v2="6703" v3="3695" />
     <triangle v1="3695" v2="6703" v3="6704" />
     <triangle v1="3695" v2="6704" v3="3841" />
     <triangle v1="3841" v2="6704" v3="6705" />
     <triangle v1="3841" v2="6705" v3="3842" />
     <triangle v1="3842" v2="6705" v3="6706" />
     <triangle v1="3842" v2="6706" v3="3689" />
     <triangle v1="3689" v2="6706" v3="6707" />
     <triangle v1="6707" v2="6706" v3="6708" />
     <triangle v1="6707" v2="6708" v3="6709" />
     <triangle v1="6709" v2="6708" v3="6710" />
     <triangle v1="6709" v2="6710" v3="6711" />
     <triangle v1="6711" v2="6710" v3="6712" />
     <triangle v1="6711" v2="6712" v3="6713" />
     <triangle v1="6713" v2="6712" v3="6682" />
     <triangle v1="6713" v2="6682" v3="6681" />
     <triangle v1="6708" v2="6706" v3="6714" />
     <triangle v1="6714" v2="6706" v3="6705" />
     <triangle v1="6714" v2="6705" v3="6715" />
     <triangle v1="6715" v2="6705" v3="6704" />
     <triangle v1="6715" v2="6704" v3="6716" />
     <triangle v1="6716" v2="6704" v3="6703" />
     <triangle v1="6716" v2="6703" v3="6717" />
     <triangle v1="6717" v2="6703" v3="6702" />
     <triangle v1="6717" v2="6702" v3="6718" />
     <triangle v1="6718" v2="6702" v3="6701" />
     <triangle v1="6718" v2="6701" v3="6719" />
     <triangle v1="6719" v2="6701" v3="6700" />
     <triangle v1="6719" v2="6700" v3="6720" />
     <triangle v1="6720" v2="6700" v3="6699" />
     <triangle v1="6720" v2="6699" v3="6721" />
     <triangle v1="6721" v2="6699" v3="6698" />
     <triangle v1="6721" v2="6698" v3="6722" />
     <triangle v1="6722" v2="6698" v3="6697" />
     <triangle v1="6722" v2="6697" v3="6695" />
     <triangle v1="6695" v2="6697" v3="6696" />
     <triangle v1="6710" v2="6708" v3="6723" />
     <triangle v1="6723" v2="6708" v3="6714" />
     <triangle v1="6723" v2="6714" v3="6724" />
     <triangle v1="6724" v2="6714" v3="6715" />
     <triangle v1="6724" v2="6715" v3="6725" />
     <triangle v1="6725" v2="6715" v3="6716" />
     <triangle v1="6725" v2="6716" v3="6726" />
     <triangle v1="6726" v2="6716" v3="6717" />
     <triangle v1="6726" v2="6717" v3="6727" />
     <triangle v1="6727" v2="6717" v3="6718" />
     <triangle v1="6727" v2="6718" v3="6728" />
     <triangle v1="6728" v2="6718" v3="6719" />
     <triangle v1="6728" v2="6719" v3="6729" />
     <triangle v1="6729" v2="6719" v3="6720" />
     <triangle v1="6729" v2="6720" v3="6730" />
     <triangle v1="6730" v2="6720" v3="6721" />
     <triangle v1="6730" v2="6721" v3="6731" />
     <triangle v1="6731" v2="6721" v3="6722" />
     <triangle v1="6731" v2="6722" v3="6694" />
     <triangle v1="6694" v2="6722" v3="6695" />
     <triangle v1="6683" v2="6682" v3="6712" />
     <triangle v1="6712" v2="6710" v3="6732" />
     <triangle v1="6732" v2="6710" v3="6723" />
     <triangle v1="6732" v2="6723" v3="6733" />
     <triangle v1="6733" v2="6723" v3="6724" />
     <triangle v1="6733" v2="6724" v3="6734" />
     <triangle v1="6734" v2="6724" v3="6725" />
     <triangle v1="6734" v2="6725" v3="6735" />
     <triangle v1="6735" v2="6725" v3="6726" />
     <triangle v1="6735" v2="6726" v3="6736" />
     <triangle v1="6736" v2="6726" v3="6727" />
     <triangle v1="6736" v2="6727" v3="6737" />
     <triangle v1="6737" v2="6727" v3="6728" />
     <triangle v1="6737" v2="6728" v3="6738" />
     <triangle v1="6738" v2="6728" v3="6729" />
     <triangle v1="6738" v2="6729" v3="6739" />
     <triangle v1="6739" v2="6729" v3="6730" />
     <triangle v1="6739" v2="6730" v3="6740" />
     <triangle v1="6740" v2="6730" v3="6731" />
     <triangle v1="6740" v2="6731" v3="6693" />
     <triangle v1="6693" v2="6731" v3="6694" />
     <triangle v1="6684" v2="6683" v3="6732" />
     <triangle v1="6732" v2="6683" v3="6712" />
     <triangle v1="6684" v2="6732" v3="6733" />
     <triangle v1="6685" v2="6684" v3="6733" />
     <triangle v1="6685" v2="6733" v3="6734" />
     <triangle v1="6686" v2="6685" v3="6734" />
     <triangle v1="6686" v2="6734" v3="6735" />
     <triangle v1="6687" v2="6686" v3="6735" />
     <triangle v1="6687" v2="6735" v3="6736" />
     <triangle v1="6688" v2="6687" v3="6736" />
     <triangle v1="6688" v2="6736" v3="6737" />
     <triangle v1="6689" v2="6688" v3="6737" />
     <triangle v1="6689" v2="6737" v3="6738" />
     <triangle v1="6690" v2="6689" v3="6738" />
     <triangle v1="6690" v2="6738" v3="6739" />
     <triangle v1="6691" v2="6690" v3="6739" />
     <triangle v1="6691" v2="6739" v3="6740" />
     <triangle v1="6692" v2="6691" v3="6740" />
     <triangle v1="6692" v2="6740" v3="6693" />
     <triangle v1="5713" v2="5779" v3="6741" />
     <triangle v1="6741" v2="5779" v3="6659" />
     <triangle v1="6741" v2="6659" v3="6742" />
     <triangle v1="6742" v2="6659" v3="6661" />
     <triangle v1="6742" v2="6661" v3="6743" />
     <triangle v1="6743" v2="6661" v3="6663" />
     <triangle v1="6743" v2="6663" v3="6744" />
     <triangle v1="6744" v2="6663" v3="6634" />
     <triangle v1="6744" v2="6634" v3="6745" />
     <triangle v1="6745" v2="6634" v3="6636" />
     <triangle v1="6745" v2="6636" v3="6746" />
     <triangle v1="6746" v2="6636" v3="6638" />
     <triangle v1="6746" v2="6638" v3="6747" />
     <triangle v1="6747" v2="6638" v3="6640" />
     <triangle v1="6747" v2="6640" v3="6748" />
     <triangle v1="6748" v2="6640" v3="6623" />
     <triangle v1="6623" v2="6599" v3="6748" />
     <triangle v1="6748" v2="6599" v3="6749" />
     <triangle v1="6749" v2="6599" v3="6750" />
     <triangle v1="6750" v2="6599" v3="6601" />
     <triangle v1="6750" v2="6601" v3="6751" />
     <triangle v1="6751" v2="6601" v3="6603" />
     <triangle v1="6751" v2="6603" v3="6752" />
     <triangle v1="6752" v2="6603" v3="6605" />
     <triangle v1="6752" v2="6605" v3="6753" />
     <triangle v1="6753" v2="6605" v3="6575" />
     <triangle v1="6753" v2="6575" v3="6754" />
     <triangle v1="6754" v2="6575" v3="6577" />
     <triangle v1="6754" v2="6577" v3="6755" />
     <triangle v1="6755" v2="6577" v3="6579" />
     <triangle v1="6755" v2="6579" v3="6756" />
     <triangle v1="6756" v2="6579" v3="6581" />
     <triangle v1="6756" v2="6581" v3="6193" />
     <triangle v1="6193" v2="6581" v3="6194" />
     <triangle v1="6757" v2="6758" v3="6759" />
     <triangle v1="6759" v2="6758" v3="6760" />
     <triangle v1="6759" v2="6760" v3="6761" />
     <triangle v1="6759" v2="6761" v3="6762" />
     <triangle v1="6762" v2="6761" v3="6763" />
     <triangle v1="6762" v2="6763" v3="6764" />
     <triangle v1="6764" v2="6763" v3="6765" />
     <triangle v1="6764" v2="6765" v3="6766" />
     <triangle v1="6766" v2="6765" v3="6767" />
     <triangle v1="6766" v2="6767" v3="6768" />
     <triangle v1="6768" v2="6767" v3="3672" />
     <triangle v1="6768" v2="3672" v3="3671" />
     <triangle v1="6768" v2="3671" v3="6769" />
     <triangle v1="6769" v2="3671" v3="3710" />
     <triangle v1="6769" v2="3710" v3="6770" />
     <triangle v1="6770" v2="3710" v3="3709" />
     <triangle v1="6770" v2="3709" v3="6771" />
     <triangle v1="6771" v2="3709" v3="3708" />
     <triangle v1="6771" v2="3708" v3="6772" />
     <triangle v1="6772" v2="3708" v3="3705" />
     <triangle v1="6772" v2="3705" v3="6773" />
     <triangle v1="6773" v2="3705" v3="3703" />
     <triangle v1="6773" v2="3703" v3="6774" />
     <triangle v1="6774" v2="3703" v3="3701" />
     <triangle v1="6774" v2="3701" v3="6775" />
     <triangle v1="6775" v2="3701" v3="3696" />
     <triangle v1="6775" v2="3696" v3="6776" />
     <triangle v1="6776" v2="3696" v3="3693" />
     <triangle v1="6776" v2="3693" v3="4920" />
     <triangle v1="4920" v2="3693" v3="3688" />
     <triangle v1="4920" v2="4918" v3="6776" />
     <triangle v1="6776" v2="4918" v3="6777" />
     <triangle v1="6776" v2="6777" v3="6775" />
     <triangle v1="6775" v2="6777" v3="6778" />
     <triangle v1="6775" v2="6778" v3="6774" />
     <triangle v1="6774" v2="6778" v3="6779" />
     <triangle v1="6774" v2="6779" v3="6773" />
     <triangle v1="6773" v2="6779" v3="6780" />
     <triangle v1="6773" v2="6780" v3="6772" />
     <triangle v1="6772" v2="6780" v3="6781" />
     <triangle v1="6772" v2="6781" v3="6771" />
     <triangle v1="6771" v2="6781" v3="6782" />
     <triangle v1="6771" v2="6782" v3="6770" />
     <triangle v1="6770" v2="6782" v3="6783" />
     <triangle v1="6770" v2="6783" v3="6769" />
     <triangle v1="6769" v2="6783" v3="6784" />
     <triangle v1="6769" v2="6784" v3="6768" />
     <triangle v1="6768" v2="6784" v3="6766" />
     <triangle v1="4918" v2="4916" v3="6777" />
     <triangle v1="6777" v2="4916" v3="6785" />
     <triangle v1="6777" v2="6785" v3="6778" />
     <triangle v1="6778" v2="6785" v3="6786" />
     <triangle v1="6778" v2="6786" v3="6779" />
     <triangle v1="6779" v2="6786" v3="6787" />
     <triangle v1="6779" v2="6787" v3="6780" />
     <triangle v1="6780" v2="6787" v3="6788" />
     <triangle v1="6780" v2="6788" v3="6781" />
     <triangle v1="6781" v2="6788" v3="6789" />
     <triangle v1="6781" v2="6789" v3="6782" />
     <triangle v1="6782" v2="6789" v3="6790" />
     <triangle v1="6782" v2="6790" v3="6783" />
     <triangle v1="6783" v2="6790" v3="6791" />
     <triangle v1="6783" v2="6791" v3="6784" />
     <triangle v1="6784" v2="6791" v3="6792" />
     <triangle v1="6784" v2="6792" v3="6766" />
     <triangle v1="6766" v2="6792" v3="6764" />
     <triangle v1="4916" v2="4914" v3="6785" />
     <triangle v1="6785" v2="4914" v3="6793" />
     <triangle v1="6785" v2="6793" v3="6786" />
     <triangle v1="6786" v2="6793" v3="6794" />
     <triangle v1="6786" v2="6794" v3="6787" />
     <triangle v1="6787" v2="6794" v3="6795" />
     <triangle v1="6787" v2="6795" v3="6788" />
     <triangle v1="6788" v2="6795" v3="6796" />
     <triangle v1="6788" v2="6796" v3="6789" />
     <triangle v1="6789" v2="6796" v3="6797" />
     <triangle v1="6789" v2="6797" v3="6790" />
     <triangle v1="6790" v2="6797" v3="6798" />
     <triangle v1="6790" v2="6798" v3="6791" />
     <triangle v1="6791" v2="6798" v3="6799" />
     <triangle v1="6791" v2="6799" v3="6792" />
     <triangle v1="6792" v2="6799" v3="6800" />
     <triangle v1="6792" v2="6800" v3="6764" />
     <triangle v1="6764" v2="6800" v3="6762" />
     <triangle v1="4914" v2="4912" v3="6793" />
     <triangle v1="6793" v2="4912" v3="6801" />
     <triangle v1="6793" v2="6801" v3="6794" />
     <triangle v1="6794" v2="6801" v3="6802" />
     <triangle v1="6794" v2="6802" v3="6795" />
     <triangle v1="6795" v2="6802" v3="6803" />
     <triangle v1="6795" v2="6803" v3="6796" />
     <triangle v1="6796" v2="6803" v3="6804" />
     <triangle v1="6796" v2="6804" v3="6797" />
     <triangle v1="6797" v2="6804" v3="6805" />
     <triangle v1="6797" v2="6805" v3="6798" />
     <triangle v1="6798" v2="6805" v3="6806" />
     <triangle v1="6798" v2="6806" v3="6799" />
     <triangle v1="6799" v2="6806" v3="6807" />
     <triangle v1="6799" v2="6807" v3="6800" />
     <triangle v1="6800" v2="6807" v3="6808" />
     <triangle v1="6800" v2="6808" v3="6762" />
     <triangle v1="6762" v2="6808" v3="6759" />
     <triangle v1="4912" v2="4910" v3="6801" />
     <triangle v1="6801" v2="4910" v3="6809" />
     <triangle v1="6801" v2="6809" v3="6802" />
     <triangle v1="6802" v2="6809" v3="6810" />
     <triangle v1="6802" v2="6810" v3="6803" />
     <triangle v1="6803" v2="6810" v3="6811" />
     <triangle v1="6803" v2="6811" v3="6804" />
     <triangle v1="6804" v2="6811" v3="6812" />
     <triangle v1="6804" v2="6812" v3="6805" />
     <triangle v1="6805" v2="6812" v3="6813" />
     <triangle v1="6805" v2="6813" v3="6806" />
     <triangle v1="6806" v2="6813" v3="6814" />
     <triangle v1="6806" v2="6814" v3="6807" />
     <triangle v1="6807" v2="6814" v3="6815" />
     <triangle v1="6807" v2="6815" v3="6808" />
     <triangle v1="6808" v2="6815" v3="6757" />
     <triangle v1="6808" v2="6757" v3="6759" />
     <triangle v1="6816" v2="6817" v3="6818" />
     <triangle v1="6818" v2="6817" v3="6819" />
     <triangle v1="6818" v2="6819" v3="6758" />
```
