## Supplementary File 1 for "SPIRO – the automated Petri plate imaging platform designed by biologists, for biologists": 3dmodel.model (part 3 of 4)

```
     <triangle v1="6758" v2="6819" v3="6760" />
     <triangle v1="6760" v2="6819" v3="6761" />
     <triangle v1="6761" v2="6819" v3="6820" />
     <triangle v1="6761" v2="6820" v3="6763" />
     <triangle v1="6763" v2="6820" v3="6821" />
     <triangle v1="6763" v2="6821" v3="6765" />
     <triangle v1="6765" v2="6821" v3="6822" />
     <triangle v1="6765" v2="6822" v3="6767" />
     <triangle v1="6767" v2="6822" v3="6823" />
     <triangle v1="6767" v2="6823" v3="3672" />
     <triangle v1="3672" v2="6823" v3="6824" />
     <triangle v1="3672" v2="6824" v3="3674" />
     <triangle v1="3674" v2="6824" v3="6825" />
     <triangle v1="6825" v2="6824" v3="6826" />
     <triangle v1="6826" v2="6824" v3="6827" />
     <triangle v1="6826" v2="6827" v3="6828" />
     <triangle v1="6828" v2="6827" v3="6829" />
     <triangle v1="6828" v2="6829" v3="6830" />
     <triangle v1="6830" v2="6829" v3="6831" />
     <triangle v1="6830" v2="6831" v3="6816" />
     <triangle v1="6816" v2="6831" v3="6817" />
     <triangle v1="6820" v2="6819" v3="6817" />
     <triangle v1="6820" v2="6817" v3="6831" />
     <triangle v1="6821" v2="6820" v3="6831" />
     <triangle v1="6821" v2="6831" v3="6829" />
     <triangle v1="6822" v2="6821" v3="6829" />
     <triangle v1="6822" v2="6829" v3="6827" />
     <triangle v1="6823" v2="6822" v3="6827" />
     <triangle v1="6823" v2="6827" v3="6824" />
     <triangle v1="6832" v2="4562" v3="6833" />
     <triangle v1="6833" v2="4562" v3="4590" />
     <triangle v1="6833" v2="4590" v3="4588" />
     <triangle v1="6833" v2="4588" v3="6834" />
     <triangle v1="6834" v2="4588" v3="4586" />
     <triangle v1="6834" v2="4586" v3="6835" />
     <triangle v1="6835" v2="4586" v3="4584" />
     <triangle v1="6835" v2="4584" v3="6836" />
     <triangle v1="6836" v2="4584" v3="4582" />
     <triangle v1="6836" v2="4582" v3="6837" />
     <triangle v1="6837" v2="4582" v3="3729" />
     <triangle v1="6837" v2="3729" v3="3721" />
     <triangle v1="6837" v2="3721" v3="6838" />
     <triangle v1="6838" v2="3721" v3="3719" />
     <triangle v1="6838" v2="3719" v3="6839" />
     <triangle v1="6839" v2="3719" v3="3717" />
     <triangle v1="6839" v2="3717" v3="6840" />
     <triangle v1="6840" v2="3717" v3="3715" />
     <triangle v1="6840" v2="3715" v3="6841" />
     <triangle v1="6841" v2="3715" v3="3712" />
     <triangle v1="6841" v2="3712" v3="6842" />
     <triangle v1="6842" v2="3712" v3="3711" />
     <triangle v1="6842" v2="3711" v3="6843" />
     <triangle v1="6843" v2="3711" v3="3687" />
     <triangle v1="6843" v2="3687" v3="6844" />
     <triangle v1="6844" v2="3687" v3="3686" />
     <triangle v1="6844" v2="3686" v3="6845" />
     <triangle v1="6845" v2="3686" v3="3675" />
     <triangle v1="6845" v2="3675" v3="6825" />
     <triangle v1="6825" v2="3675" v3="3674" />
     <triangle v1="6825" v2="6826" v3="6845" />
     <triangle v1="6845" v2="6826" v3="6846" />
     <triangle v1="6845" v2="6846" v3="6844" />
     <triangle v1="6844" v2="6846" v3="6847" />
     <triangle v1="6844" v2="6847" v3="6843" />
     <triangle v1="6843" v2="6847" v3="6848" />
     <triangle v1="6843" v2="6848" v3="6842" />
     <triangle v1="6842" v2="6848" v3="6849" />
     <triangle v1="6842" v2="6849" v3="6841" />
     <triangle v1="6841" v2="6849" v3="6850" />
     <triangle v1="6841" v2="6850" v3="6840" />
     <triangle v1="6840" v2="6850" v3="6851" />
     <triangle v1="6840" v2="6851" v3="6839" />
     <triangle v1="6839" v2="6851" v3="6852" />
     <triangle v1="6839" v2="6852" v3="6838" />
     <triangle v1="6838" v2="6852" v3="6853" />
     <triangle v1="6838" v2="6853" v3="6837" />
     <triangle v1="6837" v2="6853" v3="6836" />
     <triangle v1="6826" v2="6828" v3="6846" />
     <triangle v1="6846" v2="6828" v3="6854" />
     <triangle v1="6846" v2="6854" v3="6847" />
     <triangle v1="6847" v2="6854" v3="6855" />
     <triangle v1="6847" v2="6855" v3="6848" />
     <triangle v1="6848" v2="6855" v3="6856" />
     <triangle v1="6848" v2="6856" v3="6849" />
     <triangle v1="6849" v2="6856" v3="6857" />
     <triangle v1="6849" v2="6857" v3="6850" />
     <triangle v1="6850" v2="6857" v3="6858" />
     <triangle v1="6850" v2="6858" v3="6851" />
     <triangle v1="6851" v2="6858" v3="6859" />
     <triangle v1="6851" v2="6859" v3="6852" />
     <triangle v1="6852" v2="6859" v3="6860" />
     <triangle v1="6852" v2="6860" v3="6853" />
     <triangle v1="6853" v2="6860" v3="6861" />
     <triangle v1="6853" v2="6861" v3="6836" />
     <triangle v1="6836" v2="6861" v3="6835" />
     <triangle v1="6828" v2="6830" v3="6854" />
     <triangle v1="6854" v2="6830" v3="6862" />
     <triangle v1="6854" v2="6862" v3="6855" />
     <triangle v1="6855" v2="6862" v3="6863" />
     <triangle v1="6855" v2="6863" v3="6856" />
     <triangle v1="6856" v2="6863" v3="6864" />
     <triangle v1="6856" v2="6864" v3="6857" />
     <triangle v1="6857" v2="6864" v3="6865" />
     <triangle v1="6857" v2="6865" v3="6858" />
     <triangle v1="6858" v2="6865" v3="6866" />
     <triangle v1="6858" v2="6866" v3="6859" />
     <triangle v1="6859" v2="6866" v3="6867" />
     <triangle v1="6859" v2="6867" v3="6860" />
     <triangle v1="6860" v2="6867" v3="6868" />
     <triangle v1="6860" v2="6868" v3="6861" />
     <triangle v1="6861" v2="6868" v3="6869" />
     <triangle v1="6861" v2="6869" v3="6835" />
     <triangle v1="6835" v2="6869" v3="6834" />
     <triangle v1="6830" v2="6816" v3="6862" />
     <triangle v1="6862" v2="6816" v3="6870" />
     <triangle v1="6862" v2="6870" v3="6863" />
     <triangle v1="6863" v2="6870" v3="6871" />
     <triangle v1="6863" v2="6871" v3="6864" />
     <triangle v1="6864" v2="6871" v3="6872" />
     <triangle v1="6864" v2="6872" v3="6865" />
     <triangle v1="6865" v2="6872" v3="6873" />
     <triangle v1="6865" v2="6873" v3="6866" />
     <triangle v1="6866" v2="6873" v3="6874" />
     <triangle v1="6866" v2="6874" v3="6867" />
     <triangle v1="6867" v2="6874" v3="6875" />
     <triangle v1="6867" v2="6875" v3="6868" />
     <triangle v1="6868" v2="6875" v3="6876" />
     <triangle v1="6868" v2="6876" v3="6869" />
     <triangle v1="6869" v2="6876" v3="6877" />
     <triangle v1="6869" v2="6877" v3="6834" />
     <triangle v1="6834" v2="6877" v3="6833" />
     <triangle v1="6816" v2="6818" v3="6870" />
     <triangle v1="6870" v2="6818" v3="6878" />
     <triangle v1="6870" v2="6878" v3="6871" />
     <triangle v1="6871" v2="6878" v3="6879" />
     <triangle v1="6871" v2="6879" v3="6872" />
     <triangle v1="6872" v2="6879" v3="6880" />
     <triangle v1="6872" v2="6880" v3="6873" />
     <triangle v1="6873" v2="6880" v3="6881" />
     <triangle v1="6873" v2="6881" v3="6874" />
     <triangle v1="6874" v2="6881" v3="6882" />
     <triangle v1="6874" v2="6882" v3="6875" />
     <triangle v1="6875" v2="6882" v3="6883" />
     <triangle v1="6875" v2="6883" v3="6876" />
     <triangle v1="6876" v2="6883" v3="6884" />
     <triangle v1="6876" v2="6884" v3="6877" />
     <triangle v1="6877" v2="6884" v3="6832" />
     <triangle v1="6877" v2="6832" v3="6833" />
     <triangle v1="6818" v2="6758" v3="6885" />
     <triangle v1="6885" v2="6758" v3="6886" />
     <triangle v1="6886" v2="6758" v3="6887" />
     <triangle v1="6887" v2="6758" v3="6757" />
     <triangle v1="6887" v2="6757" v3="6888" />
     <triangle v1="6888" v2="6757" v3="6815" />
     <triangle v1="6888" v2="6815" v3="6889" />
     <triangle v1="6889" v2="6815" v3="6814" />
     <triangle v1="6889" v2="6814" v3="6890" />
     <triangle v1="6890" v2="6814" v3="6813" />
     <triangle v1="6890" v2="6813" v3="6891" />
     <triangle v1="6891" v2="6813" v3="6812" />
     <triangle v1="6891" v2="6812" v3="6892" />
     <triangle v1="6892" v2="6812" v3="6811" />
     <triangle v1="6892" v2="6811" v3="6893" />
     <triangle v1="6893" v2="6811" v3="6810" />
     <triangle v1="6893" v2="6810" v3="6894" />
     <triangle v1="6894" v2="6810" v3="6809" />
     <triangle v1="6894" v2="6809" v3="4953" />
     <triangle v1="4953" v2="6809" v3="4910" />
     <triangle v1="6895" v2="6896" v3="6897" />
     <triangle v1="6897" v2="6896" v3="6898" />
     <triangle v1="6897" v2="6898" v3="6899" />
     <triangle v1="6899" v2="6898" v3="6900" />
     <triangle v1="6899" v2="6900" v3="6901" />
     <triangle v1="6901" v2="6900" v3="6902" />
     <triangle v1="6901" v2="6902" v3="6903" />
     <triangle v1="6903" v2="6902" v3="6904" />
     <triangle v1="6903" v2="6904" v3="6905" />
     <triangle v1="6905" v2="6904" v3="6906" />
     <triangle v1="6905" v2="6906" v3="6907" />
     <triangle v1="6907" v2="6906" v3="6908" />
     <triangle v1="6907" v2="6908" v3="6909" />
     <triangle v1="6909" v2="6908" v3="6910" />
     <triangle v1="6909" v2="6910" v3="6911" />
     <triangle v1="6911" v2="6910" v3="5932" />
     <triangle v1="6911" v2="5932" v3="5934" />
     <triangle v1="5929" v2="5931" v3="6910" />
     <triangle v1="6910" v2="5931" v3="5932" />
     <triangle v1="6911" v2="5934" v3="6912" />
     <triangle v1="6912" v2="5934" v3="5935" />
     <triangle v1="6912" v2="5935" v3="5953" />
     <triangle v1="5953" v2="5951" v3="6912" />
     <triangle v1="6912" v2="5951" v3="6913" />
     <triangle v1="6912" v2="6913" v3="6914" />
     <triangle v1="6914" v2="6913" v3="6915" />
     <triangle v1="6914" v2="6915" v3="6916" />
     <triangle v1="6916" v2="6915" v3="6917" />
     <triangle v1="6916" v2="6917" v3="6918" />
     <triangle v1="6918" v2="6917" v3="6919" />
     <triangle v1="6918" v2="6919" v3="6920" />
     <triangle v1="6920" v2="6919" v3="6921" />
     <triangle v1="6920" v2="6921" v3="6922" />
     <triangle v1="6922" v2="6921" v3="6923" />
     <triangle v1="6922" v2="6923" v3="6924" />
     <triangle v1="6924" v2="6923" v3="6925" />
     <triangle v1="6924" v2="6925" v3="6926" />
     <triangle v1="6926" v2="6925" v3="6927" />
     <triangle v1="6926" v2="6927" v3="6928" />
     <triangle v1="6928" v2="6927" v3="6929" />
     <triangle v1="6929" v2="6927" v3="6930" />
     <triangle v1="6929" v2="6930" v3="6931" />
     <triangle v1="6931" v2="6930" v3="6932" />
     <triangle v1="6931" v2="6932" v3="6933" />
     <triangle v1="6933" v2="6932" v3="6885" />
     <triangle v1="6885" v2="6932" v3="6934" />
     <triangle v1="6934" v2="6932" v3="6935" />
     <triangle v1="6934" v2="6935" v3="6936" />
     <triangle v1="6936" v2="6935" v3="6937" />
     <triangle v1="6936" v2="6937" v3="6938" />
     <triangle v1="6938" v2="6937" v3="6939" />
     <triangle v1="6938" v2="6939" v3="6940" />
     <triangle v1="6940" v2="6939" v3="6941" />
     <triangle v1="6940" v2="6941" v3="6942" />
     <triangle v1="6942" v2="6941" v3="6943" />
     <triangle v1="6942" v2="6943" v3="6944" />
     <triangle v1="6944" v2="6943" v3="6945" />
     <triangle v1="6944" v2="6945" v3="6946" />
     <triangle v1="6946" v2="6945" v3="6947" />
     <triangle v1="6946" v2="6947" v3="6948" />
     <triangle v1="6948" v2="6947" v3="6949" />
     <triangle v1="6948" v2="6949" v3="4559" />
     <triangle v1="4559" v2="6949" v3="5952" />
     <triangle v1="5952" v2="6949" v3="6950" />
     <triangle v1="5952" v2="6950" v3="5950" />
     <triangle v1="5950" v2="6950" v3="5951" />
     <triangle v1="5951" v2="6950" v3="6913" />
     <triangle v1="4559" v2="4557" v3="6948" />
     <triangle v1="6928" v2="6895" v3="6926" />
     <triangle v1="6926" v2="6895" v3="6897" />
     <triangle v1="6926" v2="6897" v3="6924" />
     <triangle v1="6924" v2="6897" v3="6899" />
     <triangle v1="6924" v2="6899" v3="6922" />
     <triangle v1="6922" v2="6899" v3="6901" />
     <triangle v1="6922" v2="6901" v3="6920" />
     <triangle v1="6920" v2="6901" v3="6903" />
     <triangle v1="6920" v2="6903" v3="6918" />
     <triangle v1="6918" v2="6903" v3="6905" />
     <triangle v1="6918" v2="6905" v3="6916" />
     <triangle v1="6916" v2="6905" v3="6907" />
     <triangle v1="6916" v2="6907" v3="6914" />
     <triangle v1="6914" v2="6907" v3="6909" />
     <triangle v1="6914" v2="6909" v3="6912" />
     <triangle v1="6912" v2="6909" v3="6911" />
     <triangle v1="6935" v2="6932" v3="6930" />
     <triangle v1="6930" v2="6927" v3="6951" />
     <triangle v1="6951" v2="6927" v3="6925" />
     <triangle v1="6951" v2="6925" v3="6952" />
     <triangle v1="6952" v2="6925" v3="6923" />
     <triangle v1="6952" v2="6923" v3="6953" />
     <triangle v1="6953" v2="6923" v3="6921" />
     <triangle v1="6953" v2="6921" v3="6954" />
     <triangle v1="6954" v2="6921" v3="6919" />
     <triangle v1="6954" v2="6919" v3="6955" />
     <triangle v1="6955" v2="6919" v3="6917" />
     <triangle v1="6955" v2="6917" v3="6956" />
     <triangle v1="6956" v2="6917" v3="6915" />
     <triangle v1="6956" v2="6915" v3="6957" />
     <triangle v1="6957" v2="6915" v3="6913" />
     <triangle v1="6957" v2="6913" v3="6950" />
     <triangle v1="6937" v2="6935" v3="6951" />
     <triangle v1="6951" v2="6935" v3="6930" />
     <triangle v1="6937" v2="6951" v3="6952" />
     <triangle v1="6939" v2="6937" v3="6952" />
     <triangle v1="6939" v2="6952" v3="6953" />
     <triangle v1="6941" v2="6939" v3="6953" />
     <triangle v1="6941" v2="6953" v3="6954" />
     <triangle v1="6943" v2="6941" v3="6954" />
     <triangle v1="6943" v2="6954" v3="6955" />
     <triangle v1="6945" v2="6943" v3="6955" />
     <triangle v1="6945" v2="6955" v3="6956" />
     <triangle v1="6947" v2="6945" v3="6956" />
     <triangle v1="6947" v2="6956" v3="6957" />
     <triangle v1="6949" v2="6947" v3="6957" />
     <triangle v1="6949" v2="6957" v3="6950" />
     <triangle v1="6958" v2="6959" v3="6886" />
     <triangle v1="6886" v2="6959" v3="6960" />
     <triangle v1="6886" v2="6960" v3="6885" />
     <triangle v1="6885" v2="6960" v3="6933" />
     <triangle v1="6933" v2="6960" v3="6931" />
     <triangle v1="6931" v2="6960" v3="6961" />
     <triangle v1="6931" v2="6961" v3="6929" />
     <triangle v1="6929" v2="6961" v3="6962" />
     <triangle v1="6929" v2="6962" v3="6928" />
     <triangle v1="6928" v2="6962" v3="6963" />
     <triangle v1="6928" v2="6963" v3="6895" />
     <triangle v1="6895" v2="6963" v3="6964" />
     <triangle v1="6895" v2="6964" v3="6896" />
     <triangle v1="6896" v2="6964" v3="6965" />
     <triangle v1="6896" v2="6965" v3="6966" />
     <triangle v1="6966" v2="6965" v3="6967" />
     <triangle v1="6967" v2="6965" v3="6968" />
     <triangle v1="6968" v2="6965" v3="6969" />
     <triangle v1="6968" v2="6969" v3="6970" />
     <triangle v1="6970" v2="6969" v3="6971" />
     <triangle v1="6970" v2="6971" v3="6972" />
     <triangle v1="6972" v2="6971" v3="6973" />
     <triangle v1="6972" v2="6973" v3="6958" />
     <triangle v1="6958" v2="6973" v3="6959" />
     <triangle v1="6961" v2="6960" v3="6959" />
     <triangle v1="6961" v2="6959" v3="6973" />
     <triangle v1="6962" v2="6961" v3="6973" />
     <triangle v1="6962" v2="6973" v3="6971" />
     <triangle v1="6963" v2="6962" v3="6971" />
     <triangle v1="6963" v2="6971" v3="6969" />
     <triangle v1="6964" v2="6963" v3="6969" />
     <triangle v1="6964" v2="6969" v3="6965" />
     <triangle v1="5555" v2="6974" v3="5554" />
     <triangle v1="5554" v2="6974" v3="6975" />
     <triangle v1="5554" v2="6975" v3="5569" />
     <triangle v1="5569" v2="6975" v3="5570" />
     <triangle v1="5570" v2="6975" v3="6976" />
     <triangle v1="5570" v2="6976" v3="5571" />
     <triangle v1="5571" v2="6976" v3="6977" />
     <triangle v1="5571" v2="6977" v3="5548" />
     <triangle v1="5548" v2="6977" v3="6978" />
     <triangle v1="5548" v2="6978" v3="6979" />
     <triangle v1="6979" v2="6978" v3="6980" />
     <triangle v1="6979" v2="6980" v3="6981" />
     <triangle v1="6981" v2="6980" v3="6894" />
     <triangle v1="6981" v2="6894" v3="4960" />
     <triangle v1="4960" v2="6894" v3="4953" />
     <triangle v1="6975" v2="6974" v3="6982" />
     <triangle v1="6982" v2="6974" v3="6983" />
     <triangle v1="6982" v2="6983" v3="6984" />
     <triangle v1="6984" v2="6983" v3="6985" />
     <triangle v1="6984" v2="6985" v3="6986" />
     <triangle v1="6986" v2="6985" v3="6987" />
     <triangle v1="6986" v2="6987" v3="6988" />
     <triangle v1="6988" v2="6987" v3="6989" />
     <triangle v1="6988" v2="6989" v3="6990" />
     <triangle v1="6990" v2="6989" v3="6991" />
     <triangle v1="6990" v2="6991" v3="6992" />
     <triangle v1="6992" v2="6991" v3="6993" />
     <triangle v1="6992" v2="6993" v3="6994" />
     <triangle v1="6994" v2="6993" v3="6966" />
     <triangle v1="6994" v2="6966" v3="6967" />
     <triangle v1="6967" v2="6968" v3="6994" />
     <triangle v1="6994" v2="6968" v3="6995" />
     <triangle v1="6994" v2="6995" v3="6992" />
     <triangle v1="6992" v2="6995" v3="6996" />
     <triangle v1="6992" v2="6996" v3="6990" />
     <triangle v1="6990" v2="6996" v3="6997" />
     <triangle v1="6990" v2="6997" v3="6988" />
     <triangle v1="6988" v2="6997" v3="6998" />
     <triangle v1="6988" v2="6998" v3="6986" />
     <triangle v1="6986" v2="6998" v3="6999" />
     <triangle v1="6986" v2="6999" v3="6984" />
     <triangle v1="6984" v2="6999" v3="7000" />
     <triangle v1="6984" v2="7000" v3="6982" />
     <triangle v1="6982" v2="7000" v3="7001" />
     <triangle v1="6982" v2="7001" v3="6975" />
     <triangle v1="6975" v2="7001" v3="6976" />
     <triangle v1="6968" v2="6970" v3="6995" />
     <triangle v1="6995" v2="6970" v3="7002" />
     <triangle v1="6995" v2="7002" v3="6996" />
     <triangle v1="6996" v2="7002" v3="7003" />
     <triangle v1="6996" v2="7003" v3="6997" />
     <triangle v1="6997" v2="7003" v3="7004" />
     <triangle v1="6997" v2="7004" v3="6998" />
     <triangle v1="6998" v2="7004" v3="7005" />
     <triangle v1="6998" v2="7005" v3="6999" />
     <triangle v1="6999" v2="7005" v3="7006" />
     <triangle v1="6999" v2="7006" v3="7000" />
     <triangle v1="7000" v2="7006" v3="7007" />
     <triangle v1="7000" v2="7007" v3="7001" />
     <triangle v1="7001" v2="7007" v3="7008" />
     <triangle v1="7001" v2="7008" v3="6976" />
     <triangle v1="6976" v2="7008" v3="6977" />
     <triangle v1="6970" v2="6972" v3="7002" />
     <triangle v1="7002" v2="6972" v3="7009" />
     <triangle v1="7002" v2="7009" v3="7003" />
     <triangle v1="7003" v2="7009" v3="7010" />
     <triangle v1="7003" v2="7010" v3="7004" />
     <triangle v1="7004" v2="7010" v3="7011" />
     <triangle v1="7004" v2="7011" v3="7005" />
     <triangle v1="7005" v2="7011" v3="7012" />
     <triangle v1="7005" v2="7012" v3="7006" />
     <triangle v1="7006" v2="7012" v3="7013" />
     <triangle v1="7006" v2="7013" v3="7007" />
     <triangle v1="7007" v2="7013" v3="7014" />
     <triangle v1="7007" v2="7014" v3="7008" />
     <triangle v1="7008" v2="7014" v3="7015" />
     <triangle v1="7008" v2="7015" v3="6977" />
     <triangle v1="6977" v2="7015" v3="6978" />
     <triangle v1="6972" v2="6958" v3="7009" />
     <triangle v1="7009" v2="6958" v3="7016" />
     <triangle v1="7009" v2="7016" v3="7010" />
     <triangle v1="7010" v2="7016" v3="7017" />
     <triangle v1="7010" v2="7017" v3="7011" />
     <triangle v1="7011" v2="7017" v3="7018" />
     <triangle v1="7011" v2="7018" v3="7012" />
     <triangle v1="7012" v2="7018" v3="7019" />
     <triangle v1="7012" v2="7019" v3="7013" />
     <triangle v1="7013" v2="7019" v3="7020" />
     <triangle v1="7013" v2="7020" v3="7014" />
     <triangle v1="7014" v2="7020" v3="7021" />
     <triangle v1="7014" v2="7021" v3="7015" />
     <triangle v1="7015" v2="7021" v3="7022" />
     <triangle v1="7015" v2="7022" v3="6978" />
     <triangle v1="6978" v2="7022" v3="6980" />
     <triangle v1="6958" v2="6886" v3="7016" />
     <triangle v1="7016" v2="6886" v3="6887" />
     <triangle v1="7016" v2="6887" v3="7017" />
     <triangle v1="7017" v2="6887" v3="6888" />
     <triangle v1="7017" v2="6888" v3="7018" />
     <triangle v1="7018" v2="6888" v3="6889" />
     <triangle v1="7018" v2="6889" v3="7019" />
     <triangle v1="7019" v2="6889" v3="6890" />
     <triangle v1="7019" v2="6890" v3="7020" />
     <triangle v1="7020" v2="6890" v3="6891" />
     <triangle v1="7020" v2="6891" v3="7021" />
     <triangle v1="7021" v2="6891" v3="6892" />
     <triangle v1="7021" v2="6892" v3="7022" />
     <triangle v1="7022" v2="6892" v3="6893" />
     <triangle v1="7022" v2="6893" v3="6980" />
     <triangle v1="6980" v2="6893" v3="6894" />
     <triangle v1="4960" v2="5541" v3="6981" />
     <triangle v1="6981" v2="5541" v3="5543" />
     <triangle v1="6981" v2="5543" v3="6979" />
     <triangle v1="6979" v2="5543" v3="5544" />
     <triangle v1="6979" v2="5544" v3="5546" />
     <triangle v1="5546" v2="5548" v3="6979" />
     <triangle v1="4557" v2="4562" v3="6948" />
     <triangle v1="6948" v2="4562" v3="6832" />
     <triangle v1="6948" v2="6832" v3="6946" />
     <triangle v1="6946" v2="6832" v3="6884" />
     <triangle v1="6946" v2="6884" v3="6944" />
     <triangle v1="6944" v2="6884" v3="6883" />
     <triangle v1="6944" v2="6883" v3="6942" />
     <triangle v1="6942" v2="6883" v3="6882" />
     <triangle v1="6942" v2="6882" v3="6940" />
     <triangle v1="6940" v2="6882" v3="6881" />
     <triangle v1="6940" v2="6881" v3="6938" />
     <triangle v1="6938" v2="6881" v3="6880" />
     <triangle v1="6938" v2="6880" v3="6936" />
     <triangle v1="6936" v2="6880" v3="6879" />
     <triangle v1="6936" v2="6879" v3="6934" />
     <triangle v1="6934" v2="6879" v3="6878" />
     <triangle v1="6934" v2="6878" v3="6885" />
     <triangle v1="6885" v2="6878" v3="6818" />
     <triangle v1="6745" v2="6752" v3="6744" />
     <triangle v1="6744" v2="6752" v3="6753" />
     <triangle v1="6744" v2="6753" v3="6743" />
     <triangle v1="6743" v2="6753" v3="6754" />
     <triangle v1="6743" v2="6754" v3="5719" />
     <triangle v1="5719" v2="6754" v3="7023" />
     <triangle v1="7023" v2="6754" v3="6755" />
     <triangle v1="7023" v2="6755" v3="7024" />
     <triangle v1="7024" v2="6755" v3="6756" />
     <triangle v1="7024" v2="6756" v3="7025" />
     <triangle v1="7025" v2="6756" v3="6193" />
     <triangle v1="6746" v2="6749" v3="6745" />
     <triangle v1="6745" v2="6749" v3="6751" />
     <triangle v1="6745" v2="6751" v3="6752" />
     <triangle v1="6747" v2="6748" v3="6746" />
     <triangle v1="6746" v2="6748" v3="6749" />
     <triangle v1="6749" v2="6750" v3="6751" />
     <triangle v1="6743" v2="5719" v3="6742" />
     <triangle v1="6742" v2="5719" v3="5717" />
     <triangle v1="6742" v2="5717" v3="6741" />
     <triangle v1="6741" v2="5717" v3="5715" />
     <triangle v1="6741" v2="5715" v3="5713" />
     <triangle v1="6047" v2="6054" v3="6175" />
     <triangle v1="6175" v2="6054" v3="7026" />
     <triangle v1="6175" v2="7026" v3="6177" />
     <triangle v1="6177" v2="7026" v3="7027" />
     <triangle v1="6177" v2="7027" v3="6179" />
     <triangle v1="6179" v2="7027" v3="7028" />
     <triangle v1="6179" v2="7028" v3="6181" />
     <triangle v1="6181" v2="7028" v3="7029" />
     <triangle v1="6181" v2="7029" v3="6183" />
     <triangle v1="6183" v2="7029" v3="7030" />
     <triangle v1="6183" v2="7030" v3="6185" />
     <triangle v1="6185" v2="7030" v3="7031" />
     <triangle v1="6185" v2="7031" v3="6187" />
     <triangle v1="6187" v2="7031" v3="7032" />
     <triangle v1="6187" v2="7032" v3="6189" />
     <triangle v1="6189" v2="7032" v3="7033" />
     <triangle v1="6189" v2="7033" v3="6191" />
     <triangle v1="6191" v2="7033" v3="7034" />
     <triangle v1="6191" v2="7034" v3="6193" />
     <triangle v1="6193" v2="7034" v3="7035" />
     <triangle v1="6193" v2="7035" v3="7025" />
     <triangle v1="7025" v2="7035" v3="7036" />
     <triangle v1="7025" v2="7036" v3="7024" />
     <triangle v1="7024" v2="7036" v3="7037" />
     <triangle v1="7024" v2="7037" v3="7023" />
     <triangle v1="6054" v2="6074" v3="7026" />
     <triangle v1="7026" v2="6074" v3="7038" />
     <triangle v1="7026" v2="7038" v3="7027" />
     <triangle v1="7027" v2="7038" v3="7039" />
     <triangle v1="7027" v2="7039" v3="7028" />
     <triangle v1="7028" v2="7039" v3="7040" />
     <triangle v1="7028" v2="7040" v3="7029" />
     <triangle v1="7029" v2="7040" v3="7041" />
     <triangle v1="7029" v2="7041" v3="7030" />
     <triangle v1="7030" v2="7041" v3="7042" />
     <triangle v1="7030" v2="7042" v3="7031" />
     <triangle v1="7031" v2="7042" v3="7043" />
     <triangle v1="7031" v2="7043" v3="7032" />
     <triangle v1="7032" v2="7043" v3="7044" />
     <triangle v1="7032" v2="7044" v3="7033" />
     <triangle v1="7033" v2="7044" v3="7045" />
     <triangle v1="7033" v2="7045" v3="7034" />
     <triangle v1="7034" v2="7045" v3="7046" />
     <triangle v1="7034" v2="7046" v3="7035" />
     <triangle v1="7035" v2="7046" v3="7047" />
     <triangle v1="7035" v2="7047" v3="7036" />
     <triangle v1="7036" v2="7047" v3="7048" />
     <triangle v1="7036" v2="7048" v3="7037" />
     <triangle v1="7037" v2="7048" v3="7049" />
     <triangle v1="7049" v2="7048" v3="7050" />
     <triangle v1="7049" v2="7050" v3="7051" />
     <triangle v1="7051" v2="7050" v3="7052" />
     <triangle v1="7051" v2="7052" v3="7053" />
     <triangle v1="7053" v2="7052" v3="7054" />
     <triangle v1="7053" v2="7054" v3="7055" />
     <triangle v1="7055" v2="7054" v3="7056" />
     <triangle v1="7055" v2="7056" v3="7057" />
     <triangle v1="7057" v2="7056" v3="7058" />
     <triangle v1="7058" v2="7056" v3="7059" />
     <triangle v1="7059" v2="7056" v3="7060" />
     <triangle v1="7059" v2="7060" v3="7061" />
     <triangle v1="7061" v2="7060" v3="7062" />
     <triangle v1="7061" v2="7062" v3="7063" />
     <triangle v1="7063" v2="7062" v3="7064" />
     <triangle v1="7063" v2="7064" v3="7065" />
     <triangle v1="7065" v2="7064" v3="7066" />
     <triangle v1="7065" v2="7066" v3="7067" />
     <triangle v1="7067" v2="7066" v3="7068" />
     <triangle v1="7067" v2="7068" v3="7069" />
     <triangle v1="7069" v2="7068" v3="7070" />
     <triangle v1="7069" v2="7070" v3="7071" />
     <triangle v1="7071" v2="7070" v3="7072" />
     <triangle v1="7071" v2="7072" v3="7073" />
     <triangle v1="7073" v2="7072" v3="7074" />
     <triangle v1="7073" v2="7074" v3="6079" />
     <triangle v1="6079" v2="7074" v3="6082" />
     <triangle v1="6082" v2="7074" v3="7075" />
     <triangle v1="6082" v2="7075" v3="7076" />
     <triangle v1="7076" v2="7075" v3="7077" />
     <triangle v1="7076" v2="7077" v3="7078" />
     <triangle v1="7078" v2="7077" v3="7079" />
     <triangle v1="7078" v2="7079" v3="7080" />
     <triangle v1="7080" v2="7079" v3="7040" />
     <triangle v1="7080" v2="7040" v3="7039" />
     <triangle v1="6074" v2="6089" v3="7038" />
     <triangle v1="7038" v2="6089" v3="7039" />
     <triangle v1="6089" v2="6087" v3="7039" />
     <triangle v1="7039" v2="6087" v3="7080" />
     <triangle v1="6087" v2="6085" v3="7080" />
     <triangle v1="7080" v2="6085" v3="7078" />
     <triangle v1="7078" v2="6085" v3="7076" />
     <triangle v1="7076" v2="6085" v3="6080" />
     <triangle v1="7076" v2="6080" v3="6082" />
     <triangle v1="7075" v2="7074" v3="7081" />
     <triangle v1="7081" v2="7074" v3="7072" />
     <triangle v1="7081" v2="7072" v3="7082" />
     <triangle v1="7082" v2="7072" v3="7070" />
     <triangle v1="7082" v2="7070" v3="7083" />
     <triangle v1="7083" v2="7070" v3="7068" />
     <triangle v1="7083" v2="7068" v3="7084" />
     <triangle v1="7084" v2="7068" v3="7066" />
     <triangle v1="7084" v2="7066" v3="7085" />
     <triangle v1="7085" v2="7066" v3="7064" />
     <triangle v1="7085" v2="7064" v3="7086" />
     <triangle v1="7086" v2="7064" v3="7062" />
     <triangle v1="7086" v2="7062" v3="7087" />
     <triangle v1="7087" v2="7062" v3="7060" />
     <triangle v1="7087" v2="7060" v3="7054" />
     <triangle v1="7054" v2="7060" v3="7056" />
     <triangle v1="7077" v2="7075" v3="7088" />
     <triangle v1="7088" v2="7075" v3="7081" />
     <triangle v1="7088" v2="7081" v3="7089" />
     <triangle v1="7089" v2="7081" v3="7082" />
     <triangle v1="7089" v2="7082" v3="7090" />
     <triangle v1="7090" v2="7082" v3="7083" />
     <triangle v1="7090" v2="7083" v3="7091" />
     <triangle v1="7091" v2="7083" v3="7084" />
     <triangle v1="7091" v2="7084" v3="7092" />
     <triangle v1="7092" v2="7084" v3="7085" />
     <triangle v1="7092" v2="7085" v3="7093" />
     <triangle v1="7093" v2="7085" v3="7086" />
     <triangle v1="7093" v2="7086" v3="7094" />
     <triangle v1="7094" v2="7086" v3="7087" />
     <triangle v1="7094" v2="7087" v3="7052" />
     <triangle v1="7052" v2="7087" v3="7054" />
     <triangle v1="7041" v2="7040" v3="7079" />
     <triangle v1="7079" v2="7077" v3="7095" />
     <triangle v1="7095" v2="7077" v3="7088" />
     <triangle v1="7095" v2="7088" v3="7096" />
     <triangle v1="7096" v2="7088" v3="7089" />
     <triangle v1="7096" v2="7089" v3="7097" />
     <triangle v1="7097" v2="7089" v3="7090" />
     <triangle v1="7097" v2="7090" v3="7098" />
     <triangle v1="7098" v2="7090" v3="7091" />
     <triangle v1="7098" v2="7091" v3="7099" />
     <triangle v1="7099" v2="7091" v3="7092" />
     <triangle v1="7099" v2="7092" v3="7100" />
     <triangle v1="7100" v2="7092" v3="7093" />
     <triangle v1="7100" v2="7093" v3="7101" />
     <triangle v1="7101" v2="7093" v3="7094" />
     <triangle v1="7101" v2="7094" v3="7050" />
     <triangle v1="7050" v2="7094" v3="7052" />
     <triangle v1="7042" v2="7041" v3="7095" />
     <triangle v1="7095" v2="7041" v3="7079" />
     <triangle v1="7042" v2="7095" v3="7096" />
     <triangle v1="7043" v2="7042" v3="7096" />
     <triangle v1="7043" v2="7096" v3="7097" />
     <triangle v1="7044" v2="7043" v3="7097" />
     <triangle v1="7044" v2="7097" v3="7098" />
     <triangle v1="7045" v2="7044" v3="7098" />
     <triangle v1="7045" v2="7098" v3="7099" />
     <triangle v1="7046" v2="7045" v3="7099" />
     <triangle v1="7046" v2="7099" v3="7100" />
     <triangle v1="7047" v2="7046" v3="7100" />
     <triangle v1="7047" v2="7100" v3="7101" />
     <triangle v1="7048" v2="7047" v3="7101" />
     <triangle v1="7048" v2="7101" v3="7050" />
     <triangle v1="6468" v2="6467" v3="7058" />
     <triangle v1="7058" v2="6467" v3="7057" />
     <triangle v1="7057" v2="6467" v3="6509" />
     <triangle v1="7057" v2="6509" v3="6508" />
     <triangle v1="7057" v2="6508" v3="7055" />
     <triangle v1="7055" v2="6508" v3="6507" />
     <triangle v1="7055" v2="6507" v3="6506" />
     <triangle v1="6506" v2="6505" v3="7055" />
     <triangle v1="7055" v2="6505" v3="6504" />
     <triangle v1="7055" v2="6504" v3="7053" />
     <triangle v1="7053" v2="6504" v3="6503" />
     <triangle v1="7053" v2="6503" v3="5736" />
     <triangle v1="5736" v2="6503" v3="6502" />
     <triangle v1="5736" v2="6502" v3="5744" />
     <triangle v1="5744" v2="6502" v3="6501" />
     <triangle v1="5744" v2="6501" v3="6500" />
     <triangle v1="6500" v2="6499" v3="5744" />
     <triangle v1="5744" v2="6499" v3="6498" />
     <triangle v1="5744" v2="6498" v3="5752" />
     <triangle v1="5752" v2="6498" v3="6497" />
     <triangle v1="5752" v2="6497" v3="6496" />
     <triangle v1="6495" v2="5760" v3="6496" />
     <triangle v1="6496" v2="5760" v3="5752" />
     <triangle v1="7053" v2="5736" v3="7051" />
     <triangle v1="7051" v2="5736" v3="5728" />
     <triangle v1="7051" v2="5728" v3="7049" />
     <triangle v1="7049" v2="5728" v3="5720" />
     <triangle v1="7049" v2="5720" v3="7037" />
     <triangle v1="7037" v2="5720" v3="5718" />
     <triangle v1="7037" v2="5718" v3="7023" />
     <triangle v1="7023" v2="5718" v3="5719" />
     <triangle v1="5929" v2="6910" v3="5927" />
     <triangle v1="5927" v2="6910" v3="6098" />
     <triangle v1="6098" v2="6910" v3="6908" />
     <triangle v1="6098" v2="6908" v3="6906" />
     <triangle v1="6098" v2="6906" v3="6079" />
     <triangle v1="6079" v2="6906" v3="6904" />
     <triangle v1="6079" v2="6904" v3="6902" />
     <triangle v1="6902" v2="6900" v3="6079" />
     <triangle v1="6079" v2="6900" v3="6476" />
     <triangle v1="6079" v2="6476" v3="6475" />
     <triangle v1="6476" v2="6900" v3="6477" />
     <triangle v1="6477" v2="6900" v3="6898" />
     <triangle v1="6477" v2="6898" v3="6478" />
     <triangle v1="6478" v2="6898" v3="6896" />
     <triangle v1="6478" v2="6896" v3="6479" />
     <triangle v1="6479" v2="6896" v3="6480" />
     <triangle v1="6480" v2="6896" v3="6481" />
     <triangle v1="6481" v2="6896" v3="6482" />
     <triangle v1="6482" v2="6896" v3="6966" />
     <triangle v1="6482" v2="6966" v3="6483" />
     <triangle v1="6483" v2="6966" v3="6484" />
     <triangle v1="6484" v2="6966" v3="6485" />
     <triangle v1="6485" v2="6966" v3="6993" />
     <triangle v1="6485" v2="6993" v3="6486" />
     <triangle v1="6486" v2="6993" v3="6991" />
     <triangle v1="6486" v2="6991" v3="6487" />
     <triangle v1="6487" v2="6991" v3="5510" />
     <triangle v1="6487" v2="5510" v3="6488" />
     <triangle v1="6488" v2="5510" v3="6489" />
     <triangle v1="6489" v2="5510" v3="5679" />
     <triangle v1="6489" v2="5679" v3="6490" />
     <triangle v1="6490" v2="5679" v3="5767" />
     <triangle v1="6490" v2="5767" v3="5766" />
     <triangle v1="6991" v2="6989" v3="5510" />
     <triangle v1="5510" v2="6989" v3="6987" />
     <triangle v1="5510" v2="6987" v3="6985" />
     <triangle v1="5510" v2="6985" v3="5603" />
     <triangle v1="5603" v2="6985" v3="6983" />
     <triangle v1="5603" v2="6983" v3="6974" />
     <triangle v1="5555" v2="5556" v3="6974" />
     <triangle v1="6974" v2="5556" v3="5603" />
     <triangle v1="6490" v2="5766" v3="6491" />
     <triangle v1="6491" v2="5766" v3="5765" />
     <triangle v1="6491" v2="5765" v3="5764" />
     <triangle v1="6491" v2="5764" v3="6492" />
     <triangle v1="6492" v2="5764" v3="5763" />
     <triangle v1="6492" v2="5763" v3="5762" />
     <triangle v1="6492" v2="5762" v3="6493" />
     <triangle v1="6493" v2="5762" v3="5761" />
     <triangle v1="6493" v2="5761" v3="5760" />
     <triangle v1="6495" v2="6494" v3="5760" />
     <triangle v1="5760" v2="6494" v3="6493" />
     <triangle v1="6475" v2="6474" v3="6079" />
     <triangle v1="6079" v2="6474" v3="7073" />
     <triangle v1="7073" v2="6474" v3="6473" />
     <triangle v1="7073" v2="6473" v3="7071" />
     <triangle v1="7071" v2="6473" v3="7069" />
     <triangle v1="7069" v2="6473" v3="6472" />
     <triangle v1="7069" v2="6472" v3="7067" />
     <triangle v1="7067" v2="6472" v3="7065" />
     <triangle v1="7065" v2="6472" v3="6471" />
     <triangle v1="7065" v2="6471" v3="7063" />
     <triangle v1="7063" v2="6471" v3="7061" />
     <triangle v1="7061" v2="6471" v3="6470" />
     <triangle v1="7061" v2="6470" v3="7059" />
     <triangle v1="7059" v2="6470" v3="7058" />
     <triangle v1="7058" v2="6470" v3="6469" />
     <triangle v1="7058" v2="6469" v3="6468" />
     <triangle v1="7102" v2="6438" v3="7103" />
     <triangle v1="7103" v2="6438" v3="6439" />
     <triangle v1="7103" v2="6439" v3="7104" />
     <triangle v1="7104" v2="6439" v3="6466" />
     <triangle v1="7104" v2="6466" v3="7105" />
     <triangle v1="7105" v2="6466" v3="6465" />
     <triangle v1="7105" v2="6465" v3="7106" />
     <triangle v1="7106" v2="6465" v3="6464" />
     <triangle v1="7106" v2="6464" v3="7107" />
     <triangle v1="7107" v2="6464" v3="6463" />
     <triangle v1="7107" v2="6463" v3="7108" />
     <triangle v1="7108" v2="6463" v3="6462" />
     <triangle v1="7108" v2="6462" v3="7109" />
     <triangle v1="7109" v2="6462" v3="6461" />
     <triangle v1="7109" v2="6461" v3="7110" />
     <triangle v1="7110" v2="6461" v3="6460" />
     <triangle v1="7110" v2="6460" v3="7111" />
     <triangle v1="7111" v2="6460" v3="6459" />
     <triangle v1="7111" v2="6459" v3="7112" />
     <triangle v1="7112" v2="6459" v3="6458" />
     <triangle v1="7112" v2="6458" v3="7113" />
     <triangle v1="7113" v2="6458" v3="6457" />
     <triangle v1="7113" v2="6457" v3="7114" />
     <triangle v1="7114" v2="6457" v3="6456" />
     <triangle v1="7114" v2="6456" v3="7115" />
     <triangle v1="7115" v2="6456" v3="6455" />
     <triangle v1="7115" v2="6455" v3="7116" />
     <triangle v1="7116" v2="6455" v3="6454" />
     <triangle v1="7116" v2="6454" v3="7117" />
     <triangle v1="7117" v2="6454" v3="6453" />
     <triangle v1="7117" v2="6453" v3="7118" />
     <triangle v1="7118" v2="6453" v3="6452" />
     <triangle v1="7118" v2="6452" v3="6451" />
     <triangle v1="6438" v2="7102" v3="6440" />
     <triangle v1="6440" v2="7102" v3="7119" />
     <triangle v1="6440" v2="7119" v3="7120" />
     <triangle v1="6440" v2="7120" v3="6441" />
     <triangle v1="6441" v2="7120" v3="7121" />
     <triangle v1="6441" v2="7121" v3="6442" />
     <triangle v1="6442" v2="7121" v3="7122" />
     <triangle v1="6442" v2="7122" v3="6443" />
     <triangle v1="6443" v2="7122" v3="7123" />
     <triangle v1="6443" v2="7123" v3="6444" />
     <triangle v1="6444" v2="7123" v3="7124" />
     <triangle v1="6444" v2="7124" v3="7125" />
     <triangle v1="6444" v2="7125" v3="6445" />
     <triangle v1="6445" v2="7125" v3="7126" />
     <triangle v1="6445" v2="7126" v3="6446" />
     <triangle v1="6446" v2="7126" v3="7127" />
     <triangle v1="6446" v2="7127" v3="6447" />
     <triangle v1="6447" v2="7127" v3="7128" />
     <triangle v1="6447" v2="7128" v3="7129" />
     <triangle v1="6447" v2="7129" v3="6448" />
     <triangle v1="6448" v2="7129" v3="7130" />
     <triangle v1="6448" v2="7130" v3="6449" />
     <triangle v1="6449" v2="7130" v3="7131" />
     <triangle v1="6449" v2="7131" v3="6450" />
     <triangle v1="6450" v2="7131" v3="7132" />
     <triangle v1="6450" v2="7132" v3="6451" />
     <triangle v1="6451" v2="7132" v3="7133" />
     <triangle v1="6451" v2="7133" v3="7118" />
     <triangle v1="7134" v2="7135" v3="7136" />
     <triangle v1="7136" v2="7135" v3="7137" />
     <triangle v1="7136" v2="7137" v3="7138" />
     <triangle v1="7138" v2="7137" v3="7139" />
     <triangle v1="7138" v2="7139" v3="7140" />
     <triangle v1="7140" v2="7139" v3="7141" />
     <triangle v1="7140" v2="7141" v3="7142" />
     <triangle v1="7142" v2="7141" v3="7143" />
     <triangle v1="7142" v2="7143" v3="7144" />
     <triangle v1="7144" v2="7143" v3="7145" />
     <triangle v1="7144" v2="7145" v3="7146" />
     <triangle v1="7146" v2="7145" v3="4092" />
     <triangle v1="7146" v2="4092" v3="4037" />
     <triangle v1="7135" v2="7134" v3="7147" />
     <triangle v1="7147" v2="7134" v3="7148" />
     <triangle v1="7147" v2="7148" v3="7149" />
     <triangle v1="7149" v2="7148" v3="7150" />
     <triangle v1="7149" v2="7150" v3="7151" />
     <triangle v1="7151" v2="7150" v3="7152" />
     <triangle v1="7151" v2="7152" v3="7153" />
     <triangle v1="7153" v2="7152" v3="7154" />
     <triangle v1="7153" v2="7154" v3="7155" />
     <triangle v1="7155" v2="7154" v3="7156" />
     <triangle v1="7155" v2="7156" v3="7157" />
     <triangle v1="7157" v2="7156" v3="7158" />
     <triangle v1="7157" v2="7158" v3="7159" />
     <triangle v1="7159" v2="7158" v3="7160" />
     <triangle v1="7159" v2="7160" v3="7161" />
     <triangle v1="7161" v2="7160" v3="7162" />
     <triangle v1="7161" v2="7162" v3="7163" />
     <triangle v1="7163" v2="7162" v3="7164" />
     <triangle v1="7163" v2="7164" v3="7165" />
     <triangle v1="7165" v2="7164" v3="7166" />
     <triangle v1="7165" v2="7166" v3="7167" />
     <triangle v1="7167" v2="7166" v3="7168" />
     <triangle v1="7167" v2="7168" v3="4059" />
     <triangle v1="4059" v2="7168" v3="4057" />
     <triangle v1="4057" v2="7168" v3="7169" />
     <triangle v1="4057" v2="7169" v3="4055" />
     <triangle v1="4055" v2="7169" v3="7170" />
     <triangle v1="4055" v2="7170" v3="4053" />
     <triangle v1="4053" v2="7170" v3="7171" />
     <triangle v1="4053" v2="7171" v3="7172" />
     <triangle v1="7172" v2="7171" v3="7173" />
     <triangle v1="7172" v2="7173" v3="7174" />
     <triangle v1="7174" v2="7173" v3="7175" />
     <triangle v1="7174" v2="7175" v3="7176" />
     <triangle v1="7176" v2="7175" v3="7177" />
     <triangle v1="7176" v2="7177" v3="7178" />
     <triangle v1="7178" v2="7177" v3="7179" />
     <triangle v1="7178" v2="7179" v3="7180" />
     <triangle v1="7180" v2="7179" v3="7181" />
     <triangle v1="7180" v2="7181" v3="7182" />
     <triangle v1="7182" v2="7181" v3="7183" />
     <triangle v1="7182" v2="7183" v3="7184" />
     <triangle v1="7184" v2="7183" v3="7185" />
     <triangle v1="7184" v2="7185" v3="7186" />
     <triangle v1="7186" v2="7185" v3="7187" />
     <triangle v1="7186" v2="7187" v3="7188" />
     <triangle v1="7188" v2="7187" v3="7189" />
     <triangle v1="7188" v2="7189" v3="7190" />
     <triangle v1="7190" v2="7189" v3="7191" />
     <triangle v1="7190" v2="7191" v3="7192" />
     <triangle v1="7192" v2="7191" v3="7193" />
     <triangle v1="7192" v2="7193" v3="7194" />
     <triangle v1="7194" v2="7193" v3="7195" />
     <triangle v1="7194" v2="7195" v3="7196" />
     <triangle v1="7196" v2="7195" v3="7197" />
     <triangle v1="7196" v2="7197" v3="7198" />
     <triangle v1="7198" v2="7197" v3="7199" />
     <triangle v1="7198" v2="7199" v3="7200" />
     <triangle v1="7200" v2="7199" v3="7201" />
     <triangle v1="7200" v2="7201" v3="7202" />
     <triangle v1="7202" v2="7201" v3="7203" />
     <triangle v1="7202" v2="7203" v3="7204" />
     <triangle v1="7204" v2="7203" v3="7205" />
     <triangle v1="7204" v2="7205" v3="4100" />
     <triangle v1="4100" v2="7205" v3="4036" />
     <triangle v1="4036" v2="7205" v3="7206" />
     <triangle v1="4036" v2="7206" v3="4037" />
     <triangle v1="4037" v2="7206" v3="7146" />
     <triangle v1="7158" v2="7207" v3="7160" />
     <triangle v1="7160" v2="7207" v3="7208" />
     <triangle v1="7160" v2="7208" v3="7162" />
     <triangle v1="7162" v2="7208" v3="7209" />
     <triangle v1="7162" v2="7209" v3="7164" />
     <triangle v1="7164" v2="7209" v3="7210" />
     <triangle v1="7164" v2="7210" v3="7166" />
     <triangle v1="7166" v2="7210" v3="7211" />
     <triangle v1="7166" v2="7211" v3="7168" />
     <triangle v1="7168" v2="7211" v3="7169" />
     <triangle v1="7207" v2="7212" v3="7208" />
     <triangle v1="7208" v2="7212" v3="7213" />
     <triangle v1="7208" v2="7213" v3="7209" />
     <triangle v1="7209" v2="7213" v3="7214" />
     <triangle v1="7209" v2="7214" v3="7210" />
     <triangle v1="7210" v2="7214" v3="7215" />
     <triangle v1="7210" v2="7215" v3="7211" />
     <triangle v1="7211" v2="7215" v3="7216" />
     <triangle v1="7211" v2="7216" v3="7169" />
     <triangle v1="7169" v2="7216" v3="7170" />
     <triangle v1="7212" v2="7217" v3="7213" />
     <triangle v1="7213" v2="7217" v3="7218" />
     <triangle v1="7213" v2="7218" v3="7214" />
     <triangle v1="7214" v2="7218" v3="7219" />
     <triangle v1="7214" v2="7219" v3="7215" />
     <triangle v1="7215" v2="7219" v3="7220" />
     <triangle v1="7215" v2="7220" v3="7216" />
     <triangle v1="7216" v2="7220" v3="7221" />
     <triangle v1="7216" v2="7221" v3="7170" />
     <triangle v1="7170" v2="7221" v3="7171" />
     <triangle v1="7217" v2="7222" v3="7218" />
     <triangle v1="7218" v2="7222" v3="7223" />
     <triangle v1="7218" v2="7223" v3="7219" />
     <triangle v1="7219" v2="7223" v3="7224" />
     <triangle v1="7219" v2="7224" v3="7220" />
     <triangle v1="7220" v2="7224" v3="7225" />
     <triangle v1="7220" v2="7225" v3="7221" />
     <triangle v1="7221" v2="7225" v3="7173" />
     <triangle v1="7221" v2="7173" v3="7171" />
     <triangle v1="7222" v2="7226" v3="7223" />
     <triangle v1="7223" v2="7226" v3="7227" />
     <triangle v1="7223" v2="7227" v3="7224" />
     <triangle v1="7224" v2="7227" v3="7228" />
     <triangle v1="7224" v2="7228" v3="7225" />
     <triangle v1="7225" v2="7228" v3="7175" />
     <triangle v1="7225" v2="7175" v3="7173" />
     <triangle v1="7226" v2="7229" v3="7227" />
     <triangle v1="7227" v2="7229" v3="7230" />
     <triangle v1="7227" v2="7230" v3="7228" />
     <triangle v1="7228" v2="7230" v3="7177" />
     <triangle v1="7228" v2="7177" v3="7175" />
     <triangle v1="7229" v2="7231" v3="7230" />
     <triangle v1="7230" v2="7231" v3="7179" />
     <triangle v1="7230" v2="7179" v3="7177" />
     <triangle v1="7231" v2="7181" v3="7179" />
     <triangle v1="7195" v2="7232" v3="7197" />
     <triangle v1="7197" v2="7232" v3="7233" />
     <triangle v1="7197" v2="7233" v3="7199" />
     <triangle v1="7199" v2="7233" v3="7234" />
     <triangle v1="7199" v2="7234" v3="7201" />
     <triangle v1="7201" v2="7234" v3="7235" />
     <triangle v1="7201" v2="7235" v3="7203" />
     <triangle v1="7203" v2="7235" v3="7236" />
     <triangle v1="7203" v2="7236" v3="7205" />
     <triangle v1="7205" v2="7236" v3="7206" />
     <triangle v1="7232" v2="7237" v3="7233" />
     <triangle v1="7233" v2="7237" v3="7238" />
     <triangle v1="7233" v2="7238" v3="7234" />
     <triangle v1="7234" v2="7238" v3="7239" />
     <triangle v1="7234" v2="7239" v3="7235" />
     <triangle v1="7235" v2="7239" v3="7240" />
     <triangle v1="7235" v2="7240" v3="7236" />
     <triangle v1="7236" v2="7240" v3="7241" />
     <triangle v1="7236" v2="7241" v3="7206" />
     <triangle v1="7206" v2="7241" v3="7146" />
     <triangle v1="7237" v2="7242" v3="7238" />
     <triangle v1="7238" v2="7242" v3="7243" />
     <triangle v1="7238" v2="7243" v3="7239" />
     <triangle v1="7239" v2="7243" v3="7244" />
     <triangle v1="7239" v2="7244" v3="7240" />
     <triangle v1="7240" v2="7244" v3="7245" />
     <triangle v1="7240" v2="7245" v3="7241" />
     <triangle v1="7241" v2="7245" v3="7144" />
     <triangle v1="7241" v2="7144" v3="7146" />
     <triangle v1="7242" v2="7246" v3="7243" />
     <triangle v1="7243" v2="7246" v3="7247" />
     <triangle v1="7243" v2="7247" v3="7244" />
     <triangle v1="7244" v2="7247" v3="7248" />
     <triangle v1="7244" v2="7248" v3="7245" />
     <triangle v1="7245" v2="7248" v3="7142" />
     <triangle v1="7245" v2="7142" v3="7144" />
     <triangle v1="7246" v2="7249" v3="7247" />
     <triangle v1="7247" v2="7249" v3="7250" />
     <triangle v1="7247" v2="7250" v3="7248" />
     <triangle v1="7248" v2="7250" v3="7140" />
     <triangle v1="7248" v2="7140" v3="7142" />
     <triangle v1="7249" v2="7251" v3="7250" />
     <triangle v1="7250" v2="7251" v3="7138" />
     <triangle v1="7250" v2="7138" v3="7140" />
     <triangle v1="7251" v2="7136" v3="7138" />
     <triangle v1="4100" v2="4099" v3="7204" />
     <triangle v1="7204" v2="4099" v3="7252" />
     <triangle v1="7204" v2="7252" v3="7202" />
     <triangle v1="7202" v2="7252" v3="7253" />
     <triangle v1="7202" v2="7253" v3="7200" />
     <triangle v1="7200" v2="7253" v3="7254" />
     <triangle v1="7200" v2="7254" v3="7198" />
     <triangle v1="7198" v2="7254" v3="7255" />
     <triangle v1="7198" v2="7255" v3="7196" />
     <triangle v1="7196" v2="7255" v3="7194" />
     <triangle v1="4099" v2="4098" v3="7252" />
     <triangle v1="7252" v2="4098" v3="7256" />
     <triangle v1="7252" v2="7256" v3="7253" />
     <triangle v1="7253" v2="7256" v3="7257" />
     <triangle v1="7253" v2="7257" v3="7254" />
     <triangle v1="7254" v2="7257" v3="7258" />
     <triangle v1="7254" v2="7258" v3="7255" />
     <triangle v1="7255" v2="7258" v3="7259" />
     <triangle v1="7255" v2="7259" v3="7194" />
     <triangle v1="7194" v2="7259" v3="7192" />
     <triangle v1="4098" v2="4041" v3="7256" />
     <triangle v1="7256" v2="4041" v3="7260" />
     <triangle v1="7256" v2="7260" v3="7257" />
     <triangle v1="7257" v2="7260" v3="7261" />
     <triangle v1="7257" v2="7261" v3="7258" />
     <triangle v1="7258" v2="7261" v3="7262" />
     <triangle v1="7258" v2="7262" v3="7259" />
     <triangle v1="7259" v2="7262" v3="7263" />
     <triangle v1="7259" v2="7263" v3="7192" />
     <triangle v1="7192" v2="7263" v3="7190" />
     <triangle v1="4041" v2="4040" v3="7260" />
     <triangle v1="7260" v2="4040" v3="7264" />
     <triangle v1="7260" v2="7264" v3="7261" />
     <triangle v1="7261" v2="7264" v3="7265" />
     <triangle v1="7261" v2="7265" v3="7262" />
     <triangle v1="7262" v2="7265" v3="7266" />
     <triangle v1="7262" v2="7266" v3="7263" />
     <triangle v1="7263" v2="7266" v3="7267" />
     <triangle v1="7263" v2="7267" v3="7190" />
     <triangle v1="7190" v2="7267" v3="7188" />
     <triangle v1="4040" v2="4039" v3="7264" />
     <triangle v1="7264" v2="4039" v3="7268" />
     <triangle v1="7264" v2="7268" v3="7265" />
     <triangle v1="7265" v2="7268" v3="7269" />
     <triangle v1="7265" v2="7269" v3="7266" />
     <triangle v1="7266" v2="7269" v3="7270" />
     <triangle v1="7266" v2="7270" v3="7267" />
     <triangle v1="7267" v2="7270" v3="7271" />
     <triangle v1="7267" v2="7271" v3="7188" />
     <triangle v1="7188" v2="7271" v3="7186" />
     <triangle v1="4039" v2="4097" v3="7268" />
     <triangle v1="7268" v2="4097" v3="7272" />
     <triangle v1="7268" v2="7272" v3="7269" />
     <triangle v1="7269" v2="7272" v3="7273" />
     <triangle v1="7269" v2="7273" v3="7270" />
     <triangle v1="7270" v2="7273" v3="7274" />
     <triangle v1="7270" v2="7274" v3="7271" />
     <triangle v1="7271" v2="7274" v3="7275" />
     <triangle v1="7271" v2="7275" v3="7186" />
     <triangle v1="7186" v2="7275" v3="7184" />
     <triangle v1="4097" v2="4096" v3="7272" />
     <triangle v1="7272" v2="4096" v3="7276" />
     <triangle v1="7272" v2="7276" v3="7273" />
     <triangle v1="7273" v2="7276" v3="7277" />
     <triangle v1="7273" v2="7277" v3="7274" />
     <triangle v1="7274" v2="7277" v3="7278" />
     <triangle v1="7274" v2="7278" v3="7275" />
     <triangle v1="7275" v2="7278" v3="7279" />
     <triangle v1="7275" v2="7279" v3="7184" />
     <triangle v1="7184" v2="7279" v3="7182" />
     <triangle v1="4096" v2="4095" v3="7276" />
     <triangle v1="7276" v2="4095" v3="7280" />
     <triangle v1="7276" v2="7280" v3="7277" />
     <triangle v1="7277" v2="7280" v3="7281" />
     <triangle v1="7277" v2="7281" v3="7278" />
     <triangle v1="7278" v2="7281" v3="7282" />
     <triangle v1="7278" v2="7282" v3="7279" />
     <triangle v1="7279" v2="7282" v3="7283" />
     <triangle v1="7279" v2="7283" v3="7182" />
     <triangle v1="7182" v2="7283" v3="7180" />
     <triangle v1="4095" v2="4048" v3="7280" />
     <triangle v1="7280" v2="4048" v3="7284" />
     <triangle v1="7280" v2="7284" v3="7281" />
     <triangle v1="7281" v2="7284" v3="7285" />
     <triangle v1="7281" v2="7285" v3="7282" />
     <triangle v1="7282" v2="7285" v3="7286" />
     <triangle v1="7282" v2="7286" v3="7283" />
     <triangle v1="7283" v2="7286" v3="7178" />
     <triangle v1="7283" v2="7178" v3="7180" />
     <triangle v1="4048" v2="4047" v3="7284" />
     <triangle v1="7284" v2="4047" v3="7287" />
     <triangle v1="7284" v2="7287" v3="7285" />
     <triangle v1="7285" v2="7287" v3="7288" />
     <triangle v1="7285" v2="7288" v3="7286" />
     <triangle v1="7286" v2="7288" v3="7176" />
     <triangle v1="7286" v2="7176" v3="7178" />
     <triangle v1="4047" v2="4049" v3="7287" />
     <triangle v1="7287" v2="4049" v3="7289" />
     <triangle v1="7287" v2="7289" v3="7288" />
     <triangle v1="7288" v2="7289" v3="7174" />
     <triangle v1="7288" v2="7174" v3="7176" />
     <triangle v1="4049" v2="4051" v3="7289" />
     <triangle v1="7289" v2="4051" v3="7172" />
     <triangle v1="7289" v2="7172" v3="7174" />
     <triangle v1="4051" v2="4053" v3="7172" />
     <triangle v1="4059" v2="4061" v3="7167" />
     <triangle v1="7167" v2="4061" v3="7290" />
     <triangle v1="7167" v2="7290" v3="7165" />
     <triangle v1="7165" v2="7290" v3="7291" />
     <triangle v1="7165" v2="7291" v3="7163" />
     <triangle v1="7163" v2="7291" v3="7292" />
     <triangle v1="7163" v2="7292" v3="7161" />
     <triangle v1="7161" v2="7292" v3="7293" />
     <triangle v1="7161" v2="7293" v3="7159" />
     <triangle v1="7159" v2="7293" v3="7157" />
     <triangle v1="4061" v2="4063" v3="7290" />
     <triangle v1="7290" v2="4063" v3="7294" />
     <triangle v1="7290" v2="7294" v3="7291" />
     <triangle v1="7291" v2="7294" v3="7295" />
     <triangle v1="7291" v2="7295" v3="7292" />
     <triangle v1="7292" v2="7295" v3="7296" />
     <triangle v1="7292" v2="7296" v3="7293" />
     <triangle v1="7293" v2="7296" v3="7297" />
     <triangle v1="7293" v2="7297" v3="7157" />
     <triangle v1="7157" v2="7297" v3="7155" />
     <triangle v1="4063" v2="4065" v3="7294" />
     <triangle v1="7294" v2="4065" v3="7298" />
     <triangle v1="7294" v2="7298" v3="7295" />
     <triangle v1="7295" v2="7298" v3="7299" />
     <triangle v1="7295" v2="7299" v3="7296" />
     <triangle v1="7296" v2="7299" v3="7300" />
     <triangle v1="7296" v2="7300" v3="7297" />
     <triangle v1="7297" v2="7300" v3="7301" />
     <triangle v1="7297" v2="7301" v3="7155" />
     <triangle v1="7155" v2="7301" v3="7153" />
     <triangle v1="4065" v2="4067" v3="7298" />
     <triangle v1="7298" v2="4067" v3="7302" />
     <triangle v1="7298" v2="7302" v3="7299" />
     <triangle v1="7299" v2="7302" v3="7303" />
     <triangle v1="7299" v2="7303" v3="7300" />
     <triangle v1="7300" v2="7303" v3="7304" />
     <triangle v1="7300" v2="7304" v3="7301" />
     <triangle v1="7301" v2="7304" v3="7305" />
     <triangle v1="7301" v2="7305" v3="7153" />
     <triangle v1="7153" v2="7305" v3="7151" />
     <triangle v1="4067" v2="4078" v3="7302" />
     <triangle v1="7302" v2="4078" v3="7306" />
     <triangle v1="7302" v2="7306" v3="7303" />
     <triangle v1="7303" v2="7306" v3="7307" />
     <triangle v1="7303" v2="7307" v3="7304" />
     <triangle v1="7304" v2="7307" v3="7308" />
     <triangle v1="7304" v2="7308" v3="7305" />
     <triangle v1="7305" v2="7308" v3="7309" />
     <triangle v1="7305" v2="7309" v3="7151" />
     <triangle v1="7151" v2="7309" v3="7149" />
     <triangle v1="4078" v2="4080" v3="7306" />
     <triangle v1="7306" v2="4080" v3="7310" />
     <triangle v1="7306" v2="7310" v3="7307" />
     <triangle v1="7307" v2="7310" v3="7311" />
     <triangle v1="7307" v2="7311" v3="7308" />
     <triangle v1="7308" v2="7311" v3="7312" />
     <triangle v1="7308" v2="7312" v3="7309" />
     <triangle v1="7309" v2="7312" v3="7313" />
     <triangle v1="7309" v2="7313" v3="7149" />
     <triangle v1="7149" v2="7313" v3="7147" />
     <triangle v1="4080" v2="4082" v3="7310" />
     <triangle v1="7310" v2="4082" v3="7314" />
     <triangle v1="7310" v2="7314" v3="7311" />
     <triangle v1="7311" v2="7314" v3="7315" />
     <triangle v1="7311" v2="7315" v3="7312" />
     <triangle v1="7312" v2="7315" v3="7316" />
     <triangle v1="7312" v2="7316" v3="7313" />
     <triangle v1="7313" v2="7316" v3="7317" />
     <triangle v1="7313" v2="7317" v3="7147" />
     <triangle v1="7147" v2="7317" v3="7135" />
     <triangle v1="4082" v2="4084" v3="7314" />
     <triangle v1="7314" v2="4084" v3="7318" />
     <triangle v1="7314" v2="7318" v3="7315" />
     <triangle v1="7315" v2="7318" v3="7319" />
     <triangle v1="7315" v2="7319" v3="7316" />
     <triangle v1="7316" v2="7319" v3="7320" />
     <triangle v1="7316" v2="7320" v3="7317" />
     <triangle v1="7317" v2="7320" v3="7321" />
     <triangle v1="7317" v2="7321" v3="7135" />
     <triangle v1="7135" v2="7321" v3="7137" />
     <triangle v1="4084" v2="4086" v3="7318" />
     <triangle v1="7318" v2="4086" v3="7322" />
     <triangle v1="7318" v2="7322" v3="7319" />
     <triangle v1="7319" v2="7322" v3="7323" />
     <triangle v1="7319" v2="7323" v3="7320" />
     <triangle v1="7320" v2="7323" v3="7324" />
     <triangle v1="7320" v2="7324" v3="7321" />
     <triangle v1="7321" v2="7324" v3="7139" />
     <triangle v1="7321" v2="7139" v3="7137" />
     <triangle v1="4086" v2="4088" v3="7322" />
     <triangle v1="7322" v2="4088" v3="7325" />
     <triangle v1="7322" v2="7325" v3="7323" />
     <triangle v1="7323" v2="7325" v3="7326" />
     <triangle v1="7323" v2="7326" v3="7324" />
     <triangle v1="7324" v2="7326" v3="7141" />
     <triangle v1="7324" v2="7141" v3="7139" />
     <triangle v1="4088" v2="4090" v3="7325" />
     <triangle v1="7325" v2="4090" v3="7327" />
     <triangle v1="7325" v2="7327" v3="7326" />
     <triangle v1="7326" v2="7327" v3="7143" />
     <triangle v1="7326" v2="7143" v3="7141" />
     <triangle v1="4090" v2="4092" v3="7327" />
     <triangle v1="7327" v2="4092" v3="7145" />
     <triangle v1="7327" v2="7145" v3="7143" />
     <triangle v1="7328" v2="7329" v3="7246" />
     <triangle v1="7246" v2="7329" v3="7330" />
     <triangle v1="7246" v2="7330" v3="7249" />
     <triangle v1="7249" v2="7330" v3="7331" />
     <triangle v1="7249" v2="7331" v3="7332" />
     <triangle v1="7332" v2="7333" v3="7249" />
     <triangle v1="7249" v2="7333" v3="7334" />
     <triangle v1="7249" v2="7334" v3="7335" />
     <triangle v1="7249" v2="7335" v3="7251" />
     <triangle v1="7251" v2="7335" v3="7336" />
     <triangle v1="7251" v2="7336" v3="7337" />
     <triangle v1="7251" v2="7337" v3="7136" />
     <triangle v1="7136" v2="7337" v3="7338" />
     <triangle v1="7136" v2="7338" v3="7339" />
     <triangle v1="7136" v2="7339" v3="7134" />
     <triangle v1="7134" v2="7339" v3="7340" />
     <triangle v1="7134" v2="7340" v3="7341" />
     <triangle v1="7134" v2="7341" v3="7148" />
     <triangle v1="7148" v2="7341" v3="7342" />
     <triangle v1="7148" v2="7342" v3="7343" />
     <triangle v1="7343" v2="7344" v3="7148" />
     <triangle v1="7148" v2="7344" v3="7345" />
     <triangle v1="7148" v2="7345" v3="7346" />
     <triangle v1="7346" v2="7347" v3="7148" />
     <triangle v1="7148" v2="7347" v3="7150" />
     <triangle v1="7150" v2="7347" v3="7348" />
     <triangle v1="7150" v2="7348" v3="7349" />
     <triangle v1="7150" v2="7349" v3="7152" />
     <triangle v1="7152" v2="7349" v3="7350" />
     <triangle v1="7152" v2="7350" v3="7154" />
     <triangle v1="7154" v2="7350" v3="7351" />
     <triangle v1="7154" v2="7351" v3="7156" />
     <triangle v1="7156" v2="7351" v3="7352" />
     <triangle v1="7156" v2="7352" v3="7158" />
     <triangle v1="7158" v2="7352" v3="7353" />
     <triangle v1="7158" v2="7353" v3="7207" />
     <triangle v1="7207" v2="7353" v3="7354" />
     <triangle v1="7207" v2="7354" v3="7212" />
     <triangle v1="7212" v2="7354" v3="7355" />
     <triangle v1="7212" v2="7355" v3="7217" />
     <triangle v1="7217" v2="7355" v3="7356" />
     <triangle v1="7217" v2="7356" v3="7222" />
     <triangle v1="7222" v2="7356" v3="7357" />
     <triangle v1="7222" v2="7357" v3="7226" />
     <triangle v1="7226" v2="7357" v3="7358" />
     <triangle v1="7226" v2="7358" v3="7359" />
     <triangle v1="7359" v2="7360" v3="7226" />
     <triangle v1="7226" v2="7360" v3="7361" />
     <triangle v1="7226" v2="7361" v3="7362" />
     <triangle v1="7362" v2="7363" v3="7226" />
     <triangle v1="7226" v2="7363" v3="7229" />
     <triangle v1="7229" v2="7363" v3="7364" />
     <triangle v1="7229" v2="7364" v3="7365" />
     <triangle v1="7365" v2="7366" v3="7229" />
     <triangle v1="7229" v2="7366" v3="7231" />
     <triangle v1="7231" v2="7366" v3="7367" />
     <triangle v1="7231" v2="7367" v3="7368" />
     <triangle v1="7231" v2="7368" v3="7181" />
     <triangle v1="7181" v2="7368" v3="7369" />
     <triangle v1="7181" v2="7369" v3="7370" />
     <triangle v1="7181" v2="7370" v3="7183" />
     <triangle v1="7183" v2="7370" v3="7371" />
     <triangle v1="7183" v2="7371" v3="7372" />
     <triangle v1="7372" v2="7373" v3="7183" />
     <triangle v1="7183" v2="7373" v3="7185" />
     <triangle v1="7185" v2="7373" v3="7374" />
     <triangle v1="7185" v2="7374" v3="7375" />
     <triangle v1="7375" v2="7376" v3="7185" />
     <triangle v1="7185" v2="7376" v3="7377" />
     <triangle v1="7185" v2="7377" v3="7378" />
     <triangle v1="7378" v2="7379" v3="7185" />
     <triangle v1="7185" v2="7379" v3="7187" />
     <triangle v1="7187" v2="7379" v3="7380" />
     <triangle v1="7187" v2="7380" v3="7189" />
     <triangle v1="7189" v2="7380" v3="7381" />
     <triangle v1="7189" v2="7381" v3="7191" />
     <triangle v1="7191" v2="7381" v3="7382" />
     <triangle v1="7191" v2="7382" v3="7193" />
     <triangle v1="7193" v2="7382" v3="7383" />
     <triangle v1="7193" v2="7383" v3="7195" />
     <triangle v1="7195" v2="7383" v3="7384" />
     <triangle v1="7195" v2="7384" v3="7232" />
     <triangle v1="7232" v2="7384" v3="7385" />
     <triangle v1="7232" v2="7385" v3="7237" />
     <triangle v1="7237" v2="7385" v3="7386" />
     <triangle v1="7237" v2="7386" v3="7242" />
     <triangle v1="7242" v2="7386" v3="7387" />
     <triangle v1="7242" v2="7387" v3="7246" />
     <triangle v1="7246" v2="7387" v3="7328" />
     <triangle v1="7388" v2="7389" v3="7390" />
     <triangle v1="7390" v2="7389" v3="7391" />
     <triangle v1="7390" v2="7391" v3="3987" />
     <triangle v1="3987" v2="7391" v3="4038" />
     <triangle v1="4038" v2="7391" v3="7392" />
     <triangle v1="4038" v2="7392" v3="7393" />
     <triangle v1="7388" v2="7394" v3="7389" />
     <triangle v1="7389" v2="7394" v3="7395" />
     <triangle v1="7395" v2="7394" v3="7396" />
     <triangle v1="7395" v2="7396" v3="7397" />
     <triangle v1="7397" v2="7396" v3="7398" />
     <triangle v1="7397" v2="7398" v3="7399" />
     <triangle v1="7399" v2="7398" v3="7400" />
     <triangle v1="7399" v2="7400" v3="7401" />
     <triangle v1="7401" v2="7400" v3="7402" />
     <triangle v1="7401" v2="7402" v3="7403" />
     <triangle v1="7403" v2="7402" v3="7404" />
     <triangle v1="7403" v2="7404" v3="7405" />
     <triangle v1="7393" v2="7406" v3="4038" />
     <triangle v1="4038" v2="7406" v3="7407" />
     <triangle v1="4038" v2="7407" v3="4115" />
     <triangle v1="4115" v2="7407" v3="7408" />
     <triangle v1="4115" v2="7408" v3="7409" />
     <triangle v1="7406" v2="7410" v3="7407" />
     <triangle v1="7407" v2="7411" v3="7408" />
     <triangle v1="7409" v2="7412" v3="4115" />
     <triangle v1="4115" v2="7412" v3="7413" />
     <triangle v1="4115" v2="7413" v3="7414" />
     <triangle v1="7414" v2="7413" v3="7415" />
     <triangle v1="7414" v2="7415" v3="7416" />
     <triangle v1="7416" v2="7415" v3="7417" />
     <triangle v1="7417" v2="7415" v3="7418" />
     <triangle v1="7417" v2="7418" v3="7419" />
     <triangle v1="7419" v2="7418" v3="7420" />
     <triangle v1="7419" v2="7420" v3="7421" />
     <triangle v1="7421" v2="7420" v3="7422" />
     <triangle v1="7421" v2="7422" v3="7423" />
     <triangle v1="7423" v2="7422" v3="7424" />
     <triangle v1="7423" v2="7424" v3="7425" />
     <triangle v1="7425" v2="7424" v3="7426" />
     <triangle v1="7425" v2="7426" v3="7427" />
     <triangle v1="7427" v2="7426" v3="7428" />
     <triangle v1="7416" v2="7429" v3="7414" />
     <triangle v1="7414" v2="7429" v3="7430" />
     <triangle v1="7414" v2="7430" v3="7431" />
     <triangle v1="7431" v2="7432" v3="7414" />
     <triangle v1="7414" v2="7432" v3="7433" />
     <triangle v1="7414" v2="7433" v3="7434" />
     <triangle v1="4115" v2="4116" v3="4038" />
     <triangle v1="4038" v2="4116" v3="4117" />
     <triangle v1="4038" v2="4117" v3="4119" />
     <triangle v1="4119" v2="4121" v3="4038" />
     <triangle v1="4038" v2="4121" v3="4101" />
     <triangle v1="3988" v2="3989" v3="3987" />
     <triangle v1="3987" v2="3989" v3="3991" />
     <triangle v1="3987" v2="3991" v3="3993" />
     <triangle v1="3993" v2="3978" v3="3987" />
     <triangle v1="3987" v2="3978" v3="3980" />
     <triangle v1="3987" v2="3980" v3="7435" />
     <triangle v1="7435" v2="3980" v3="7436" />
     <triangle v1="7435" v2="7436" v3="7437" />
     <triangle v1="7438" v2="7439" v3="3980" />
     <triangle v1="3980" v2="7439" v3="7440" />
     <triangle v1="3980" v2="7440" v3="7441" />
     <triangle v1="7442" v2="7443" v3="7438" />
     <triangle v1="7438" v2="7443" v3="7444" />
     <triangle v1="7438" v2="7444" v3="7445" />
     <triangle v1="7445" v2="7446" v3="7438" />
     <triangle v1="7438" v2="7446" v3="7447" />
     <triangle v1="7438" v2="7447" v3="7448" />
     <triangle v1="7449" v2="7450" v3="7448" />
     <triangle v1="7448" v2="7450" v3="7451" />
     <triangle v1="7448" v2="7451" v3="7438" />
     <triangle v1="7438" v2="7451" v3="7439" />
     <triangle v1="7450" v2="7449" v3="7452" />
     <triangle v1="7452" v2="7449" v3="7453" />
     <triangle v1="7452" v2="7453" v3="7454" />
     <triangle v1="7454" v2="7453" v3="7455" />
     <triangle v1="7454" v2="7455" v3="7456" />
     <triangle v1="7456" v2="7455" v3="7457" />
     <triangle v1="7456" v2="7457" v3="7458" />
     <triangle v1="7458" v2="7457" v3="7459" />
     <triangle v1="7458" v2="7459" v3="7460" />
     <triangle v1="7460" v2="7459" v3="7461" />
     <triangle v1="7441" v2="7436" v3="3980" />
     <triangle v1="7462" v2="7463" v3="7435" />
     <triangle v1="7435" v2="7463" v3="3987" />
     <triangle v1="7463" v2="7464" v3="3987" />
     <triangle v1="3987" v2="7464" v3="7465" />
     <triangle v1="3987" v2="7465" v3="7390" />
     <triangle v1="3744" v2="7390" v3="3736" />
     <triangle v1="3736" v2="7390" v3="7465" />
     <triangle v1="3980" v2="3844" v3="7438" />
     <triangle v1="7438" v2="3844" v3="3843" />
     <triangle v1="7438" v2="3843" v3="7466" />
     <triangle v1="7466" v2="3843" v3="3962" />
     <triangle v1="7466" v2="3962" v3="3960" />
     <triangle v1="3960" v2="3958" v3="7466" />
     <triangle v1="7466" v2="3958" v3="7467" />
     <triangle v1="7467" v2="3958" v3="3957" />
     <triangle v1="7467" v2="3957" v3="3953" />
     <triangle v1="3953" v2="3948" v3="7467" />
     <triangle v1="7467" v2="3948" v3="7468" />
     <triangle v1="7468" v2="3948" v3="3940" />
     <triangle v1="7468" v2="3940" v3="3931" />
     <triangle v1="7468" v2="3931" v3="5092" />
     <triangle v1="5092" v2="3931" v3="3920" />
     <triangle v1="5092" v2="3920" v3="3922" />
     <triangle v1="3922" v2="3879" v3="5092" />
     <triangle v1="5092" v2="3879" v3="5048" />
     <triangle v1="5048" v2="3879" v3="4498" />
     <triangle v1="5048" v2="4498" v3="5984" />
     <triangle v1="5984" v2="5985" v3="5048" />
     <triangle v1="5048" v2="5985" v3="5049" />
     <triangle v1="5049" v2="5985" v3="5987" />
     <triangle v1="5049" v2="5987" v3="5989" />
     <triangle v1="5049" v2="5989" v3="5073" />
     <triangle v1="5073" v2="5989" v3="5991" />
     <triangle v1="5073" v2="5991" v3="5074" />
     <triangle v1="5074" v2="5991" v3="5993" />
     <triangle v1="5074" v2="5993" v3="5076" />
     <triangle v1="5076" v2="5993" v3="6174" />
     <triangle v1="5076" v2="6174" v3="5078" />
     <triangle v1="5078" v2="6174" v3="5080" />
     <triangle v1="5080" v2="6174" v3="5082" />
     <triangle v1="5082" v2="6174" v3="5071" />
     <triangle v1="5071" v2="6174" v3="5072" />
     <triangle v1="5072" v2="6174" v3="5116" />
     <triangle v1="5116" v2="6174" v3="7469" />
     <triangle v1="5116" v2="7469" v3="7470" />
     <triangle v1="7470" v2="7469" v3="7471" />
     <triangle v1="7471" v2="7469" v3="7472" />
     <triangle v1="7472" v2="7469" v3="7473" />
     <triangle v1="7473" v2="7469" v3="7474" />
     <triangle v1="7474" v2="7469" v3="7475" />
     <triangle v1="7475" v2="7469" v3="7476" />
     <triangle v1="7476" v2="7469" v3="7477" />
     <triangle v1="7477" v2="7469" v3="7478" />
     <triangle v1="7478" v2="7469" v3="7479" />
     <triangle v1="7479" v2="7469" v3="7480" />
     <triangle v1="7480" v2="7469" v3="7438" />
     <triangle v1="7480" v2="7438" v3="7481" />
     <triangle v1="7481" v2="7438" v3="7482" />
     <triangle v1="7482" v2="7438" v3="7483" />
     <triangle v1="7483" v2="7438" v3="7484" />
     <triangle v1="7484" v2="7438" v3="7485" />
     <triangle v1="7485" v2="7438" v3="7466" />
     <triangle v1="5993" v2="5995" v3="6174" />
     <triangle v1="6174" v2="5995" v3="5997" />
     <triangle v1="5116" v2="7486" v3="5092" />
     <triangle v1="5092" v2="7486" v3="7487" />
     <triangle v1="5092" v2="7487" v3="7488" />
     <triangle v1="7470" v2="7489" v3="5116" />
     <triangle v1="5116" v2="7489" v3="7490" />
     <triangle v1="5116" v2="7490" v3="7491" />
     <triangle v1="7491" v2="7492" v3="5116" />
     <triangle v1="5116" v2="7492" v3="7493" />
     <triangle v1="5116" v2="7493" v3="7486" />
     <triangle v1="7488" v2="7494" v3="5092" />
     <triangle v1="5092" v2="7494" v3="7495" />
     <triangle v1="5092" v2="7495" v3="7496" />
     <triangle v1="7496" v2="7497" v3="5092" />
     <triangle v1="5092" v2="7497" v3="7468" />
     <triangle v1="3691" v2="3803" v3="7407" />
     <triangle v1="7407" v2="3803" v3="7411" />
     <triangle v1="7378" v2="7377" v3="7405" />
     <triangle v1="7405" v2="7377" v3="7403" />
     <triangle v1="7328" v2="7387" v3="7404" />
     <triangle v1="7404" v2="7387" v3="7386" />
     <triangle v1="7404" v2="7386" v3="7385" />
     <triangle v1="7385" v2="7384" v3="7404" />
     <triangle v1="7404" v2="7384" v3="7383" />
     <triangle v1="7404" v2="7383" v3="7405" />
     <triangle v1="7405" v2="7383" v3="7382" />
     <triangle v1="7405" v2="7382" v3="7381" />
     <triangle v1="7381" v2="7380" v3="7405" />
     <triangle v1="7405" v2="7380" v3="7379" />
     <triangle v1="7405" v2="7379" v3="7378" />
     <triangle v1="7329" v2="7328" v3="7402" />
     <triangle v1="7402" v2="7328" v3="7404" />
     <triangle v1="7347" v2="7346" v3="3804" />
     <triangle v1="3804" v2="7346" v3="3755" />
     <triangle v1="3755" v2="7346" v3="7498" />
     <triangle v1="3755" v2="7498" v3="3756" />
     <triangle v1="3756" v2="7498" v3="7499" />
     <triangle v1="3756" v2="7499" v3="3808" />
     <triangle v1="3808" v2="7499" v3="7500" />
     <triangle v1="3808" v2="7500" v3="3751" />
     <triangle v1="3751" v2="7500" v3="7501" />
     <triangle v1="3751" v2="7501" v3="3752" />
     <triangle v1="3752" v2="7501" v3="7502" />
     <triangle v1="3752" v2="7502" v3="3744" />
     <triangle v1="3744" v2="7502" v3="7503" />
     <triangle v1="3744" v2="7503" v3="7504" />
     <triangle v1="7504" v2="7503" v3="7505" />
     <triangle v1="7504" v2="7505" v3="7506" />
     <triangle v1="7506" v2="7505" v3="7507" />
     <triangle v1="7506" v2="7507" v3="7338" />
     <triangle v1="7338" v2="7507" v3="7339" />
     <triangle v1="7339" v2="7507" v3="7340" />
     <triangle v1="7340" v2="7507" v3="7508" />
     <triangle v1="7340" v2="7508" v3="7341" />
     <triangle v1="7341" v2="7508" v3="7342" />
     <triangle v1="7342" v2="7508" v3="7343" />
     <triangle v1="7343" v2="7508" v3="7509" />
     <triangle v1="7343" v2="7509" v3="7344" />
     <triangle v1="7344" v2="7509" v3="7345" />
     <triangle v1="7345" v2="7509" v3="7346" />
     <triangle v1="7346" v2="7509" v3="7510" />
     <triangle v1="7346" v2="7510" v3="7511" />
     <triangle v1="7511" v2="7510" v3="7512" />
     <triangle v1="7511" v2="7512" v3="7499" />
     <triangle v1="7499" v2="7512" v3="7500" />
     <triangle v1="7337" v2="7396" v3="7338" />
     <triangle v1="7338" v2="7396" v3="7394" />
     <triangle v1="7338" v2="7394" v3="7513" />
     <triangle v1="7513" v2="7394" v3="7514" />
     <triangle v1="7513" v2="7514" v3="7515" />
     <triangle v1="7515" v2="7514" v3="7390" />
     <triangle v1="7515" v2="7390" v3="7504" />
     <triangle v1="7504" v2="7390" v3="3744" />
     <triangle v1="7337" v2="7336" v3="7396" />
     <triangle v1="7396" v2="7336" v3="7398" />
     <triangle v1="7398" v2="7336" v3="7335" />
     <triangle v1="7398" v2="7335" v3="7334" />
     <triangle v1="7334" v2="7333" v3="7398" />
     <triangle v1="7398" v2="7333" v3="7400" />
     <triangle v1="7400" v2="7333" v3="7332" />
     <triangle v1="7400" v2="7332" v3="7331" />
     <triangle v1="7331" v2="7330" v3="7400" />
     <triangle v1="7400" v2="7330" v3="7402" />
     <triangle v1="7402" v2="7330" v3="7329" />
     <triangle v1="7394" v2="7388" v3="7514" />
     <triangle v1="7514" v2="7388" v3="7390" />
     <triangle v1="7506" v2="7338" v3="7513" />
     <triangle v1="7498" v2="7346" v3="7511" />
     <triangle v1="7510" v2="7509" v3="7516" />
     <triangle v1="7516" v2="7509" v3="7508" />
     <triangle v1="7516" v2="7508" v3="7517" />
     <triangle v1="7517" v2="7508" v3="7507" />
     <triangle v1="7517" v2="7507" v3="7505" />
     <triangle v1="7499" v2="7498" v3="7511" />
     <triangle v1="7510" v2="7516" v3="7512" />
     <triangle v1="7512" v2="7516" v3="7518" />
     <triangle v1="7512" v2="7518" v3="7500" />
     <triangle v1="7500" v2="7518" v3="7501" />
     <triangle v1="7518" v2="7516" v3="7517" />
     <triangle v1="7518" v2="7517" v3="7519" />
     <triangle v1="7519" v2="7517" v3="7505" />
     <triangle v1="7519" v2="7505" v3="7503" />
     <triangle v1="7504" v2="7506" v3="7515" />
     <triangle v1="7515" v2="7506" v3="7513" />
     <triangle v1="7502" v2="7501" v3="7519" />
     <triangle v1="7519" v2="7501" v3="7518" />
     <triangle v1="7502" v2="7519" v3="7503" />
     <triangle v1="4115" v2="7414" v3="4113" />
     <triangle v1="4113" v2="7414" v3="4124" />
     <triangle v1="4124" v2="7414" v3="7520" />
     <triangle v1="4124" v2="7520" v3="4125" />
     <triangle v1="4125" v2="7520" v3="7521" />
     <triangle v1="4125" v2="7521" v3="4127" />
     <triangle v1="4127" v2="7521" v3="4129" />
     <triangle v1="4129" v2="7521" v3="4131" />
     <triangle v1="4131" v2="7521" v3="7522" />
     <triangle v1="4131" v2="7522" v3="4133" />
     <triangle v1="4133" v2="7522" v3="4135" />
     <triangle v1="4135" v2="7522" v3="4137" />
     <triangle v1="4137" v2="7522" v3="7523" />
     <triangle v1="4137" v2="7523" v3="4139" />
     <triangle v1="4139" v2="7523" v3="5229" />
     <triangle v1="4139" v2="5229" v3="4140" />
     <triangle v1="4140" v2="5229" v3="4142" />
     <triangle v1="4142" v2="5229" v3="4155" />
     <triangle v1="4155" v2="5229" v3="4154" />
     <triangle v1="4154" v2="5229" v3="5203" />
     <triangle v1="4154" v2="5203" v3="5025" />
     <triangle v1="5025" v2="5203" v3="5451" />
     <triangle v1="5451" v2="5203" v3="5452" />
     <triangle v1="5452" v2="5203" v3="5199" />
     <triangle v1="5452" v2="5199" v3="5453" />
     <triangle v1="5453" v2="5199" v3="5454" />
     <triangle v1="5454" v2="5199" v3="5197" />
     <triangle v1="5454" v2="5197" v3="5455" />
     <triangle v1="5455" v2="5197" v3="5195" />
     <triangle v1="5455" v2="5195" v3="5456" />
     <triangle v1="5456" v2="5195" v3="5193" />
     <triangle v1="5456" v2="5193" v3="5780" />
     <triangle v1="5780" v2="5193" v3="5191" />
     <triangle v1="5780" v2="5191" v3="5189" />
     <triangle v1="7524" v2="7525" v3="7414" />
     <triangle v1="7414" v2="7525" v3="7526" />
     <triangle v1="7414" v2="7526" v3="7527" />
     <triangle v1="5780" v2="5242" v3="7524" />
     <triangle v1="7524" v2="5242" v3="7528" />
     <triangle v1="7524" v2="7528" v3="7529" />
     <triangle v1="5398" v2="5397" v3="5780" />
     <triangle v1="5780" v2="5397" v3="5456" />
     <triangle v1="5189" v2="5187" v3="5780" />
     <triangle v1="5780" v2="5187" v3="5185" />
     <triangle v1="5780" v2="5185" v3="5183" />
     <triangle v1="5183" v2="5242" v3="5780" />
     <triangle v1="5229" v2="7530" v3="5242" />
     <triangle v1="5242" v2="7530" v3="7531" />
     <triangle v1="5242" v2="7531" v3="7532" />
     <triangle v1="7523" v2="7533" v3="5229" />
     <triangle v1="5229" v2="7533" v3="7534" />
     <triangle v1="5229" v2="7534" v3="7535" />
     <triangle v1="7535" v2="7536" v3="5229" />
     <triangle v1="5229" v2="7536" v3="7537" />
     <triangle v1="5229" v2="7537" v3="7538" />
     <triangle v1="7538" v2="7530" v3="5229" />
     <triangle v1="7532" v2="7539" v3="5242" />
     <triangle v1="5242" v2="7539" v3="7540" />
     <triangle v1="5242" v2="7540" v3="7541" />
     <triangle v1="7541" v2="7528" v3="5242" />
     <triangle v1="7529" v2="7542" v3="7524" />
     <triangle v1="7524" v2="7542" v3="7543" />
     <triangle v1="7524" v2="7543" v3="7544" />
     <triangle v1="7544" v2="7545" v3="7524" />
     <triangle v1="7524" v2="7545" v3="7546" />
     <triangle v1="7524" v2="7546" v3="7547" />
     <triangle v1="7547" v2="7548" v3="7524" />
     <triangle v1="7524" v2="7548" v3="7549" />
     <triangle v1="7524" v2="7549" v3="7525" />
     <triangle v1="7527" v2="7550" v3="7414" />
     <triangle v1="7414" v2="7550" v3="7551" />
     <triangle v1="7414" v2="7551" v3="7520" />
     <triangle v1="3832" v2="3834" v3="7442" />
     <triangle v1="7442" v2="3834" v3="7443" />
     <triangle v1="3731" v2="3732" v3="7435" />
     <triangle v1="7435" v2="3732" v3="7462" />
     <triangle v1="7442" v2="7438" v3="3812" />
     <triangle v1="3812" v2="7438" v3="7469" />
     <triangle v1="3812" v2="7469" v3="7552" />
     <triangle v1="7552" v2="7469" v3="7553" />
     <triangle v1="7553" v2="7469" v3="7554" />
     <triangle v1="7554" v2="7469" v3="7555" />
     <triangle v1="7555" v2="7469" v3="7556" />
     <triangle v1="3812" v2="3832" v3="7442" />
     <triangle v1="7435" v2="7437" v3="3731" />
     <triangle v1="3731" v2="7437" v3="3809" />
     <triangle v1="3798" v2="7557" v3="3800" />
     <triangle v1="3800" v2="7557" v3="7558" />
     <triangle v1="7440" v2="3813" v3="7441" />
     <triangle v1="7441" v2="3813" v3="7559" />
     <triangle v1="7441" v2="7559" v3="7560" />
     <triangle v1="7560" v2="7559" v3="7437" />
     <triangle v1="7560" v2="7437" v3="7436" />
     <triangle v1="3811" v2="7561" v3="3813" />
     <triangle v1="3813" v2="7561" v3="7562" />
     <triangle v1="3813" v2="7562" v3="7559" />
     <triangle v1="7559" v2="7562" v3="7437" />
     <triangle v1="3811" v2="3810" v3="7561" />
     <triangle v1="7561" v2="3810" v3="7562" />
     <triangle v1="3809" v2="7437" v3="3810" />
     <triangle v1="3810" v2="7437" v3="7562" />
     <triangle v1="7436" v2="7441" v3="7560" />
     <triangle v1="7462" v2="3732" v3="7463" />
     <triangle v1="7463" v2="3732" v3="7563" />
     <triangle v1="7463" v2="7563" v3="7564" />
     <triangle v1="7564" v2="7563" v3="7465" />
     <triangle v1="7564" v2="7465" v3="7464" />
     <triangle v1="3734" v2="7565" v3="3732" />
     <triangle v1="3732" v2="7565" v3="7566" />
     <triangle v1="3732" v2="7566" v3="7563" />
     <triangle v1="7563" v2="7566" v3="7465" />
     <triangle v1="3734" v2="3735" v3="7565" />
     <triangle v1="7565" v2="3735" v3="7566" />
     <triangle v1="3736" v2="7465" v3="3735" />
     <triangle v1="3735" v2="7465" v3="7566" />
     <triangle v1="7464" v2="7463" v3="7564" />
     <triangle v1="3814" v2="3813" v3="7439" />
     <triangle v1="7439" v2="3813" v3="7440" />
     <triangle v1="3801" v2="7567" v3="3799" />
     <triangle v1="3799" v2="7567" v3="7568" />
     <triangle v1="3818" v2="3817" v3="7446" />
     <triangle v1="7446" v2="3817" v3="7447" />
     <triangle v1="7443" v2="3834" v3="7444" />
     <triangle v1="7444" v2="3834" v3="7569" />
     <triangle v1="7444" v2="7569" v3="7570" />
     <triangle v1="7570" v2="7569" v3="7446" />
     <triangle v1="7570" v2="7446" v3="7445" />
     <triangle v1="3833" v2="7571" v3="3834" />
     <triangle v1="3834" v2="7571" v3="7572" />
     <triangle v1="3834" v2="7572" v3="7569" />
     <triangle v1="7569" v2="7572" v3="7446" />
     <triangle v1="3833" v2="3819" v3="7571" />
     <triangle v1="7571" v2="3819" v3="7572" />
     <triangle v1="3818" v2="7446" v3="3819" />
     <triangle v1="3819" v2="7446" v3="7572" />
     <triangle v1="7445" v2="7444" v3="7570" />
     <triangle v1="7558" v2="7573" v3="3800" />
     <triangle v1="3800" v2="7573" v3="7574" />
     <triangle v1="3800" v2="7574" v3="7575" />
     <triangle v1="7575" v2="7576" v3="3800" />
     <triangle v1="3800" v2="7576" v3="7577" />
     <triangle v1="3800" v2="7577" v3="3801" />
     <triangle v1="3801" v2="7577" v3="7578" />
     <triangle v1="3801" v2="7578" v3="7579" />
     <triangle v1="7579" v2="7580" v3="3801" />
     <triangle v1="3801" v2="7580" v3="7581" />
     <triangle v1="3801" v2="7581" v3="7567" />
     <triangle v1="3829" v2="7582" v3="3830" />
     <triangle v1="3830" v2="7582" v3="7583" />
     <triangle v1="7584" v2="7585" v3="7458" />
     <triangle v1="7458" v2="7585" v3="7586" />
     <triangle v1="7458" v2="7586" v3="7456" />
     <triangle v1="7456" v2="7586" v3="7454" />
     <triangle v1="7454" v2="7586" v3="7587" />
     <triangle v1="7454" v2="7587" v3="7452" />
     <triangle v1="7452" v2="7587" v3="7588" />
     <triangle v1="7452" v2="7588" v3="7450" />
     <triangle v1="7450" v2="7588" v3="7589" />
     <triangle v1="7450" v2="7589" v3="7451" />
     <triangle v1="7451" v2="7589" v3="7590" />
     <triangle v1="7451" v2="7590" v3="7439" />
     <triangle v1="7439" v2="7590" v3="7591" />
     <triangle v1="7439" v2="7591" v3="7592" />
     <triangle v1="7592" v2="7591" v3="7593" />
     <triangle v1="7592" v2="7593" v3="7594" />
     <triangle v1="7594" v2="7593" v3="7595" />
     <triangle v1="7594" v2="7595" v3="7596" />
     <triangle v1="7596" v2="7595" v3="7597" />
     <triangle v1="7596" v2="7597" v3="3823" />
     <triangle v1="3823" v2="7597" v3="3825" />
     <triangle v1="3825" v2="7597" v3="7598" />
     <triangle v1="3825" v2="7598" v3="3827" />
     <triangle v1="3827" v2="7598" v3="7599" />
     <triangle v1="3827" v2="7599" v3="3829" />
     <triangle v1="3829" v2="7599" v3="7600" />
     <triangle v1="3829" v2="7600" v3="7582" />
     <triangle v1="7585" v2="7584" v3="7601" />
     <triangle v1="7601" v2="7584" v3="7602" />
     <triangle v1="7601" v2="7602" v3="7603" />
     <triangle v1="7603" v2="7604" v3="7601" />
     <triangle v1="7601" v2="7604" v3="7605" />
     <triangle v1="7601" v2="7605" v3="7606" />
     <triangle v1="7606" v2="7605" v3="7607" />
     <triangle v1="7606" v2="7607" v3="7608" />
     <triangle v1="7606" v2="7608" v3="7609" />
     <triangle v1="7609" v2="7608" v3="7610" />
     <triangle v1="7609" v2="7610" v3="7611" />
     <triangle v1="7611" v2="7595" v3="7609" />
     <triangle v1="7609" v2="7595" v3="7593" />
     <triangle v1="7609" v2="7593" v3="7612" />
     <triangle v1="7612" v2="7593" v3="7591" />
     <triangle v1="7612" v2="7591" v3="7590" />
     <triangle v1="7595" v2="7613" v3="7597" />
     <triangle v1="7597" v2="7613" v3="7614" />
     <triangle v1="7597" v2="7614" v3="7615" />
     <triangle v1="7597" v2="7615" v3="7598" />
     <triangle v1="7598" v2="7615" v3="7616" />
     <triangle v1="7598" v2="7616" v3="7617" />
     <triangle v1="7598" v2="7617" v3="7599" />
     <triangle v1="7599" v2="7617" v3="7618" />
     <triangle v1="7599" v2="7618" v3="7619" />
     <triangle v1="7619" v2="7600" v3="7599" />
     <triangle v1="3823" v2="3821" v3="7596" />
     <triangle v1="7596" v2="3821" v3="7620" />
     <triangle v1="7596" v2="7620" v3="7621" />
     <triangle v1="7621" v2="7620" v3="3814" />
     <triangle v1="7621" v2="3814" v3="7592" />
     <triangle v1="7592" v2="3814" v3="7439" />
     <triangle v1="3821" v2="3815" v3="7620" />
     <triangle v1="7620" v2="3815" v3="3814" />
     <triangle v1="7587" v2="7586" v3="7585" />
     <triangle v1="7585" v2="7601" v3="7622" />
     <triangle v1="7622" v2="7601" v3="7606" />
     <triangle v1="7622" v2="7606" v3="7623" />
     <triangle v1="7623" v2="7606" v3="7609" />
     <triangle v1="7623" v2="7609" v3="7612" />
     <triangle v1="7588" v2="7587" v3="7622" />
     <triangle v1="7622" v2="7587" v3="7585" />
     <triangle v1="7588" v2="7622" v3="7623" />
     <triangle v1="7589" v2="7588" v3="7623" />
     <triangle v1="7589" v2="7623" v3="7612" />
     <triangle v1="7592" v2="7594" v3="7621" />
     <triangle v1="7621" v2="7594" v3="7596" />
     <triangle v1="7590" v2="7589" v3="7612" />
     <triangle v1="7624" v2="3831" v3="7625" />
     <triangle v1="7625" v2="3831" v3="7626" />
     <triangle v1="7626" v2="3831" v3="7627" />
     <triangle v1="7627" v2="3831" v3="7628" />
     <triangle v1="7628" v2="3831" v3="7629" />
     <triangle v1="7629" v2="3831" v3="3830" />
     <triangle v1="7629" v2="3830" v3="7630" />
     <triangle v1="7630" v2="3830" v3="7631" />
     <triangle v1="7631" v2="3830" v3="7632" />
     <triangle v1="7632" v2="3830" v3="7633" />
     <triangle v1="7633" v2="3830" v3="7583" />
     <triangle v1="7634" v2="3828" v3="7624" />
     <triangle v1="7624" v2="3828" v3="3831" />
     <triangle v1="7524" v2="7635" v3="5780" />
     <triangle v1="5780" v2="7635" v3="7636" />
     <triangle v1="5780" v2="7636" v3="7637" />
     <triangle v1="7637" v2="7636" v3="7638" />
     <triangle v1="7637" v2="7638" v3="7639" />
     <triangle v1="7639" v2="7638" v3="7640" />
     <triangle v1="7639" v2="7640" v3="7641" />
     <triangle v1="7641" v2="7640" v3="7642" />
     <triangle v1="7641" v2="7642" v3="7643" />
     <triangle v1="7643" v2="7642" v3="7644" />
     <triangle v1="7643" v2="7644" v3="7645" />
     <triangle v1="7645" v2="7644" v3="3689" />
     <triangle v1="7645" v2="3689" v3="7646" />
     <triangle v1="7646" v2="3689" v3="7647" />
     <triangle v1="7646" v2="7647" v3="7648" />
     <triangle v1="7648" v2="7647" v3="7649" />
     <triangle v1="7648" v2="7649" v3="7650" />
     <triangle v1="7650" v2="7649" v3="7651" />
     <triangle v1="7650" v2="7651" v3="7652" />
     <triangle v1="7652" v2="7651" v3="7653" />
     <triangle v1="7652" v2="7653" v3="7654" />
     <triangle v1="7654" v2="7653" v3="7655" />
     <triangle v1="7654" v2="7655" v3="5780" />
     <triangle v1="5780" v2="7655" v3="7656" />
     <triangle v1="5780" v2="7656" v3="6681" />
     <triangle v1="6681" v2="7656" v3="6713" />
     <triangle v1="6713" v2="7656" v3="7657" />
     <triangle v1="6713" v2="7657" v3="6711" />
     <triangle v1="6711" v2="7657" v3="7658" />
     <triangle v1="6711" v2="7658" v3="6709" />
     <triangle v1="6709" v2="7658" v3="7659" />
     <triangle v1="6709" v2="7659" v3="6707" />
     <triangle v1="6707" v2="7659" v3="7660" />
     <triangle v1="6707" v2="7660" v3="3689" />
     <triangle v1="3689" v2="7660" v3="7647" />
     <triangle v1="7661" v2="7662" v3="7524" />
     <triangle v1="7524" v2="7662" v3="7663" />
     <triangle v1="7524" v2="7663" v3="7664" />
     <triangle v1="7664" v2="7663" v3="7665" />
     <triangle v1="7664" v2="7665" v3="7666" />
     <triangle v1="7666" v2="7665" v3="7667" />
     <triangle v1="7666" v2="7667" v3="7668" />
     <triangle v1="7668" v2="7667" v3="7669" />
     <triangle v1="7668" v2="7669" v3="7670" />
     <triangle v1="7670" v2="7669" v3="7671" />
     <triangle v1="7670" v2="7671" v3="7672" />
     <triangle v1="7672" v2="7671" v3="3778" />
     <triangle v1="7672" v2="3778" v3="7673" />
     <triangle v1="7673" v2="3778" v3="7674" />
     <triangle v1="7673" v2="7674" v3="7675" />
     <triangle v1="7675" v2="7674" v3="7676" />
     <triangle v1="7675" v2="7676" v3="7677" />
     <triangle v1="7677" v2="7676" v3="7678" />
     <triangle v1="7677" v2="7678" v3="7679" />
     <triangle v1="7679" v2="7678" v3="7680" />
     <triangle v1="7679" v2="7680" v3="7681" />
     <triangle v1="7681" v2="7680" v3="7682" />
     <triangle v1="7681" v2="7682" v3="7524" />
     <triangle v1="7524" v2="7682" v3="7683" />
     <triangle v1="7524" v2="7683" v3="7635" />
     <triangle v1="7635" v2="7683" v3="7684" />
     <triangle v1="7635" v2="7684" v3="7685" />
     <triangle v1="7685" v2="7684" v3="7686" />
     <triangle v1="7685" v2="7686" v3="7687" />
     <triangle v1="7687" v2="7686" v3="7688" />
     <triangle v1="7687" v2="7688" v3="7689" />
     <triangle v1="7689" v2="7688" v3="7690" />
     <triangle v1="7689" v2="7690" v3="7691" />
     <triangle v1="7691" v2="7690" v3="3689" />
     <triangle v1="7691" v2="3689" v3="7644" />
     <triangle v1="7662" v2="7661" v3="7692" />
     <triangle v1="7692" v2="7661" v3="7693" />
     <triangle v1="7692" v2="7693" v3="7694" />
     <triangle v1="7694" v2="7693" v3="7695" />
     <triangle v1="7694" v2="7695" v3="7696" />
     <triangle v1="7696" v2="7695" v3="7697" />
     <triangle v1="7696" v2="7697" v3="7698" />
     <triangle v1="7698" v2="7697" v3="7699" />
     <triangle v1="7698" v2="7699" v3="3778" />
     <triangle v1="7674" v2="3778" v3="7700" />
     <triangle v1="7700" v2="3778" v3="3689" />
     <triangle v1="7700" v2="3689" v3="7701" />
     <triangle v1="7701" v2="3689" v3="7702" />
     <triangle v1="7701" v2="7702" v3="7703" />
     <triangle v1="7703" v2="7702" v3="7704" />
     <triangle v1="7703" v2="7704" v3="7705" />
     <triangle v1="7705" v2="7704" v3="7686" />
     <triangle v1="7705" v2="7686" v3="7684" />
     <triangle v1="7663" v2="7662" v3="7706" />
     <triangle v1="7706" v2="7662" v3="7692" />
     <triangle v1="7706" v2="7692" v3="7707" />
     <triangle v1="7707" v2="7692" v3="7694" />
     <triangle v1="7707" v2="7694" v3="7708" />
     <triangle v1="7708" v2="7694" v3="7696" />
     <triangle v1="7708" v2="7696" v3="7709" />
     <triangle v1="7709" v2="7696" v3="7698" />
     <triangle v1="7709" v2="7698" v3="3778" />
     <triangle v1="7664" v2="7710" v3="7524" />
     <triangle v1="7524" v2="7710" v3="7711" />
     <triangle v1="7524" v2="7711" v3="7712" />
     <triangle v1="7712" v2="7711" v3="7713" />
     <triangle v1="7712" v2="7713" v3="7714" />
     <triangle v1="7714" v2="7713" v3="7715" />
     <triangle v1="7714" v2="7715" v3="7677" />
     <triangle v1="7677" v2="7715" v3="7675" />
     <triangle v1="7664" v2="7666" v3="7710" />
     <triangle v1="7710" v2="7666" v3="7716" />
     <triangle v1="7710" v2="7716" v3="7711" />
     <triangle v1="7711" v2="7716" v3="7713" />
     <triangle v1="7681" v2="7524" v3="7717" />
     <triangle v1="7717" v2="7524" v3="7712" />
     <triangle v1="7717" v2="7712" v3="7714" />
     <triangle v1="7679" v2="7681" v3="7717" />
     <triangle v1="7679" v2="7717" v3="7714" />
     <triangle v1="7683" v2="7682" v3="7718" />
     <triangle v1="7718" v2="7682" v3="7680" />
     <triangle v1="7718" v2="7680" v3="7719" />
     <triangle v1="7719" v2="7680" v3="7678" />
     <triangle v1="7719" v2="7678" v3="7720" />
     <triangle v1="7720" v2="7678" v3="7676" />
     <triangle v1="7720" v2="7676" v3="7700" />
     <triangle v1="7700" v2="7676" v3="7674" />
     <triangle v1="7638" v2="7636" v3="7685" />
     <triangle v1="7685" v2="7636" v3="7635" />
     <triangle v1="7637" v2="7721" v3="5780" />
     <triangle v1="5780" v2="7721" v3="7722" />
     <triangle v1="5780" v2="7722" v3="7723" />
     <triangle v1="7723" v2="7722" v3="7724" />
     <triangle v1="7723" v2="7724" v3="7725" />
     <triangle v1="7725" v2="7724" v3="7726" />
     <triangle v1="7725" v2="7726" v3="7650" />
     <triangle v1="7650" v2="7726" v3="7648" />
     <triangle v1="7637" v2="7639" v3="7721" />
     <triangle v1="7721" v2="7639" v3="7727" />
     <triangle v1="7721" v2="7727" v3="7722" />
     <triangle v1="7722" v2="7727" v3="7724" />
     <triangle v1="7654" v2="5780" v3="7728" />
     <triangle v1="7728" v2="5780" v3="7723" />
     <triangle v1="7728" v2="7723" v3="7725" />
     <triangle v1="7652" v2="7654" v3="7728" />
     <triangle v1="7652" v2="7728" v3="7725" />
     <triangle v1="7657" v2="7656" v3="7655" />
     <triangle v1="7657" v2="7655" v3="7653" />
     <triangle v1="7663" v2="7706" v3="7665" />
     <triangle v1="7665" v2="7706" v3="7729" />
     <triangle v1="7665" v2="7729" v3="7667" />
     <triangle v1="7667" v2="7729" v3="7730" />
     <triangle v1="7667" v2="7730" v3="7669" />
     <triangle v1="7669" v2="7730" v3="7731" />
     <triangle v1="7669" v2="7731" v3="7671" />
     <triangle v1="7671" v2="7731" v3="3778" />
     <triangle v1="7729" v2="7706" v3="7707" />
     <triangle v1="7666" v2="7668" v3="7716" />
     <triangle v1="7716" v2="7668" v3="7732" />
     <triangle v1="7716" v2="7732" v3="7713" />
     <triangle v1="7713" v2="7732" v3="7715" />
     <triangle v1="7677" v2="7679" v3="7714" />
     <triangle v1="7705" v2="7684" v3="7718" />
     <triangle v1="7718" v2="7684" v3="7683" />
     <triangle v1="7705" v2="7718" v3="7719" />
     <triangle v1="7640" v2="7638" v3="7687" />
     <triangle v1="7687" v2="7638" v3="7685" />
     <triangle v1="7639" v2="7641" v3="7727" />
     <triangle v1="7727" v2="7641" v3="7733" />
     <triangle v1="7727" v2="7733" v3="7724" />
     <triangle v1="7724" v2="7733" v3="7726" />
     <triangle v1="7650" v2="7652" v3="7725" />
     <triangle v1="7658" v2="7657" v3="7653" />
     <triangle v1="7658" v2="7653" v3="7651" />
     <triangle v1="7729" v2="7707" v3="7734" />
     <triangle v1="7734" v2="7707" v3="7708" />
     <triangle v1="7734" v2="7708" v3="7735" />
     <triangle v1="7735" v2="7708" v3="7709" />
     <triangle v1="7735" v2="7709" v3="3778" />
     <triangle v1="7668" v2="7670" v3="7732" />
     <triangle v1="7732" v2="7670" v3="7736" />
     <triangle v1="7732" v2="7736" v3="7715" />
     <triangle v1="7715" v2="7736" v3="7675" />
     <triangle v1="7703" v2="7705" v3="7719" />
     <triangle v1="7703" v2="7719" v3="7720" />
     <triangle v1="7688" v2="7686" v3="7704" />
     <triangle v1="7642" v2="7640" v3="7689" />
     <triangle v1="7689" v2="7640" v3="7687" />
     <triangle v1="7641" v2="7643" v3="7733" />
     <triangle v1="7733" v2="7643" v3="7737" />
     <triangle v1="7733" v2="7737" v3="7726" />
     <triangle v1="7726" v2="7737" v3="7648" />
     <triangle v1="7659" v2="7658" v3="7651" />
     <triangle v1="7659" v2="7651" v3="7649" />
     <triangle v1="7729" v2="7734" v3="7730" />
     <triangle v1="7730" v2="7734" v3="7738" />
     <triangle v1="7730" v2="7738" v3="7731" />
     <triangle v1="7731" v2="7738" v3="3778" />
     <triangle v1="7738" v2="7734" v3="7735" />
     <triangle v1="7673" v2="7675" v3="7736" />
     <triangle v1="7673" v2="7736" v3="7672" />
     <triangle v1="7672" v2="7736" v3="7670" />
     <triangle v1="7701" v2="7703" v3="7720" />
     <triangle v1="7701" v2="7720" v3="7700" />
     <triangle v1="7688" v2="7704" v3="7739" />
     <triangle v1="7739" v2="7704" v3="7702" />
     <triangle v1="7739" v2="7702" v3="3689" />
     <triangle v1="7644" v2="7642" v3="7691" />
     <triangle v1="7691" v2="7642" v3="7689" />
     <triangle v1="7646" v2="7648" v3="7737" />
     <triangle v1="7646" v2="7737" v3="7645" />
     <triangle v1="7645" v2="7737" v3="7643" />
     <triangle v1="7660" v2="7659" v3="7649" />
     <triangle v1="7660" v2="7649" v3="7647" />
     <triangle v1="3778" v2="7738" v3="7735" />
     <triangle v1="3689" v2="7690" v3="7739" />
     <triangle v1="7739" v2="7690" v3="7688" />
     <triangle v1="7460" v2="7740" v3="7458" />
     <triangle v1="7458" v2="7740" v3="7584" />
     <triangle v1="7741" v2="7742" v3="7461" />
     <triangle v1="7461" v2="7742" v3="7743" />
     <triangle v1="7461" v2="7743" v3="7744" />
     <triangle v1="7744" v2="7745" v3="7461" />
     <triangle v1="7461" v2="7745" v3="7746" />
     <triangle v1="7461" v2="7746" v3="7460" />
     <triangle v1="7460" v2="7746" v3="7747" />
     <triangle v1="7460" v2="7747" v3="7748" />
     <triangle v1="7748" v2="7749" v3="7460" />
     <triangle v1="7460" v2="7749" v3="7750" />
     <triangle v1="7460" v2="7750" v3="7740" />
     <triangle v1="7459" v2="7751" v3="7461" />
     <triangle v1="7461" v2="7751" v3="7741" />
     <triangle v1="3817" v2="7752" v3="7447" />
     <triangle v1="7447" v2="7752" v3="7753" />
     <triangle v1="7447" v2="7753" v3="7754" />
     <triangle v1="7754" v2="7753" v3="7755" />
     <triangle v1="7754" v2="7755" v3="7449" />
     <triangle v1="7449" v2="7755" v3="7453" />
     <triangle v1="7453" v2="7755" v3="7756" />
     <triangle v1="7453" v2="7756" v3="7455" />
     <triangle v1="7455" v2="7756" v3="7757" />
     <triangle v1="7455" v2="7757" v3="7457" />
     <triangle v1="7457" v2="7757" v3="7758" />
     <triangle v1="7457" v2="7758" v3="7459" />
     <triangle v1="7459" v2="7758" v3="7759" />
     <triangle v1="7459" v2="7759" v3="7760" />
     <triangle v1="7760" v2="7759" v3="7761" />
     <triangle v1="7760" v2="7761" v3="7762" />
     <triangle v1="7762" v2="7761" v3="7763" />
     <triangle v1="7763" v2="7761" v3="7764" />
     <triangle v1="7764" v2="7761" v3="7765" />
     <triangle v1="7764" v2="7765" v3="7766" />
     <triangle v1="7766" v2="7765" v3="7767" />
     <triangle v1="7767" v2="7765" v3="7768" />
     <triangle v1="7768" v2="7765" v3="7769" />
     <triangle v1="7768" v2="7769" v3="7770" />
     <triangle v1="7770" v2="7769" v3="7771" />
     <triangle v1="7770" v2="7771" v3="7772" />
     <triangle v1="7772" v2="7771" v3="7773" />
     <triangle v1="7772" v2="7773" v3="7774" />
     <triangle v1="7774" v2="7773" v3="7775" />
     <triangle v1="7775" v2="7773" v3="7776" />
     <triangle v1="7775" v2="7776" v3="7777" />
     <triangle v1="7777" v2="7776" v3="7778" />
     <triangle v1="7778" v2="7776" v3="7779" />
     <triangle v1="7779" v2="7776" v3="7780" />
     <triangle v1="7779" v2="7780" v3="7781" />
     <triangle v1="7781" v2="7780" v3="7782" />
     <triangle v1="7782" v2="7780" v3="7783" />
     <triangle v1="7783" v2="7780" v3="3826" />
     <triangle v1="7783" v2="3826" v3="3828" />
     <triangle v1="3816" v2="7784" v3="3817" />
     <triangle v1="3817" v2="7784" v3="7785" />
     <triangle v1="3817" v2="7785" v3="7752" />
     <triangle v1="7752" v2="7785" v3="7786" />
     <triangle v1="7752" v2="7786" v3="7787" />
     <triangle v1="7787" v2="7786" v3="7788" />
     <triangle v1="7787" v2="7788" v3="7756" />
     <triangle v1="7756" v2="7788" v3="7757" />
     <triangle v1="7784" v2="3816" v3="7789" />
     <triangle v1="7789" v2="3816" v3="3820" />
     <triangle v1="7789" v2="3820" v3="7773" />
     <triangle v1="7773" v2="3820" v3="3822" />
     <triangle v1="7773" v2="3822" v3="7776" />
     <triangle v1="7776" v2="3822" v3="3824" />
     <triangle v1="7776" v2="3824" v3="7780" />
     <triangle v1="7780" v2="3824" v3="3826" />
     <triangle v1="3828" v2="7634" v3="7783" />
     <triangle v1="7760" v2="7751" v3="7459" />
     <triangle v1="7449" v2="7448" v3="7754" />
     <triangle v1="7754" v2="7448" v3="7447" />
     <triangle v1="7785" v2="7784" v3="7790" />
     <triangle v1="7790" v2="7784" v3="7789" />
     <triangle v1="7790" v2="7789" v3="7771" />
     <triangle v1="7771" v2="7789" v3="7773" />
     <triangle v1="7755" v2="7753" v3="7787" />
     <triangle v1="7787" v2="7753" v3="7752" />
     <triangle v1="7785" v2="7790" v3="7786" />
     <triangle v1="7786" v2="7790" v3="7769" />
     <triangle v1="7786" v2="7769" v3="7788" />
     <triangle v1="7788" v2="7769" v3="7791" />
     <triangle v1="7788" v2="7791" v3="7757" />
     <triangle v1="7757" v2="7791" v3="7758" />
     <triangle v1="7769" v2="7790" v3="7771" />
     <triangle v1="7756" v2="7755" v3="7787" />
     <triangle v1="7769" v2="7765" v3="7791" />
     <triangle v1="7791" v2="7765" v3="7759" />
     <triangle v1="7791" v2="7759" v3="7758" />
     <triangle v1="7761" v2="7759" v3="7765" />
     <triangle v1="7558" v2="7557" v3="7792" />
     <triangle v1="7792" v2="7557" v3="7793" />
     <triangle v1="7792" v2="7793" v3="7794" />
     <triangle v1="7792" v2="7794" v3="7795" />
     <triangle v1="7795" v2="7794" v3="7796" />
     <triangle v1="7795" v2="7796" v3="7797" />
     <triangle v1="7797" v2="7798" v3="7795" />
     <triangle v1="7795" v2="7798" v3="7799" />
     <triangle v1="7795" v2="7799" v3="7800" />
     <triangle v1="7800" v2="7799" v3="7801" />
     <triangle v1="7800" v2="7801" v3="7802" />
     <triangle v1="7802" v2="7803" v3="7800" />
     <triangle v1="7800" v2="7803" v3="7804" />
     <triangle v1="7804" v2="7803" v3="7805" />
     <triangle v1="7804" v2="7805" v3="7806" />
     <triangle v1="7806" v2="7805" v3="7807" />
     <triangle v1="7806" v2="7807" v3="7808" />
     <triangle v1="7808" v2="7809" v3="7806" />
     <triangle v1="7806" v2="7809" v3="7810" />
     <triangle v1="7810" v2="7809" v3="7811" />
     <triangle v1="7810" v2="7811" v3="7812" />
     <triangle v1="7812" v2="7813" v3="7810" />
     <triangle v1="7810" v2="7813" v3="7814" />
     <triangle v1="7810" v2="7814" v3="7815" />
     <triangle v1="7815" v2="7816" v3="7810" />
     <triangle v1="7810" v2="7816" v3="7817" />
     <triangle v1="7810" v2="7817" v3="7818" />
     <triangle v1="7818" v2="7817" v3="7819" />
     <triangle v1="7818" v2="7819" v3="7820" />
     <triangle v1="7820" v2="7819" v3="7821" />
     <triangle v1="7820" v2="7821" v3="7822" />
     <triangle v1="7822" v2="7821" v3="7823" />
     <triangle v1="7822" v2="7823" v3="7824" />
     <triangle v1="7824" v2="7823" v3="7825" />
     <triangle v1="7824" v2="7825" v3="7826" />
     <triangle v1="7826" v2="7825" v3="7827" />
     <triangle v1="7826" v2="7827" v3="7828" />
     <triangle v1="7828" v2="7827" v3="7829" />
     <triangle v1="7828" v2="7829" v3="7830" />
     <triangle v1="7830" v2="7829" v3="7831" />
     <triangle v1="7830" v2="7831" v3="7832" />
     <triangle v1="7832" v2="7831" v3="7833" />
     <triangle v1="7832" v2="7833" v3="7834" />
     <triangle v1="7834" v2="7833" v3="7835" />
     <triangle v1="7834" v2="7835" v3="7836" />
     <triangle v1="7836" v2="7835" v3="7837" />
     <triangle v1="7836" v2="7837" v3="7838" />
     <triangle v1="7833" v2="7839" v3="7835" />
     <triangle v1="7838" v2="7840" v3="7836" />
     <triangle v1="7836" v2="7840" v3="7841" />
     <triangle v1="7836" v2="7841" v3="7842" />
     <triangle v1="7836" v2="7842" v3="7843" />
     <triangle v1="7843" v2="7842" v3="7844" />
     <triangle v1="7843" v2="7844" v3="7845" />
     <triangle v1="7845" v2="7846" v3="7843" />
     <triangle v1="7843" v2="7846" v3="7847" />
     <triangle v1="7847" v2="7846" v3="7848" />
     <triangle v1="7847" v2="7848" v3="7849" />
     <triangle v1="7849" v2="7848" v3="7850" />
     <triangle v1="7849" v2="7850" v3="7851" />
     <triangle v1="7849" v2="7851" v3="7852" />
     <triangle v1="7852" v2="7851" v3="7853" />
     <triangle v1="7852" v2="7853" v3="7854" />
     <triangle v1="7854" v2="7855" v3="7852" />
     <triangle v1="7852" v2="7855" v3="7856" />
     <triangle v1="7852" v2="7856" v3="7857" />
     <triangle v1="7857" v2="7856" v3="7858" />
     <triangle v1="7857" v2="7858" v3="7859" />
     <triangle v1="7859" v2="7568" v3="7857" />
     <triangle v1="7857" v2="7568" v3="7567" />
     <triangle v1="7857" v2="7567" v3="7581" />
     <triangle v1="7857" v2="7581" v3="7860" />
     <triangle v1="7860" v2="7581" v3="7580" />
     <triangle v1="7860" v2="7580" v3="7861" />
     <triangle v1="7861" v2="7580" v3="7579" />
     <triangle v1="7861" v2="7579" v3="7862" />
     <triangle v1="7862" v2="7579" v3="7578" />
     <triangle v1="7862" v2="7578" v3="7863" />
     <triangle v1="7863" v2="7578" v3="7577" />
     <triangle v1="7863" v2="7577" v3="7864" />
     <triangle v1="7864" v2="7577" v3="7576" />
     <triangle v1="7864" v2="7576" v3="7865" />
     <triangle v1="7865" v2="7576" v3="7575" />
     <triangle v1="7865" v2="7575" v3="7866" />
     <triangle v1="7866" v2="7575" v3="7574" />
     <triangle v1="7866" v2="7574" v3="7867" />
     <triangle v1="7867" v2="7574" v3="7573" />
     <triangle v1="7867" v2="7573" v3="7792" />
     <triangle v1="7792" v2="7573" v3="7558" />
     <triangle v1="7828" v2="7868" v3="7826" />
     <triangle v1="7826" v2="7868" v3="7869" />
     <triangle v1="7826" v2="7869" v3="7870" />
     <triangle v1="7870" v2="7869" v3="7871" />
     <triangle v1="7870" v2="7871" v3="7872" />
     <triangle v1="7872" v2="7871" v3="7873" />
     <triangle v1="7872" v2="7873" v3="7874" />
     <triangle v1="7874" v2="7873" v3="7875" />
     <triangle v1="7874" v2="7875" v3="7876" />
     <triangle v1="7876" v2="7875" v3="7877" />
     <triangle v1="7876" v2="7877" v3="7878" />
     <triangle v1="7878" v2="7877" v3="7521" />
     <triangle v1="7878" v2="7521" v3="7520" />
     <triangle v1="7868" v2="7828" v3="7879" />
     <triangle v1="7879" v2="7828" v3="7830" />
     <triangle v1="7879" v2="7830" v3="7880" />
     <triangle v1="7880" v2="7830" v3="7832" />
     <triangle v1="7880" v2="7832" v3="7881" />
     <triangle v1="7881" v2="7832" v3="7834" />
     <triangle v1="7881" v2="7834" v3="7882" />
     <triangle v1="7882" v2="7834" v3="7836" />
     <triangle v1="7882" v2="7836" v3="7883" />
     <triangle v1="7883" v2="7836" v3="7843" />
     <triangle v1="7883" v2="7843" v3="7884" />
     <triangle v1="7884" v2="7843" v3="7847" />
     <triangle v1="7884" v2="7847" v3="7885" />
     <triangle v1="7885" v2="7847" v3="7886" />
     <triangle v1="7885" v2="7886" v3="7887" />
     <triangle v1="7887" v2="7886" v3="7888" />
     <triangle v1="7887" v2="7888" v3="7889" />
     <triangle v1="7889" v2="7888" v3="7890" />
     <triangle v1="7889" v2="7890" v3="7891" />
     <triangle v1="7891" v2="7890" v3="7892" />
     <triangle v1="7891" v2="7892" v3="7893" />
     <triangle v1="7893" v2="7892" v3="7894" />
     <triangle v1="7893" v2="7894" v3="7539" />
     <triangle v1="7539" v2="7894" v3="7540" />
     <triangle v1="7540" v2="7894" v3="7895" />
     <triangle v1="7540" v2="7895" v3="7541" />
     <triangle v1="7541" v2="7895" v3="7896" />
     <triangle v1="7541" v2="7896" v3="7528" />
     <triangle v1="7528" v2="7896" v3="7897" />
     <triangle v1="7528" v2="7897" v3="7898" />
     <triangle v1="7898" v2="7897" v3="7899" />
     <triangle v1="7898" v2="7899" v3="7900" />
     <triangle v1="7900" v2="7899" v3="7901" />
     <triangle v1="7900" v2="7901" v3="7902" />
     <triangle v1="7902" v2="7901" v3="7903" />
     <triangle v1="7902" v2="7903" v3="7904" />
     <triangle v1="7904" v2="7903" v3="7905" />
     <triangle v1="7904" v2="7905" v3="7906" />
     <triangle v1="7906" v2="7905" v3="7864" />
     <triangle v1="7906" v2="7864" v3="7907" />
     <triangle v1="7907" v2="7864" v3="7865" />
     <triangle v1="7907" v2="7865" v3="7908" />
     <triangle v1="7908" v2="7865" v3="7866" />
     <triangle v1="7908" v2="7866" v3="7909" />
     <triangle v1="7909" v2="7866" v3="7867" />
     <triangle v1="7909" v2="7867" v3="7910" />
     <triangle v1="7910" v2="7867" v3="7792" />
     <triangle v1="7910" v2="7792" v3="7911" />
     <triangle v1="7911" v2="7792" v3="7795" />
     <triangle v1="7911" v2="7795" v3="7912" />
     <triangle v1="7912" v2="7795" v3="7800" />
     <triangle v1="7912" v2="7800" v3="7913" />
     <triangle v1="7913" v2="7800" v3="7804" />
     <triangle v1="7913" v2="7804" v3="7914" />
     <triangle v1="7914" v2="7804" v3="7915" />
     <triangle v1="7914" v2="7915" v3="7916" />
     <triangle v1="7916" v2="7915" v3="7917" />
     <triangle v1="7916" v2="7917" v3="7918" />
     <triangle v1="7918" v2="7917" v3="7919" />
     <triangle v1="7918" v2="7919" v3="7920" />
     <triangle v1="7920" v2="7919" v3="7921" />
     <triangle v1="7920" v2="7921" v3="7922" />
     <triangle v1="7922" v2="7921" v3="7923" />
     <triangle v1="7922" v2="7923" v3="7550" />
     <triangle v1="7550" v2="7923" v3="7551" />
     <triangle v1="7551" v2="7923" v3="7924" />
     <triangle v1="7551" v2="7924" v3="7520" />
     <triangle v1="7520" v2="7924" v3="7878" />
     <triangle v1="7847" v2="7849" v3="7886" />
     <triangle v1="7886" v2="7849" v3="7925" />
     <triangle v1="7886" v2="7925" v3="7888" />
     <triangle v1="7888" v2="7925" v3="7926" />
     <triangle v1="7888" v2="7926" v3="7890" />
     <triangle v1="7890" v2="7926" v3="7927" />
     <triangle v1="7890" v2="7927" v3="7892" />
     <triangle v1="7892" v2="7927" v3="7928" />
     <triangle v1="7892" v2="7928" v3="7894" />
     <triangle v1="7894" v2="7928" v3="7895" />
     <triangle v1="7849" v2="7852" v3="7925" />
     <triangle v1="7925" v2="7852" v3="7929" />
     <triangle v1="7925" v2="7929" v3="7926" />
     <triangle v1="7926" v2="7929" v3="7930" />
     <triangle v1="7926" v2="7930" v3="7927" />
     <triangle v1="7927" v2="7930" v3="7931" />
     <triangle v1="7927" v2="7931" v3="7928" />
     <triangle v1="7928" v2="7931" v3="7932" />
     <triangle v1="7928" v2="7932" v3="7895" />
     <triangle v1="7895" v2="7932" v3="7896" />
     <triangle v1="7852" v2="7857" v3="7929" />
     <triangle v1="7929" v2="7857" v3="7933" />
     <triangle v1="7929" v2="7933" v3="7930" />
     <triangle v1="7930" v2="7933" v3="7934" />
     <triangle v1="7930" v2="7934" v3="7931" />
     <triangle v1="7931" v2="7934" v3="7935" />
     <triangle v1="7931" v2="7935" v3="7932" />
     <triangle v1="7932" v2="7935" v3="7936" />
     <triangle v1="7932" v2="7936" v3="7896" />
     <triangle v1="7896" v2="7936" v3="7897" />
     <triangle v1="7857" v2="7860" v3="7933" />
     <triangle v1="7933" v2="7860" v3="7937" />
     <triangle v1="7933" v2="7937" v3="7934" />
     <triangle v1="7934" v2="7937" v3="7938" />
     <triangle v1="7934" v2="7938" v3="7935" />
     <triangle v1="7935" v2="7938" v3="7939" />
     <triangle v1="7935" v2="7939" v3="7936" />
     <triangle v1="7936" v2="7939" v3="7899" />
     <triangle v1="7936" v2="7899" v3="7897" />
     <triangle v1="7860" v2="7861" v3="7937" />
     <triangle v1="7937" v2="7861" v3="7940" />
     <triangle v1="7937" v2="7940" v3="7938" />
     <triangle v1="7938" v2="7940" v3="7941" />
     <triangle v1="7938" v2="7941" v3="7939" />
     <triangle v1="7939" v2="7941" v3="7901" />
     <triangle v1="7939" v2="7901" v3="7899" />
     <triangle v1="7861" v2="7862" v3="7940" />
     <triangle v1="7940" v2="7862" v3="7942" />
     <triangle v1="7940" v2="7942" v3="7941" />
     <triangle v1="7941" v2="7942" v3="7903" />
     <triangle v1="7941" v2="7903" v3="7901" />
     <triangle v1="7862" v2="7863" v3="7942" />
     <triangle v1="7942" v2="7863" v3="7905" />
     <triangle v1="7942" v2="7905" v3="7903" />
     <triangle v1="7863" v2="7864" v3="7905" />
     <triangle v1="7804" v2="7806" v3="7915" />
     <triangle v1="7915" v2="7806" v3="7943" />
     <triangle v1="7915" v2="7943" v3="7917" />
     <triangle v1="7917" v2="7943" v3="7944" />
     <triangle v1="7917" v2="7944" v3="7919" />
     <triangle v1="7919" v2="7944" v3="7945" />
     <triangle v1="7919" v2="7945" v3="7921" />
     <triangle v1="7921" v2="7945" v3="7946" />
     <triangle v1="7921" v2="7946" v3="7923" />
     <triangle v1="7923" v2="7946" v3="7924" />
     <triangle v1="7806" v2="7810" v3="7943" />
     <triangle v1="7943" v2="7810" v3="7947" />
     <triangle v1="7943" v2="7947" v3="7944" />
     <triangle v1="7944" v2="7947" v3="7948" />
     <triangle v1="7944" v2="7948" v3="7945" />
     <triangle v1="7945" v2="7948" v3="7949" />
     <triangle v1="7945" v2="7949" v3="7946" />
     <triangle v1="7946" v2="7949" v3="7950" />
     <triangle v1="7946" v2="7950" v3="7924" />
     <triangle v1="7924" v2="7950" v3="7878" />
     <triangle v1="7810" v2="7818" v3="7947" />
     <triangle v1="7947" v2="7818" v3="7951" />
     <triangle v1="7947" v2="7951" v3="7948" />
     <triangle v1="7948" v2="7951" v3="7952" />
     <triangle v1="7948" v2="7952" v3="7949" />
     <triangle v1="7949" v2="7952" v3="7953" />
     <triangle v1="7949" v2="7953" v3="7950" />
     <triangle v1="7950" v2="7953" v3="7876" />
     <triangle v1="7950" v2="7876" v3="7878" />
     <triangle v1="7818" v2="7820" v3="7951" />
     <triangle v1="7951" v2="7820" v3="7954" />
     <triangle v1="7951" v2="7954" v3="7952" />
     <triangle v1="7952" v2="7954" v3="7955" />
     <triangle v1="7952" v2="7955" v3="7953" />
     <triangle v1="7953" v2="7955" v3="7874" />
     <triangle v1="7953" v2="7874" v3="7876" />
     <triangle v1="7820" v2="7822" v3="7954" />
     <triangle v1="7954" v2="7822" v3="7956" />
     <triangle v1="7954" v2="7956" v3="7955" />
     <triangle v1="7955" v2="7956" v3="7872" />
     <triangle v1="7955" v2="7872" v3="7874" />
     <triangle v1="7822" v2="7824" v3="7956" />
     <triangle v1="7956" v2="7824" v3="7870" />
     <triangle v1="7956" v2="7870" v3="7872" />
     <triangle v1="7824" v2="7826" v3="7870" />
     <triangle v1="7550" v2="7527" v3="7922" />
     <triangle v1="7922" v2="7527" v3="7957" />
     <triangle v1="7922" v2="7957" v3="7920" />
     <triangle v1="7920" v2="7957" v3="7958" />
     <triangle v1="7920" v2="7958" v3="7918" />
     <triangle v1="7918" v2="7958" v3="7959" />
     <triangle v1="7918" v2="7959" v3="7916" />
     <triangle v1="7916" v2="7959" v3="7960" />
     <triangle v1="7916" v2="7960" v3="7914" />
     <triangle v1="7914" v2="7960" v3="7913" />
     <triangle v1="7527" v2="7526" v3="7957" />
     <triangle v1="7957" v2="7526" v3="7961" />
     <triangle v1="7957" v2="7961" v3="7958" />
     <triangle v1="7958" v2="7961" v3="7962" />
     <triangle v1="7958" v2="7962" v3="7959" />
     <triangle v1="7959" v2="7962" v3="7963" />
     <triangle v1="7959" v2="7963" v3="7960" />
     <triangle v1="7960" v2="7963" v3="7964" />
     <triangle v1="7960" v2="7964" v3="7913" />
     <triangle v1="7913" v2="7964" v3="7912" />
     <triangle v1="7526" v2="7525" v3="7961" />
     <triangle v1="7961" v2="7525" v3="7965" />
     <triangle v1="7961" v2="7965" v3="7962" />
     <triangle v1="7962" v2="7965" v3="7966" />
     <triangle v1="7962" v2="7966" v3="7963" />
     <triangle v1="7963" v2="7966" v3="7967" />
     <triangle v1="7963" v2="7967" v3="7964" />
     <triangle v1="7964" v2="7967" v3="7968" />
     <triangle v1="7964" v2="7968" v3="7912" />
     <triangle v1="7912" v2="7968" v3="7911" />
     <triangle v1="7525" v2="7549" v3="7965" />
     <triangle v1="7965" v2="7549" v3="7969" />
     <triangle v1="7965" v2="7969" v3="7966" />
     <triangle v1="7966" v2="7969" v3="7970" />
     <triangle v1="7966" v2="7970" v3="7967" />
     <triangle v1="7967" v2="7970" v3="7971" />
     <triangle v1="7967" v2="7971" v3="7968" />
     <triangle v1="7968" v2="7971" v3="7972" />
     <triangle v1="7968" v2="7972" v3="7911" />
     <triangle v1="7911" v2="7972" v3="7910" />
     <triangle v1="7549" v2="7548" v3="7969" />
     <triangle v1="7969" v2="7548" v3="7973" />
     <triangle v1="7969" v2="7973" v3="7970" />
     <triangle v1="7970" v2="7973" v3="7974" />
     <triangle v1="7970" v2="7974" v3="7971" />
     <triangle v1="7971" v2="7974" v3="7975" />
     <triangle v1="7971" v2="7975" v3="7972" />
     <triangle v1="7972" v2="7975" v3="7976" />
     <triangle v1="7972" v2="7976" v3="7910" />
     <triangle v1="7910" v2="7976" v3="7909" />
     <triangle v1="7548" v2="7547" v3="7973" />
     <triangle v1="7973" v2="7547" v3="7977" />
     <triangle v1="7973" v2="7977" v3="7974" />
     <triangle v1="7974" v2="7977" v3="7978" />
     <triangle v1="7974" v2="7978" v3="7975" />
     <triangle v1="7975" v2="7978" v3="7979" />
     <triangle v1="7975" v2="7979" v3="7976" />
     <triangle v1="7976" v2="7979" v3="7980" />
     <triangle v1="7976" v2="7980" v3="7909" />
     <triangle v1="7909" v2="7980" v3="7908" />
     <triangle v1="7547" v2="7546" v3="7977" />
     <triangle v1="7977" v2="7546" v3="7981" />
     <triangle v1="7977" v2="7981" v3="7978" />
     <triangle v1="7978" v2="7981" v3="7982" />
     <triangle v1="7978" v2="7982" v3="7979" />
     <triangle v1="7979" v2="7982" v3="7983" />
     <triangle v1="7979" v2="7983" v3="7980" />
     <triangle v1="7980" v2="7983" v3="7984" />
     <triangle v1="7980" v2="7984" v3="7908" />
     <triangle v1="7908" v2="7984" v3="7907" />
     <triangle v1="7546" v2="7545" v3="7981" />
     <triangle v1="7981" v2="7545" v3="7985" />
     <triangle v1="7981" v2="7985" v3="7982" />
     <triangle v1="7982" v2="7985" v3="7986" />
     <triangle v1="7982" v2="7986" v3="7983" />
     <triangle v1="7983" v2="7986" v3="7987" />
     <triangle v1="7983" v2="7987" v3="7984" />
     <triangle v1="7984" v2="7987" v3="7988" />
     <triangle v1="7984" v2="7988" v3="7907" />
     <triangle v1="7907" v2="7988" v3="7906" />
     <triangle v1="7545" v2="7544" v3="7985" />
     <triangle v1="7985" v2="7544" v3="7989" />
     <triangle v1="7985" v2="7989" v3="7986" />
     <triangle v1="7986" v2="7989" v3="7990" />
     <triangle v1="7986" v2="7990" v3="7987" />
     <triangle v1="7987" v2="7990" v3="7991" />
     <triangle v1="7987" v2="7991" v3="7988" />
     <triangle v1="7988" v2="7991" v3="7904" />
     <triangle v1="7988" v2="7904" v3="7906" />
     <triangle v1="7544" v2="7543" v3="7989" />
     <triangle v1="7989" v2="7543" v3="7992" />
     <triangle v1="7989" v2="7992" v3="7990" />
     <triangle v1="7990" v2="7992" v3="7993" />
     <triangle v1="7990" v2="7993" v3="7991" />
     <triangle v1="7991" v2="7993" v3="7902" />
     <triangle v1="7991" v2="7902" v3="7904" />
     <triangle v1="7543" v2="7542" v3="7992" />
     <triangle v1="7992" v2="7542" v3="7994" />
     <triangle v1="7992" v2="7994" v3="7993" />
     <triangle v1="7993" v2="7994" v3="7900" />
     <triangle v1="7993" v2="7900" v3="7902" />
     <triangle v1="7542" v2="7529" v3="7994" />
     <triangle v1="7994" v2="7529" v3="7898" />
     <triangle v1="7994" v2="7898" v3="7900" />
     <triangle v1="7529" v2="7528" v3="7898" />
     <triangle v1="7539" v2="7532" v3="7893" />
     <triangle v1="7893" v2="7532" v3="7995" />
     <triangle v1="7893" v2="7995" v3="7891" />
     <triangle v1="7891" v2="7995" v3="7996" />
     <triangle v1="7891" v2="7996" v3="7889" />
     <triangle v1="7889" v2="7996" v3="7997" />
     <triangle v1="7889" v2="7997" v3="7887" />
     <triangle v1="7887" v2="7997" v3="7998" />
     <triangle v1="7887" v2="7998" v3="7885" />
     <triangle v1="7885" v2="7998" v3="7884" />
     <triangle v1="7532" v2="7531" v3="7995" />
     <triangle v1="7995" v2="7531" v3="7999" />
     <triangle v1="7995" v2="7999" v3="7996" />
     <triangle v1="7996" v2="7999" v3="8000" />
     <triangle v1="7996" v2="8000" v3="7997" />
     <triangle v1="7997" v2="8000" v3="8001" />
     <triangle v1="7997" v2="8001" v3="7998" />
     <triangle v1="7998" v2="8001" v3="8002" />
     <triangle v1="7998" v2="8002" v3="7884" />
     <triangle v1="7884" v2="8002" v3="7883" />
     <triangle v1="7531" v2="7530" v3="7999" />
     <triangle v1="7999" v2="7530" v3="8003" />
     <triangle v1="7999" v2="8003" v3="8000" />
     <triangle v1="8000" v2="8003" v3="8004" />
     <triangle v1="8000" v2="8004" v3="8001" />
     <triangle v1="8001" v2="8004" v3="8005" />
     <triangle v1="8001" v2="8005" v3="8002" />
     <triangle v1="8002" v2="8005" v3="8006" />
     <triangle v1="8002" v2="8006" v3="7883" />
     <triangle v1="7883" v2="8006" v3="7882" />
     <triangle v1="7530" v2="7538" v3="8003" />
     <triangle v1="8003" v2="7538" v3="8007" />
     <triangle v1="8003" v2="8007" v3="8004" />
     <triangle v1="8004" v2="8007" v3="8008" />
     <triangle v1="8004" v2="8008" v3="8005" />
     <triangle v1="8005" v2="8008" v3="8009" />
     <triangle v1="8005" v2="8009" v3="8006" />
     <triangle v1="8006" v2="8009" v3="8010" />
     <triangle v1="8006" v2="8010" v3="7882" />
     <triangle v1="7882" v2="8010" v3="7881" />
     <triangle v1="7538" v2="7537" v3="8007" />
     <triangle v1="8007" v2="7537" v3="8011" />
     <triangle v1="8007" v2="8011" v3="8008" />
     <triangle v1="8008" v2="8011" v3="8012" />
     <triangle v1="8008" v2="8012" v3="8009" />
     <triangle v1="8009" v2="8012" v3="8013" />
     <triangle v1="8009" v2="8013" v3="8010" />
     <triangle v1="8010" v2="8013" v3="8014" />
     <triangle v1="8010" v2="8014" v3="7881" />
     <triangle v1="7881" v2="8014" v3="7880" />
     <triangle v1="7537" v2="7536" v3="8011" />
     <triangle v1="8011" v2="7536" v3="8015" />
     <triangle v1="8011" v2="8015" v3="8012" />
     <triangle v1="8012" v2="8015" v3="8016" />
     <triangle v1="8012" v2="8016" v3="8013" />
     <triangle v1="8013" v2="8016" v3="8017" />
     <triangle v1="8013" v2="8017" v3="8014" />
     <triangle v1="8014" v2="8017" v3="8018" />
     <triangle v1="8014" v2="8018" v3="7880" />
     <triangle v1="7880" v2="8018" v3="7879" />
     <triangle v1="7536" v2="7535" v3="8015" />
     <triangle v1="8015" v2="7535" v3="8019" />
     <triangle v1="8015" v2="8019" v3="8016" />
     <triangle v1="8016" v2="8019" v3="8020" />
     <triangle v1="8016" v2="8020" v3="8017" />
     <triangle v1="8017" v2="8020" v3="8021" />
     <triangle v1="8017" v2="8021" v3="8018" />
     <triangle v1="8018" v2="8021" v3="8022" />
     <triangle v1="8018" v2="8022" v3="7879" />
     <triangle v1="7879" v2="8022" v3="7868" />
     <triangle v1="7535" v2="7534" v3="8019" />
     <triangle v1="8019" v2="7534" v3="8023" />
     <triangle v1="8019" v2="8023" v3="8020" />
     <triangle v1="8020" v2="8023" v3="8024" />
     <triangle v1="8020" v2="8024" v3="8021" />
     <triangle v1="8021" v2="8024" v3="8025" />
     <triangle v1="8021" v2="8025" v3="8022" />
     <triangle v1="8022" v2="8025" v3="8026" />
     <triangle v1="8022" v2="8026" v3="7868" />
     <triangle v1="7868" v2="8026" v3="7869" />
     <triangle v1="7534" v2="7533" v3="8023" />
     <triangle v1="8023" v2="7533" v3="8027" />
     <triangle v1="8023" v2="8027" v3="8024" />
     <triangle v1="8024" v2="8027" v3="8028" />
     <triangle v1="8024" v2="8028" v3="8025" />
     <triangle v1="8025" v2="8028" v3="8029" />
     <triangle v1="8025" v2="8029" v3="8026" />
     <triangle v1="8026" v2="8029" v3="7871" />
     <triangle v1="8026" v2="7871" v3="7869" />
     <triangle v1="7533" v2="7523" v3="8027" />
     <triangle v1="8027" v2="7523" v3="8030" />
     <triangle v1="8027" v2="8030" v3="8028" />
     <triangle v1="8028" v2="8030" v3="8031" />
     <triangle v1="8028" v2="8031" v3="8029" />
     <triangle v1="8029" v2="8031" v3="7873" />
     <triangle v1="8029" v2="7873" v3="7871" />
     <triangle v1="7523" v2="7522" v3="8030" />
     <triangle v1="8030" v2="7522" v3="8032" />
     <triangle v1="8030" v2="8032" v3="8031" />
     <triangle v1="8031" v2="8032" v3="7875" />
     <triangle v1="8031" v2="7875" v3="7873" />
     <triangle v1="7522" v2="7521" v3="8032" />
     <triangle v1="8032" v2="7521" v3="7877" />
     <triangle v1="8032" v2="7877" v3="7875" />
     <triangle v1="7583" v2="7582" v3="8033" />
     <triangle v1="8033" v2="7582" v3="7600" />
     <triangle v1="8033" v2="7600" v3="8034" />
     <triangle v1="8034" v2="7600" v3="7619" />
     <triangle v1="8034" v2="7619" v3="7618" />
     <triangle v1="7618" v2="7617" v3="8034" />
     <triangle v1="8034" v2="7617" v3="7616" />
     <triangle v1="8034" v2="7616" v3="8035" />
     <triangle v1="8035" v2="7616" v3="7615" />
     <triangle v1="8035" v2="7615" v3="7614" />
     <triangle v1="7614" v2="7613" v3="8035" />
     <triangle v1="8035" v2="7613" v3="8036" />
     <triangle v1="8036" v2="7613" v3="7595" />
     <triangle v1="8036" v2="7595" v3="8037" />
     <triangle v1="8037" v2="7595" v3="7611" />
     <triangle v1="8037" v2="7611" v3="7610" />
     <triangle v1="7610" v2="7608" v3="8037" />
     <triangle v1="8037" v2="7608" v3="8038" />
     <triangle v1="8038" v2="7608" v3="7607" />
     <triangle v1="8038" v2="7607" v3="7605" />
     <triangle v1="7605" v2="7604" v3="8038" />
     <triangle v1="8038" v2="7604" v3="7603" />
     <triangle v1="8038" v2="7603" v3="7602" />
     <triangle v1="8038" v2="7602" v3="8039" />
     <triangle v1="8039" v2="7602" v3="7584" />
     <triangle v1="8039" v2="7584" v3="7740" />
     <triangle v1="7740" v2="7750" v3="8039" />
     <triangle v1="8039" v2="7750" v3="8040" />
     <triangle v1="8040" v2="7750" v3="7749" />
     <triangle v1="8040" v2="7749" v3="8041" />
     <triangle v1="8041" v2="7749" v3="7748" />
     <triangle v1="8041" v2="7748" v3="8042" />
     <triangle v1="8042" v2="7748" v3="7747" />
     <triangle v1="8042" v2="7747" v3="8043" />
     <triangle v1="8043" v2="7747" v3="7746" />
     <triangle v1="8043" v2="7746" v3="8044" />
     <triangle v1="8044" v2="7746" v3="7745" />
     <triangle v1="8044" v2="7745" v3="8045" />
     <triangle v1="8045" v2="7745" v3="7744" />
     <triangle v1="8045" v2="7744" v3="8046" />
     <triangle v1="8046" v2="7744" v3="7743" />
     <triangle v1="8046" v2="7743" v3="8047" />
     <triangle v1="8047" v2="7743" v3="7742" />
     <triangle v1="8047" v2="7742" v3="8048" />
     <triangle v1="8048" v2="7742" v3="7741" />
     <triangle v1="8048" v2="7741" v3="7751" />
     <triangle v1="7751" v2="7760" v3="8048" />
     <triangle v1="8048" v2="7760" v3="7762" />
     <triangle v1="8048" v2="7762" v3="8049" />
     <triangle v1="8049" v2="7762" v3="7763" />
     <triangle v1="8049" v2="7763" v3="7764" />
     <triangle v1="7764" v2="7766" v3="8049" />
     <triangle v1="8049" v2="7766" v3="7767" />
     <triangle v1="8049" v2="7767" v3="8050" />
     <triangle v1="8050" v2="7767" v3="7768" />
     <triangle v1="8050" v2="7768" v3="7770" />
     <triangle v1="7770" v2="7772" v3="8050" />
     <triangle v1="8050" v2="7772" v3="8051" />
     <triangle v1="8051" v2="7772" v3="7774" />
     <triangle v1="8051" v2="7774" v3="8052" />
     <triangle v1="8052" v2="7774" v3="7775" />
     <triangle v1="8052" v2="7775" v3="7777" />
     <triangle v1="7777" v2="7778" v3="8052" />
     <triangle v1="8052" v2="7778" v3="8053" />
     <triangle v1="8053" v2="7778" v3="7779" />
     <triangle v1="8053" v2="7779" v3="7781" />
     <triangle v1="7781" v2="7782" v3="8053" />
     <triangle v1="8053" v2="7782" v3="7783" />
     <triangle v1="8053" v2="7783" v3="7634" />
     <triangle v1="7634" v2="7624" v3="8053" />
     <triangle v1="8053" v2="7624" v3="7625" />
     <triangle v1="8053" v2="7625" v3="8054" />
     <triangle v1="8054" v2="7625" v3="7626" />
     <triangle v1="8054" v2="7626" v3="8055" />
     <triangle v1="8055" v2="7626" v3="7627" />
     <triangle v1="8055" v2="7627" v3="8056" />
     <triangle v1="8056" v2="7627" v3="7628" />
     <triangle v1="8056" v2="7628" v3="8057" />
     <triangle v1="8057" v2="7628" v3="7629" />
     <triangle v1="8057" v2="7629" v3="8058" />
     <triangle v1="8058" v2="7629" v3="7630" />
     <triangle v1="8058" v2="7630" v3="8059" />
     <triangle v1="8059" v2="7630" v3="7631" />
     <triangle v1="8059" v2="7631" v3="8060" />
     <triangle v1="8060" v2="7631" v3="7632" />
     <triangle v1="8060" v2="7632" v3="8061" />
     <triangle v1="8061" v2="7632" v3="7633" />
     <triangle v1="8061" v2="7633" v3="8033" />
     <triangle v1="8033" v2="7633" v3="7583" />
     <triangle v1="8059" v2="8062" v3="8058" />
     <triangle v1="8058" v2="8062" v3="8063" />
     <triangle v1="8058" v2="8063" v3="8064" />
     <triangle v1="8064" v2="8063" v3="8065" />
     <triangle v1="8064" v2="8065" v3="8066" />
     <triangle v1="8066" v2="8065" v3="8067" />
     <triangle v1="8066" v2="8067" v3="8068" />
     <triangle v1="8068" v2="8067" v3="8069" />
     <triangle v1="8068" v2="8069" v3="8070" />
     <triangle v1="8070" v2="8069" v3="8071" />
     <triangle v1="8070" v2="8071" v3="8072" />
     <triangle v1="8072" v2="8071" v3="7471" />
     <triangle v1="8072" v2="7471" v3="7472" />
     <triangle v1="8062" v2="8059" v3="8073" />
     <triangle v1="8073" v2="8059" v3="8060" />
     <triangle v1="8073" v2="8060" v3="8074" />
     <triangle v1="8074" v2="8060" v3="8061" />
     <triangle v1="8074" v2="8061" v3="8075" />
     <triangle v1="8075" v2="8061" v3="8033" />
     <triangle v1="8075" v2="8033" v3="8076" />
     <triangle v1="8076" v2="8033" v3="8034" />
     <triangle v1="8076" v2="8034" v3="8077" />
     <triangle v1="8077" v2="8034" v3="8035" />
     <triangle v1="8077" v2="8035" v3="8078" />
     <triangle v1="8078" v2="8035" v3="8036" />
     <triangle v1="8078" v2="8036" v3="8079" />
     <triangle v1="8079" v2="8036" v3="8080" />
     <triangle v1="8079" v2="8080" v3="8081" />
     <triangle v1="8081" v2="8080" v3="8082" />
     <triangle v1="8081" v2="8082" v3="8083" />
     <triangle v1="8083" v2="8082" v3="8084" />
     <triangle v1="8083" v2="8084" v3="8085" />
     <triangle v1="8085" v2="8084" v3="8086" />
     <triangle v1="8085" v2="8086" v3="8087" />
     <triangle v1="8087" v2="8086" v3="8088" />
     <triangle v1="8087" v2="8088" v3="7496" />
     <triangle v1="7496" v2="8088" v3="7497" />
     <triangle v1="7497" v2="8088" v3="8089" />
     <triangle v1="7497" v2="8089" v3="7468" />
     <triangle v1="7468" v2="8089" v3="8090" />
     <triangle v1="7468" v2="8090" v3="7467" />
     <triangle v1="7467" v2="8090" v3="8091" />
     <triangle v1="7467" v2="8091" v3="8092" />
     <triangle v1="8092" v2="8091" v3="8093" />
     <triangle v1="8092" v2="8093" v3="8094" />
     <triangle v1="8094" v2="8093" v3="8095" />
     <triangle v1="8094" v2="8095" v3="8096" />
     <triangle v1="8096" v2="8095" v3="8097" />
     <triangle v1="8096" v2="8097" v3="8098" />
     <triangle v1="8098" v2="8097" v3="8099" />
     <triangle v1="8098" v2="8099" v3="8100" />
     <triangle v1="8100" v2="8099" v3="8044" />
     <triangle v1="8100" v2="8044" v3="8101" />
     <triangle v1="8101" v2="8044" v3="8045" />
     <triangle v1="8101" v2="8045" v3="8102" />
     <triangle v1="8102" v2="8045" v3="8046" />
     <triangle v1="8102" v2="8046" v3="8103" />
     <triangle v1="8103" v2="8046" v3="8047" />
     <triangle v1="8103" v2="8047" v3="8104" />
     <triangle v1="8104" v2="8047" v3="8048" />
     <triangle v1="8104" v2="8048" v3="8105" />
     <triangle v1="8105" v2="8048" v3="8049" />
     <triangle v1="8105" v2="8049" v3="8106" />
     <triangle v1="8106" v2="8049" v3="8050" />
     <triangle v1="8106" v2="8050" v3="8107" />
     <triangle v1="8107" v2="8050" v3="8051" />
     <triangle v1="8107" v2="8051" v3="8108" />
     <triangle v1="8108" v2="8051" v3="8109" />
     <triangle v1="8108" v2="8109" v3="8110" />
     <triangle v1="8110" v2="8109" v3="8111" />
     <triangle v1="8110" v2="8111" v3="8112" />
     <triangle v1="8112" v2="8111" v3="8113" />
     <triangle v1="8112" v2="8113" v3="8114" />
     <triangle v1="8114" v2="8113" v3="8115" />
     <triangle v1="8114" v2="8115" v3="8116" />
     <triangle v1="8116" v2="8115" v3="8117" />
     <triangle v1="8116" v2="8117" v3="7474" />
     <triangle v1="7474" v2="8117" v3="7473" />
     <triangle v1="7473" v2="8117" v3="8118" />
     <triangle v1="7473" v2="8118" v3="7472" />
     <triangle v1="7472" v2="8118" v3="8072" />
     <triangle v1="8036" v2="8037" v3="8080" />
     <triangle v1="8080" v2="8037" v3="8119" />
     <triangle v1="8080" v2="8119" v3="8082" />
     <triangle v1="8082" v2="8119" v3="8120" />
     <triangle v1="8082" v2="8120" v3="8084" />
     <triangle v1="8084" v2="8120" v3="8121" />
     <triangle v1="8084" v2="8121" v3="8086" />
     <triangle v1="8086" v2="8121" v3="8122" />
     <triangle v1="8086" v2="8122" v3="8088" />
     <triangle v1="8088" v2="8122" v3="8089" />
     <triangle v1="8037" v2="8038" v3="8119" />
     <triangle v1="8119" v2="8038" v3="8123" />
     <triangle v1="8119" v2="8123" v3="8120" />
     <triangle v1="8120" v2="8123" v3="8124" />
     <triangle v1="8120" v2="8124" v3="8121" />
     <triangle v1="8121" v2="8124" v3="8125" />
     <triangle v1="8121" v2="8125" v3="8122" />
     <triangle v1="8122" v2="8125" v3="8126" />
     <triangle v1="8122" v2="8126" v3="8089" />
     <triangle v1="8089" v2="8126" v3="8090" />
     <triangle v1="8038" v2="8039" v3="8123" />
     <triangle v1="8123" v2="8039" v3="8127" />
     <triangle v1="8123" v2="8127" v3="8124" />
     <triangle v1="8124" v2="8127" v3="8128" />
     <triangle v1="8124" v2="8128" v3="8125" />
     <triangle v1="8125" v2="8128" v3="8129" />
     <triangle v1="8125" v2="8129" v3="8126" />
     <triangle v1="8126" v2="8129" v3="8130" />
     <triangle v1="8126" v2="8130" v3="8090" />
     <triangle v1="8090" v2="8130" v3="8091" />
     <triangle v1="8039" v2="8040" v3="8127" />
     <triangle v1="8127" v2="8040" v3="8131" />
     <triangle v1="8127" v2="8131" v3="8128" />
     <triangle v1="8128" v2="8131" v3="8132" />
     <triangle v1="8128" v2="8132" v3="8129" />
     <triangle v1="8129" v2="8132" v3="8133" />
     <triangle v1="8129" v2="8133" v3="8130" />
     <triangle v1="8130" v2="8133" v3="8093" />
     <triangle v1="8130" v2="8093" v3="8091" />
     <triangle v1="8040" v2="8041" v3="8131" />
     <triangle v1="8131" v2="8041" v3="8134" />
     <triangle v1="8131" v2="8134" v3="8132" />
     <triangle v1="8132" v2="8134" v3="8135" />
     <triangle v1="8132" v2="8135" v3="8133" />
     <triangle v1="8133" v2="8135" v3="8095" />
     <triangle v1="8133" v2="8095" v3="8093" />
     <triangle v1="8041" v2="8042" v3="8134" />
     <triangle v1="8134" v2="8042" v3="8136" />
     <triangle v1="8134" v2="8136" v3="8135" />
     <triangle v1="8135" v2="8136" v3="8097" />
     <triangle v1="8135" v2="8097" v3="8095" />
     <triangle v1="8042" v2="8043" v3="8136" />
     <triangle v1="8136" v2="8043" v3="8099" />
     <triangle v1="8136" v2="8099" v3="8097" />
     <triangle v1="8043" v2="8044" v3="8099" />
     <triangle v1="8051" v2="8052" v3="8109" />
     <triangle v1="8109" v2="8052" v3="8137" />
     <triangle v1="8109" v2="8137" v3="8111" />
     <triangle v1="8111" v2="8137" v3="8138" />
     <triangle v1="8111" v2="8138" v3="8113" />
     <triangle v1="8113" v2="8138" v3="8139" />
     <triangle v1="8113" v2="8139" v3="8115" />
     <triangle v1="8115" v2="8139" v3="8140" />
     <triangle v1="8115" v2="8140" v3="8117" />
     <triangle v1="8117" v2="8140" v3="8118" />
     <triangle v1="8052" v2="8053" v3="8137" />
     <triangle v1="8137" v2="8053" v3="8141" />
     <triangle v1="8137" v2="8141" v3="8138" />
     <triangle v1="8138" v2="8141" v3="8142" />
     <triangle v1="8138" v2="8142" v3="8139" />
     <triangle v1="8139" v2="8142" v3="8143" />
     <triangle v1="8139" v2="8143" v3="8140" />
     <triangle v1="8140" v2="8143" v3="8144" />
     <triangle v1="8140" v2="8144" v3="8118" />
     <triangle v1="8118" v2="8144" v3="8072" />
     <triangle v1="8053" v2="8054" v3="8141" />
     <triangle v1="8141" v2="8054" v3="8145" />
     <triangle v1="8141" v2="8145" v3="8142" />
     <triangle v1="8142" v2="8145" v3="8146" />
     <triangle v1="8142" v2="8146" v3="8143" />
     <triangle v1="8143" v2="8146" v3="8147" />
     <triangle v1="8143" v2="8147" v3="8144" />
     <triangle v1="8144" v2="8147" v3="8070" />
     <triangle v1="8144" v2="8070" v3="8072" />
     <triangle v1="8054" v2="8055" v3="8145" />
     <triangle v1="8145" v2="8055" v3="8148" />
     <triangle v1="8145" v2="8148" v3="8146" />
     <triangle v1="8146" v2="8148" v3="8149" />
     <triangle v1="8146" v2="8149" v3="8147" />
     <triangle v1="8147" v2="8149" v3="8068" />
     <triangle v1="8147" v2="8068" v3="8070" />
     <triangle v1="8055" v2="8056" v3="8148" />
     <triangle v1="8148" v2="8056" v3="8150" />
     <triangle v1="8148" v2="8150" v3="8149" />
     <triangle v1="8149" v2="8150" v3="8066" />
     <triangle v1="8149" v2="8066" v3="8068" />
     <triangle v1="8056" v2="8057" v3="8150" />
     <triangle v1="8150" v2="8057" v3="8064" />
     <triangle v1="8150" v2="8064" v3="8066" />
     <triangle v1="8057" v2="8058" v3="8064" />
     <triangle v1="7474" v2="7475" v3="8116" />
     <triangle v1="8116" v2="7475" v3="8151" />
     <triangle v1="8116" v2="8151" v3="8114" />
     <triangle v1="8114" v2="8151" v3="8152" />
     <triangle v1="8114" v2="8152" v3="8112" />
     <triangle v1="8112" v2="8152" v3="8153" />
     <triangle v1="8112" v2="8153" v3="8110" />
     <triangle v1="8110" v2="8153" v3="8154" />
     <triangle v1="8110" v2="8154" v3="8108" />
     <triangle v1="8108" v2="8154" v3="8107" />
     <triangle v1="7475" v2="7476" v3="8151" />
     <triangle v1="8151" v2="7476" v3="8155" />
     <triangle v1="8151" v2="8155" v3="8152" />
     <triangle v1="8152" v2="8155" v3="8156" />
     <triangle v1="8152" v2="8156" v3="8153" />
     <triangle v1="8153" v2="8156" v3="8157" />
     <triangle v1="8153" v2="8157" v3="8154" />
     <triangle v1="8154" v2="8157" v3="8158" />
     <triangle v1="8154" v2="8158" v3="8107" />
     <triangle v1="8107" v2="8158" v3="8106" />
     <triangle v1="7476" v2="7477" v3="8155" />
     <triangle v1="8155" v2="7477" v3="8159" />
     <triangle v1="8155" v2="8159" v3="8156" />
     <triangle v1="8156" v2="8159" v3="8160" />
     <triangle v1="8156" v2="8160" v3="8157" />
     <triangle v1="8157" v2="8160" v3="8161" />
     <triangle v1="8157" v2="8161" v3="8158" />
     <triangle v1="8158" v2="8161" v3="8162" />
     <triangle v1="8158" v2="8162" v3="8106" />
     <triangle v1="8106" v2="8162" v3="8105" />
     <triangle v1="7477" v2="7478" v3="8159" />
     <triangle v1="8159" v2="7478" v3="8163" />
     <triangle v1="8159" v2="8163" v3="8160" />
     <triangle v1="8160" v2="8163" v3="8164" />
     <triangle v1="8160" v2="8164" v3="8161" />
     <triangle v1="8161" v2="8164" v3="8165" />
     <triangle v1="8161" v2="8165" v3="8162" />
     <triangle v1="8162" v2="8165" v3="8166" />
     <triangle v1="8162" v2="8166" v3="8105" />
     <triangle v1="8105" v2="8166" v3="8104" />
     <triangle v1="7478" v2="7479" v3="8163" />
     <triangle v1="8163" v2="7479" v3="8167" />
     <triangle v1="8163" v2="8167" v3="8164" />
     <triangle v1="8164" v2="8167" v3="8168" />
     <triangle v1="8164" v2="8168" v3="8165" />
     <triangle v1="8165" v2="8168" v3="8169" />
     <triangle v1="8165" v2="8169" v3="8166" />
     <triangle v1="8166" v2="8169" v3="8170" />
     <triangle v1="8166" v2="8170" v3="8104" />
     <triangle v1="8104" v2="8170" v3="8103" />
     <triangle v1="7479" v2="7480" v3="8167" />
     <triangle v1="8167" v2="7480" v3="8171" />
     <triangle v1="8167" v2="8171" v3="8168" />
     <triangle v1="8168" v2="8171" v3="8172" />
     <triangle v1="8168" v2="8172" v3="8169" />
     <triangle v1="8169" v2="8172" v3="8173" />
     <triangle v1="8169" v2="8173" v3="8170" />
     <triangle v1="8170" v2="8173" v3="8174" />
     <triangle v1="8170" v2="8174" v3="8103" />
     <triangle v1="8103" v2="8174" v3="8102" />
     <triangle v1="7480" v2="7481" v3="8171" />
     <triangle v1="8171" v2="7481" v3="8175" />
     <triangle v1="8171" v2="8175" v3="8172" />
     <triangle v1="8172" v2="8175" v3="8176" />
     <triangle v1="8172" v2="8176" v3="8173" />
     <triangle v1="8173" v2="8176" v3="8177" />
     <triangle v1="8173" v2="8177" v3="8174" />
     <triangle v1="8174" v2="8177" v3="8178" />
     <triangle v1="8174" v2="8178" v3="8102" />
     <triangle v1="8102" v2="8178" v3="8101" />
     <triangle v1="7481" v2="7482" v3="8175" />
     <triangle v1="8175" v2="7482" v3="8179" />
     <triangle v1="8175" v2="8179" v3="8176" />
     <triangle v1="8176" v2="8179" v3="8180" />
     <triangle v1="8176" v2="8180" v3="8177" />
     <triangle v1="8177" v2="8180" v3="8181" />
     <triangle v1="8177" v2="8181" v3="8178" />
     <triangle v1="8178" v2="8181" v3="8182" />
     <triangle v1="8178" v2="8182" v3="8101" />
     <triangle v1="8101" v2="8182" v3="8100" />
     <triangle v1="7482" v2="7483" v3="8179" />
     <triangle v1="8179" v2="7483" v3="8183" />
     <triangle v1="8179" v2="8183" v3="8180" />
     <triangle v1="8180" v2="8183" v3="8184" />
     <triangle v1="8180" v2="8184" v3="8181" />
     <triangle v1="8181" v2="8184" v3="8185" />
     <triangle v1="8181" v2="8185" v3="8182" />
     <triangle v1="8182" v2="8185" v3="8098" />
     <triangle v1="8182" v2="8098" v3="8100" />
     <triangle v1="7483" v2="7484" v3="8183" />
     <triangle v1="8183" v2="7484" v3="8186" />
     <triangle v1="8183" v2="8186" v3="8184" />
     <triangle v1="8184" v2="8186" v3="8187" />
     <triangle v1="8184" v2="8187" v3="8185" />
     <triangle v1="8185" v2="8187" v3="8096" />
     <triangle v1="8185" v2="8096" v3="8098" />
     <triangle v1="7484" v2="7485" v3="8186" />
     <triangle v1="8186" v2="7485" v3="8188" />
     <triangle v1="8186" v2="8188" v3="8187" />
     <triangle v1="8187" v2="8188" v3="8094" />
     <triangle v1="8187" v2="8094" v3="8096" />
     <triangle v1="7485" v2="7466" v3="8188" />
     <triangle v1="8188" v2="7466" v3="8092" />
     <triangle v1="8188" v2="8092" v3="8094" />
     <triangle v1="7466" v2="7467" v3="8092" />
     <triangle v1="7496" v2="7495" v3="8087" />
     <triangle v1="8087" v2="7495" v3="8189" />
     <triangle v1="8087" v2="8189" v3="8085" />
     <triangle v1="8085" v2="8189" v3="8190" />
     <triangle v1="8085" v2="8190" v3="8083" />
     <triangle v1="8083" v2="8190" v3="8191" />
     <triangle v1="8083" v2="8191" v3="8081" />
     <triangle v1="8081" v2="8191" v3="8192" />
     <triangle v1="8081" v2="8192" v3="8079" />
     <triangle v1="8079" v2="8192" v3="8078" />
     <triangle v1="7495" v2="7494" v3="8189" />
     <triangle v1="8189" v2="7494" v3="8193" />
     <triangle v1="8189" v2="8193" v3="8190" />
     <triangle v1="8190" v2="8193" v3="8194" />
     <triangle v1="8190" v2="8194" v3="8191" />
     <triangle v1="8191" v2="8194" v3="8195" />
     <triangle v1="8191" v2="8195" v3="8192" />
     <triangle v1="8192" v2="8195" v3="8196" />
     <triangle v1="8192" v2="8196" v3="8078" />
     <triangle v1="8078" v2="8196" v3="8077" />
     <triangle v1="7494" v2="7488" v3="8193" />
     <triangle v1="8193" v2="7488" v3="8197" />
     <triangle v1="8193" v2="8197" v3="8194" />
     <triangle v1="8194" v2="8197" v3="8198" />
     <triangle v1="8194" v2="8198" v3="8195" />
     <triangle v1="8195" v2="8198" v3="8199" />
     <triangle v1="8195" v2="8199" v3="8196" />
     <triangle v1="8196" v2="8199" v3="8200" />
     <triangle v1="8196" v2="8200" v3="8077" />
     <triangle v1="8077" v2="8200" v3="8076" />
     <triangle v1="7488" v2="7487" v3="8197" />
     <triangle v1="8197" v2="7487" v3="8201" />
     <triangle v1="8197" v2="8201" v3="8198" />
     <triangle v1="8198" v2="8201" v3="8202" />
     <triangle v1="8198" v2="8202" v3="8199" />
     <triangle v1="8199" v2="8202" v3="8203" />
     <triangle v1="8199" v2="8203" v3="8200" />
     <triangle v1="8200" v2="8203" v3="8204" />
     <triangle v1="8200" v2="8204" v3="8076" />
     <triangle v1="8076" v2="8204" v3="8075" />
     <triangle v1="7487" v2="7486" v3="8201" />
     <triangle v1="8201" v2="7486" v3="8205" />
     <triangle v1="8201" v2="8205" v3="8202" />
     <triangle v1="8202" v2="8205" v3="8206" />
     <triangle v1="8202" v2="8206" v3="8203" />
     <triangle v1="8203" v2="8206" v3="8207" />
     <triangle v1="8203" v2="8207" v3="8204" />
     <triangle v1="8204" v2="8207" v3="8208" />
     <triangle v1="8204" v2="8208" v3="8075" />
     <triangle v1="8075" v2="8208" v3="8074" />
     <triangle v1="7486" v2="7493" v3="8205" />
     <triangle v1="8205" v2="7493" v3="8209" />
     <triangle v1="8205" v2="8209" v3="8206" />
     <triangle v1="8206" v2="8209" v3="8210" />
     <triangle v1="8206" v2="8210" v3="8207" />
     <triangle v1="8207" v2="8210" v3="8211" />
     <triangle v1="8207" v2="8211" v3="8208" />
     <triangle v1="8208" v2="8211" v3="8212" />
     <triangle v1="8208" v2="8212" v3="8074" />
     <triangle v1="8074" v2="8212" v3="8073" />
     <triangle v1="7493" v2="7492" v3="8209" />
     <triangle v1="8209" v2="7492" v3="8213" />
     <triangle v1="8209" v2="8213" v3="8210" />
     <triangle v1="8210" v2="8213" v3="8214" />
     <triangle v1="8210" v2="8214" v3="8211" />
     <triangle v1="8211" v2="8214" v3="8215" />
     <triangle v1="8211" v2="8215" v3="8212" />
     <triangle v1="8212" v2="8215" v3="8216" />
     <triangle v1="8212" v2="8216" v3="8073" />
     <triangle v1="8073" v2="8216" v3="8062" />
     <triangle v1="7492" v2="7491" v3="8213" />
     <triangle v1="8213" v2="7491" v3="8217" />
     <triangle v1="8213" v2="8217" v3="8214" />
     <triangle v1="8214" v2="8217" v3="8218" />
     <triangle v1="8214" v2="8218" v3="8215" />
     <triangle v1="8215" v2="8218" v3="8219" />
     <triangle v1="8215" v2="8219" v3="8216" />
     <triangle v1="8216" v2="8219" v3="8220" />
     <triangle v1="8216" v2="8220" v3="8062" />
     <triangle v1="8062" v2="8220" v3="8063" />
     <triangle v1="7491" v2="7490" v3="8217" />
     <triangle v1="8217" v2="7490" v3="8221" />
     <triangle v1="8217" v2="8221" v3="8218" />
     <triangle v1="8218" v2="8221" v3="8222" />
     <triangle v1="8218" v2="8222" v3="8219" />
     <triangle v1="8219" v2="8222" v3="8223" />
     <triangle v1="8219" v2="8223" v3="8220" />
     <triangle v1="8220" v2="8223" v3="8065" />
     <triangle v1="8220" v2="8065" v3="8063" />
     <triangle v1="7490" v2="7489" v3="8221" />
     <triangle v1="8221" v2="7489" v3="8224" />
     <triangle v1="8221" v2="8224" v3="8222" />
     <triangle v1="8222" v2="8224" v3="8225" />
     <triangle v1="8222" v2="8225" v3="8223" />
     <triangle v1="8223" v2="8225" v3="8067" />
     <triangle v1="8223" v2="8067" v3="8065" />
     <triangle v1="7489" v2="7470" v3="8224" />
     <triangle v1="8224" v2="7470" v3="8226" />
     <triangle v1="8224" v2="8226" v3="8225" />
     <triangle v1="8225" v2="8226" v3="8069" />
     <triangle v1="8225" v2="8069" v3="8067" />
     <triangle v1="7470" v2="7471" v3="8226" />
     <triangle v1="8226" v2="7471" v3="8071" />
     <triangle v1="8226" v2="8071" v3="8069" />
     <triangle v1="3692" v2="7410" v3="3777" />
     <triangle v1="3777" v2="7410" v3="8227" />
     <triangle v1="3777" v2="8227" v3="8228" />
     <triangle v1="8228" v2="8227" v3="3768" />
     <triangle v1="8228" v2="3768" v3="3776" />
     <triangle v1="7406" v2="8229" v3="7410" />
     <triangle v1="7410" v2="8229" v3="8230" />
     <triangle v1="7410" v2="8230" v3="8227" />
     <triangle v1="8227" v2="8230" v3="3768" />
     <triangle v1="7406" v2="7393" v3="8229" />
     <triangle v1="8229" v2="7393" v3="8230" />
     <triangle v1="7392" v2="3768" v3="7393" />
     <triangle v1="7393" v2="3768" v3="8230" />
     <triangle v1="3776" v2="3777" v3="8228" />
     <triangle v1="7407" v2="7410" v3="3691" />
     <triangle v1="3691" v2="7410" v3="3692" />
     <triangle v1="7411" v2="3803" v3="7408" />
     <triangle v1="7408" v2="3803" v3="8231" />
     <triangle v1="7408" v2="8231" v3="8232" />
     <triangle v1="8232" v2="8231" v3="7412" />
     <triangle v1="8232" v2="7412" v3="7409" />
     <triangle v1="3780" v2="8233" v3="3803" />
     <triangle v1="3803" v2="8233" v3="8234" />
     <triangle v1="3803" v2="8234" v3="8231" />
     <triangle v1="8231" v2="8234" v3="7412" />
     <triangle v1="3780" v2="3779" v3="8233" />
     <triangle v1="8233" v2="3779" v3="8234" />
     <triangle v1="3802" v2="7412" v3="3779" />
     <triangle v1="3779" v2="7412" v3="8234" />
     <triangle v1="7409" v2="7408" v3="8232" />
     <triangle v1="3802" v2="3787" v3="7412" />
     <triangle v1="7412" v2="3787" v3="7413" />
     <triangle v1="3787" v2="8235" v3="7413" />
     <triangle v1="7413" v2="8235" v3="8236" />
     <triangle v1="7413" v2="8236" v3="8237" />
     <triangle v1="8237" v2="8236" v3="8238" />
     <triangle v1="8237" v2="8238" v3="7418" />
     <triangle v1="7418" v2="8238" v3="7420" />
     <triangle v1="7420" v2="8238" v3="8239" />
     <triangle v1="7420" v2="8239" v3="7422" />
     <triangle v1="7422" v2="8239" v3="8240" />
     <triangle v1="7422" v2="8240" v3="7424" />
     <triangle v1="7424" v2="8240" v3="8241" />
     <triangle v1="7424" v2="8241" v3="7426" />
     <triangle v1="7426" v2="8241" v3="8242" />
     <triangle v1="7426" v2="8242" v3="7837" />
     <triangle v1="7837" v2="8242" v3="8243" />
     <triangle v1="7837" v2="8243" v3="7838" />
     <triangle v1="7838" v2="8243" v3="7840" />
     <triangle v1="7840" v2="8243" v3="7841" />
     <triangle v1="7841" v2="8243" v3="8244" />
     <triangle v1="7841" v2="8244" v3="7842" />
     <triangle v1="7842" v2="8244" v3="7844" />
     <triangle v1="7844" v2="8244" v3="8245" />
     <triangle v1="7844" v2="8245" v3="7845" />
     <triangle v1="7845" v2="8245" v3="7846" />
     <triangle v1="7846" v2="8245" v3="7848" />
     <triangle v1="7848" v2="8245" v3="8246" />
     <triangle v1="7848" v2="8246" v3="8247" />
     <triangle v1="8247" v2="8246" v3="8248" />
     <triangle v1="8247" v2="8248" v3="8249" />
     <triangle v1="8249" v2="8248" v3="3787" />
     <triangle v1="8249" v2="3787" v3="3789" />
     <triangle v1="8249" v2="3789" v3="8250" />
     <triangle v1="8250" v2="3789" v3="3791" />
     <triangle v1="8250" v2="3791" v3="8251" />
     <triangle v1="8251" v2="3791" v3="3793" />
     <triangle v1="8251" v2="3793" v3="8252" />
     <triangle v1="8252" v2="3793" v3="3795" />
     <triangle v1="8252" v2="3795" v3="8253" />
     <triangle v1="8253" v2="3795" v3="3797" />
     <triangle v1="8253" v2="3797" v3="7859" />
     <triangle v1="7859" v2="3797" v3="3799" />
     <triangle v1="7859" v2="3799" v3="7568" />
     <triangle v1="7859" v2="7858" v3="8253" />
     <triangle v1="8253" v2="7858" v3="7856" />
     <triangle v1="8253" v2="7856" v3="7855" />
     <triangle v1="8253" v2="7855" v3="8252" />
     <triangle v1="8252" v2="7855" v3="7854" />
     <triangle v1="8252" v2="7854" v3="7853" />
     <triangle v1="8252" v2="7853" v3="8251" />
     <triangle v1="8251" v2="7853" v3="7851" />
     <triangle v1="8251" v2="7851" v3="7850" />
     <triangle v1="7850" v2="7848" v3="8251" />
     <triangle v1="8251" v2="7848" v3="8250" />
     <triangle v1="7837" v2="7835" v3="7426" />
     <triangle v1="7418" v2="7415" v3="8237" />
     <triangle v1="8237" v2="7415" v3="7413" />
     <triangle v1="8235" v2="3787" v3="8248" />
     <triangle v1="8247" v2="8249" v3="8250" />
     <triangle v1="8248" v2="8246" v3="8235" />
     <triangle v1="8235" v2="8246" v3="8254" />
     <triangle v1="8235" v2="8254" v3="8236" />
     <triangle v1="8236" v2="8254" v3="8238" />
     <triangle v1="7848" v2="8247" v3="8250" />
     <triangle v1="8239" v2="8238" v3="8254" />
     <triangle v1="8254" v2="8246" v3="8255" />
     <triangle v1="8255" v2="8246" v3="8245" />
     <triangle v1="8255" v2="8245" v3="8256" />
     <triangle v1="8256" v2="8245" v3="8244" />
     <triangle v1="8256" v2="8244" v3="8242" />
     <triangle v1="8242" v2="8244" v3="8243" />
     <triangle v1="8240" v2="8239" v3="8255" />
     <triangle v1="8255" v2="8239" v3="8254" />
     <triangle v1="8240" v2="8255" v3="8256" />
     <triangle v1="8241" v2="8240" v3="8256" />
     <triangle v1="8241" v2="8256" v3="8242" />
     <triangle v1="7839" v2="7428" v3="7835" />
     <triangle v1="7835" v2="7428" v3="7426" />
     <triangle v1="7816" v2="7427" v3="7817" />
     <triangle v1="7817" v2="7427" v3="7819" />
     <triangle v1="7819" v2="7427" v3="7821" />
     <triangle v1="7821" v2="7427" v3="7823" />
     <triangle v1="7823" v2="7427" v3="7825" />
     <triangle v1="7825" v2="7427" v3="7428" />
     <triangle v1="7825" v2="7428" v3="7827" />
     <triangle v1="7827" v2="7428" v3="7829" />
     <triangle v1="7829" v2="7428" v3="7831" />
     <triangle v1="7831" v2="7428" v3="7833" />
     <triangle v1="7833" v2="7428" v3="7839" />
     <triangle v1="7815" v2="7425" v3="7816" />
     <triangle v1="7816" v2="7425" v3="7427" />
     <triangle v1="7815" v2="8257" v3="7425" />
     <triangle v1="7425" v2="8257" v3="8258" />
     <triangle v1="7425" v2="8258" v3="7423" />
     <triangle v1="7423" v2="8258" v3="7421" />
     <triangle v1="7421" v2="8258" v3="8259" />
     <triangle v1="7421" v2="8259" v3="7419" />
     <triangle v1="7419" v2="8259" v3="8260" />
     <triangle v1="7419" v2="8260" v3="7417" />
     <triangle v1="7417" v2="8260" v3="8261" />
     <triangle v1="7417" v2="8261" v3="7416" />
     <triangle v1="7416" v2="8261" v3="8262" />
     <triangle v1="7416" v2="8262" v3="7429" />
     <triangle v1="7429" v2="8262" v3="8263" />
     <triangle v1="7429" v2="8263" v3="8264" />
     <triangle v1="8264" v2="8263" v3="8265" />
     <triangle v1="8264" v2="8265" v3="8266" />
     <triangle v1="8266" v2="8265" v3="8267" />
     <triangle v1="8266" v2="8267" v3="8268" />
     <triangle v1="8268" v2="8267" v3="7803" />
     <triangle v1="8268" v2="7803" v3="7802" />
     <triangle v1="8257" v2="7815" v3="8269" />
     <triangle v1="8269" v2="7815" v3="7814" />
     <triangle v1="8269" v2="7814" v3="7813" />
     <triangle v1="7813" v2="7812" v3="8269" />
     <triangle v1="8269" v2="7812" v3="7811" />
     <triangle v1="8269" v2="7811" v3="8270" />
     <triangle v1="8270" v2="7811" v3="7809" />
     <triangle v1="8270" v2="7809" v3="7808" />
     <triangle v1="8270" v2="7808" v3="8271" />
     <triangle v1="8271" v2="7808" v3="7807" />
     <triangle v1="8271" v2="7807" v3="7805" />
     <triangle v1="7805" v2="7803" v3="8271" />
     <triangle v1="8271" v2="7803" v3="8267" />
     <triangle v1="8271" v2="8267" v3="8265" />
     <triangle v1="7802" v2="7801" v3="8268" />
     <triangle v1="8268" v2="7801" v3="7799" />
     <triangle v1="8268" v2="7799" v3="8272" />
     <triangle v1="8272" v2="7799" v3="7798" />
     <triangle v1="8272" v2="7798" v3="7797" />
     <triangle v1="8272" v2="7797" v3="8273" />
     <triangle v1="8273" v2="7797" v3="7796" />
     <triangle v1="8273" v2="7796" v3="7794" />
     <triangle v1="7794" v2="7793" v3="8273" />
     <triangle v1="8273" v2="7793" v3="3798" />
     <triangle v1="8273" v2="3798" v3="3796" />
     <triangle v1="7793" v2="7557" v3="3798" />
     <triangle v1="8273" v2="3796" v3="8272" />
     <triangle v1="8272" v2="3796" v3="3794" />
     <triangle v1="8272" v2="3794" v3="8268" />
     <triangle v1="8268" v2="3794" v3="3792" />
     <triangle v1="8268" v2="3792" v3="8274" />
     <triangle v1="8274" v2="3792" v3="3790" />
     <triangle v1="8274" v2="3790" v3="8275" />
     <triangle v1="8275" v2="3790" v3="3788" />
     <triangle v1="8275" v2="3788" v3="3784" />
     <triangle v1="7429" v2="8264" v3="3784" />
     <triangle v1="3784" v2="8264" v3="8276" />
     <triangle v1="3784" v2="8276" v3="8275" />
     <triangle v1="8275" v2="8276" v3="8274" />
     <triangle v1="8259" v2="8258" v3="8257" />
     <triangle v1="8257" v2="8269" v3="8277" />
     <triangle v1="8277" v2="8269" v3="8270" />
     <triangle v1="8277" v2="8270" v3="8278" />
     <triangle v1="8278" v2="8270" v3="8271" />
     <triangle v1="8278" v2="8271" v3="8279" />
     <triangle v1="8279" v2="8271" v3="8265" />
     <triangle v1="8279" v2="8265" v3="8263" />
     <triangle v1="8260" v2="8259" v3="8277" />
     <triangle v1="8277" v2="8259" v3="8257" />
     <triangle v1="8260" v2="8277" v3="8278" />
     <triangle v1="8266" v2="8268" v3="8274" />
     <triangle v1="8261" v2="8260" v3="8278" />
     <triangle v1="8261" v2="8278" v3="8279" />
     <triangle v1="8264" v2="8266" v3="8276" />
     <triangle v1="8276" v2="8266" v3="8274" />
     <triangle v1="8262" v2="8261" v3="8279" />
     <triangle v1="8262" v2="8279" v3="8263" />
     <triangle v1="3784" v2="3783" v3="7429" />
     <triangle v1="7429" v2="3783" v3="7430" />
     <triangle v1="7430" v2="3783" v3="7431" />
     <triangle v1="7431" v2="3783" v3="8280" />
     <triangle v1="7431" v2="8280" v3="8281" />
     <triangle v1="8281" v2="8280" v3="7433" />
     <triangle v1="8281" v2="7433" v3="7432" />
     <triangle v1="3782" v2="8282" v3="3783" />
     <triangle v1="3783" v2="8282" v3="8283" />
     <triangle v1="3783" v2="8283" v3="8280" />
     <triangle v1="8280" v2="8283" v3="7433" />
     <triangle v1="3782" v2="3786" v3="8282" />
     <triangle v1="8282" v2="3786" v3="8283" />
     <triangle v1="3785" v2="7433" v3="3786" />
     <triangle v1="3786" v2="7433" v3="8283" />
     <triangle v1="7432" v2="7431" v3="8281" />
     <triangle v1="3785" v2="3781" v3="7433" />
     <triangle v1="7433" v2="3781" v3="7434" />
     <triangle v1="3781" v2="3778" v3="7434" />
     <triangle v1="7434" v2="3778" v3="7414" />
     <triangle v1="7414" v2="3778" v3="7524" />
     <triangle v1="7524" v2="3778" v3="7699" />
     <triangle v1="7524" v2="7699" v3="7697" />
     <triangle v1="7697" v2="7695" v3="7524" />
     <triangle v1="7524" v2="7695" v3="7693" />
     <triangle v1="7524" v2="7693" v3="7661" />
     <triangle v1="3812" v2="8284" v3="3725" />
     <triangle v1="3725" v2="8284" v3="8285" />
     <triangle v1="3725" v2="8285" v3="8286" />
     <triangle v1="8286" v2="8285" v3="8287" />
     <triangle v1="8286" v2="8287" v3="8288" />
     <triangle v1="8288" v2="8287" v3="8289" />
     <triangle v1="8288" v2="8289" v3="8290" />
     <triangle v1="8290" v2="8289" v3="8291" />
     <triangle v1="8290" v2="8291" v3="8292" />
     <triangle v1="8292" v2="8291" v3="8293" />
     <triangle v1="8292" v2="8293" v3="8294" />
     <triangle v1="8294" v2="8293" v3="6174" />
     <triangle v1="8294" v2="6174" v3="8295" />
     <triangle v1="8295" v2="6174" v3="8296" />
     <triangle v1="8295" v2="8296" v3="8297" />
     <triangle v1="8297" v2="8296" v3="8298" />
     <triangle v1="8297" v2="8298" v3="8299" />
     <triangle v1="8299" v2="8298" v3="8300" />
     <triangle v1="8299" v2="8300" v3="8301" />
     <triangle v1="8301" v2="8300" v3="8302" />
     <triangle v1="8301" v2="8302" v3="8303" />
     <triangle v1="8303" v2="8302" v3="8304" />
     <triangle v1="8303" v2="8304" v3="3725" />
     <triangle v1="3725" v2="8304" v3="8305" />
     <triangle v1="3725" v2="8305" v3="6530" />
     <triangle v1="6530" v2="8305" v3="6528" />
     <triangle v1="6528" v2="8305" v3="8306" />
     <triangle v1="6528" v2="8306" v3="6526" />
     <triangle v1="6526" v2="8306" v3="8307" />
     <triangle v1="6526" v2="8307" v3="6524" />
     <triangle v1="6524" v2="8307" v3="8308" />
     <triangle v1="6524" v2="8308" v3="6522" />
     <triangle v1="6522" v2="8308" v3="8309" />
     <triangle v1="6522" v2="8309" v3="6174" />
     <triangle v1="6174" v2="8309" v3="8296" />
     <triangle v1="7552" v2="8310" v3="3812" />
     <triangle v1="3812" v2="8310" v3="8311" />
     <triangle v1="3812" v2="8311" v3="8312" />
     <triangle v1="8312" v2="8311" v3="8313" />
     <triangle v1="8312" v2="8313" v3="8314" />
     <triangle v1="8314" v2="8313" v3="8315" />
     <triangle v1="8314" v2="8315" v3="8316" />
     <triangle v1="8316" v2="8315" v3="8317" />
     <triangle v1="8316" v2="8317" v3="8318" />
     <triangle v1="8318" v2="8317" v3="8319" />
     <triangle v1="8318" v2="8319" v3="8320" />
     <triangle v1="8320" v2="8319" v3="7469" />
     <triangle v1="8320" v2="7469" v3="8321" />
     <triangle v1="8321" v2="7469" v3="8322" />
     <triangle v1="8321" v2="8322" v3="8323" />
     <triangle v1="8323" v2="8322" v3="8324" />
     <triangle v1="8323" v2="8324" v3="8325" />
     <triangle v1="8325" v2="8324" v3="8326" />
     <triangle v1="8325" v2="8326" v3="8327" />
     <triangle v1="8327" v2="8326" v3="8328" />
     <triangle v1="8327" v2="8328" v3="8329" />
     <triangle v1="8329" v2="8328" v3="8330" />
     <triangle v1="8329" v2="8330" v3="3812" />
     <triangle v1="3812" v2="8330" v3="8331" />
     <triangle v1="3812" v2="8331" v3="8284" />
     <triangle v1="8284" v2="8331" v3="8332" />
     <triangle v1="8284" v2="8332" v3="8333" />
     <triangle v1="8333" v2="8332" v3="8334" />
     <triangle v1="8333" v2="8334" v3="8335" />
     <triangle v1="8335" v2="8334" v3="8336" />
     <triangle v1="8335" v2="8336" v3="8337" />
     <triangle v1="8337" v2="8336" v3="8338" />
     <triangle v1="8337" v2="8338" v3="8339" />
     <triangle v1="8339" v2="8338" v3="6174" />
     <triangle v1="8339" v2="6174" v3="8293" />
     <triangle v1="8310" v2="7552" v3="8340" />
     <triangle v1="8340" v2="7552" v3="7553" />
     <triangle v1="8340" v2="7553" v3="8341" />
     <triangle v1="8341" v2="7553" v3="7554" />
     <triangle v1="8341" v2="7554" v3="8342" />
     <triangle v1="8342" v2="7554" v3="7555" />
     <triangle v1="8342" v2="7555" v3="8343" />
     <triangle v1="8343" v2="7555" v3="7556" />
     <triangle v1="8343" v2="7556" v3="7469" />
     <triangle v1="8322" v2="7469" v3="8344" />
     <triangle v1="8344" v2="7469" v3="6174" />
     <triangle v1="8344" v2="6174" v3="8345" />
     <triangle v1="8345" v2="6174" v3="8346" />
     <triangle v1="8345" v2="8346" v3="8347" />
     <triangle v1="8347" v2="8346" v3="8348" />
     <triangle v1="8347" v2="8348" v3="8349" />
     <triangle v1="8349" v2="8348" v3="8334" />
     <triangle v1="8349" v2="8334" v3="8332" />
     <triangle v1="8311" v2="8310" v3="8350" />
     <triangle v1="8350" v2="8310" v3="8340" />
     <triangle v1="8350" v2="8340" v3="8351" />
     <triangle v1="8351" v2="8340" v3="8341" />
     <triangle v1="8351" v2="8341" v3="8352" />
     <triangle v1="8352" v2="8341" v3="8342" />
     <triangle v1="8352" v2="8342" v3="8353" />
     <triangle v1="8353" v2="8342" v3="8343" />
     <triangle v1="8353" v2="8343" v3="7469" />
     <triangle v1="8312" v2="8354" v3="3812" />
     <triangle v1="3812" v2="8354" v3="8355" />
     <triangle v1="3812" v2="8355" v3="8356" />
     <triangle v1="8356" v2="8355" v3="8357" />
     <triangle v1="8356" v2="8357" v3="8358" />
     <triangle v1="8358" v2="8357" v3="8359" />
     <triangle v1="8358" v2="8359" v3="8325" />
     <triangle v1="8325" v2="8359" v3="8323" />
     <triangle v1="8312" v2="8314" v3="8354" />
     <triangle v1="8354" v2="8314" v3="8360" />
     <triangle v1="8354" v2="8360" v3="8355" />
     <triangle v1="8355" v2="8360" v3="8357" />
     <triangle v1="8329" v2="3812" v3="8361" />
     <triangle v1="8361" v2="3812" v3="8356" />
     <triangle v1="8361" v2="8356" v3="8358" />
     <triangle v1="8327" v2="8329" v3="8361" />
     <triangle v1="8327" v2="8361" v3="8358" />
     <triangle v1="8331" v2="8330" v3="8362" />
     <triangle v1="8362" v2="8330" v3="8328" />
     <triangle v1="8362" v2="8328" v3="8363" />
     <triangle v1="8363" v2="8328" v3="8326" />
     <triangle v1="8363" v2="8326" v3="8364" />
     <triangle v1="8364" v2="8326" v3="8324" />
     <triangle v1="8364" v2="8324" v3="8344" />
     <triangle v1="8344" v2="8324" v3="8322" />
     <triangle v1="8287" v2="8285" v3="8333" />
     <triangle v1="8333" v2="8285" v3="8284" />
     <triangle v1="8286" v2="8365" v3="3725" />
     <triangle v1="3725" v2="8365" v3="8366" />
     <triangle v1="3725" v2="8366" v3="8367" />
     <triangle v1="8367" v2="8366" v3="8368" />
     <triangle v1="8367" v2="8368" v3="8369" />
     <triangle v1="8369" v2="8368" v3="8370" />
     <triangle v1="8369" v2="8370" v3="8299" />
     <triangle v1="8299" v2="8370" v3="8297" />
     <triangle v1="8286" v2="8288" v3="8365" />
     <triangle v1="8365" v2="8288" v3="8371" />
     <triangle v1="8365" v2="8371" v3="8366" />
     <triangle v1="8366" v2="8371" v3="8368" />
     <triangle v1="8303" v2="3725" v3="8372" />
     <triangle v1="8372" v2="3725" v3="8367" />
     <triangle v1="8372" v2="8367" v3="8369" />
     <triangle v1="8301" v2="8303" v3="8372" />
     <triangle v1="8301" v2="8372" v3="8369" />
     <triangle v1="8306" v2="8305" v3="8304" />
     <triangle v1="8306" v2="8304" v3="8302" />
     <triangle v1="8311" v2="8350" v3="8313" />
     <triangle v1="8313" v2="8350" v3="8373" />
     <triangle v1="8313" v2="8373" v3="8315" />
     <triangle v1="8315" v2="8373" v3="8374" />
     <triangle v1="8315" v2="8374" v3="8317" />
     <triangle v1="8317" v2="8374" v3="8375" />
     <triangle v1="8317" v2="8375" v3="8319" />
     <triangle v1="8319" v2="8375" v3="7469" />
     <triangle v1="8373" v2="8350" v3="8351" />
     <triangle v1="8314" v2="8316" v3="8360" />
     <triangle v1="8360" v2="8316" v3="8376" />
     <triangle v1="8360" v2="8376" v3="8357" />
     <triangle v1="8357" v2="8376" v3="8359" />
     <triangle v1="8325" v2="8327" v3="8358" />
     <triangle v1="8349" v2="8332" v3="8362" />
     <triangle v1="8362" v2="8332" v3="8331" />
     <triangle v1="8349" v2="8362" v3="8363" />
     <triangle v1="8289" v2="8287" v3="8335" />
     <triangle v1="8335" v2="8287" v3="8333" />
     <triangle v1="8288" v2="8290" v3="8371" />
     <triangle v1="8371" v2="8290" v3="8377" />
     <triangle v1="8371" v2="8377" v3="8368" />
     <triangle v1="8368" v2="8377" v3="8370" />
     <triangle v1="8299" v2="8301" v3="8369" />
     <triangle v1="8307" v2="8306" v3="8302" />
     <triangle v1="8307" v2="8302" v3="8300" />
     <triangle v1="8373" v2="8351" v3="8378" />
     <triangle v1="8378" v2="8351" v3="8352" />
     <triangle v1="8378" v2="8352" v3="8379" />
     <triangle v1="8379" v2="8352" v3="8353" />
     <triangle v1="8379" v2="8353" v3="7469" />
     <triangle v1="8316" v2="8318" v3="8376" />
     <triangle v1="8376" v2="8318" v3="8380" />
     <triangle v1="8376" v2="8380" v3="8359" />
     <triangle v1="8359" v2="8380" v3="8323" />
     <triangle v1="8347" v2="8349" v3="8363" />
     <triangle v1="8347" v2="8363" v3="8364" />
     <triangle v1="8336" v2="8334" v3="8348" />
     <triangle v1="8291" v2="8289" v3="8337" />
     <triangle v1="8337" v2="8289" v3="8335" />
     <triangle v1="8290" v2="8292" v3="8377" />
     <triangle v1="8377" v2="8292" v3="8381" />
     <triangle v1="8377" v2="8381" v3="8370" />
     <triangle v1="8370" v2="8381" v3="8297" />
     <triangle v1="8308" v2="8307" v3="8300" />
     <triangle v1="8308" v2="8300" v3="8298" />
     <triangle v1="8373" v2="8378" v3="8374" />
     <triangle v1="8374" v2="8378" v3="8382" />
     <triangle v1="8374" v2="8382" v3="8375" />
     <triangle v1="8375" v2="8382" v3="7469" />
     <triangle v1="8382" v2="8378" v3="8379" />
     <triangle v1="8321" v2="8323" v3="8380" />
     <triangle v1="8321" v2="8380" v3="8320" />
     <triangle v1="8320" v2="8380" v3="8318" />
     <triangle v1="8345" v2="8347" v3="8364" />
     <triangle v1="8345" v2="8364" v3="8344" />
     <triangle v1="8336" v2="8348" v3="8383" />
     <triangle v1="8383" v2="8348" v3="8346" />
     <triangle v1="8383" v2="8346" v3="6174" />
     <triangle v1="8293" v2="8291" v3="8339" />
     <triangle v1="8339" v2="8291" v3="8337" />
     <triangle v1="8295" v2="8297" v3="8381" />
     <triangle v1="8295" v2="8381" v3="8294" />
     <triangle v1="8294" v2="8381" v3="8292" />
     <triangle v1="8309" v2="8308" v3="8298" />
     <triangle v1="8309" v2="8298" v3="8296" />
     <triangle v1="7469" v2="8382" v3="8379" />
     <triangle v1="6174" v2="8338" v3="8383" />
     <triangle v1="8383" v2="8338" v3="8336" />
     <triangle v1="7392" v2="7391" v3="3768" />
     <triangle v1="3768" v2="7391" v3="3762" />
     <triangle v1="7347" v2="3804" v3="7348" />
     <triangle v1="7348" v2="3804" v3="3806" />
     <triangle v1="7358" v2="7357" v3="3807" />
     <triangle v1="3807" v2="7357" v3="7356" />
     <triangle v1="3807" v2="7356" v3="7355" />
     <triangle v1="7355" v2="7354" v3="3807" />
     <triangle v1="3807" v2="7354" v3="7353" />
     <triangle v1="3807" v2="7353" v3="3806" />
     <triangle v1="3806" v2="7353" v3="7352" />
     <triangle v1="3806" v2="7352" v3="7351" />
     <triangle v1="7351" v2="7350" v3="3806" />
     <triangle v1="3806" v2="7350" v3="7349" />
     <triangle v1="3806" v2="7349" v3="7348" />
     <triangle v1="7358" v2="3807" v3="7359" />
     <triangle v1="7359" v2="3807" v3="3805" />
     <triangle v1="7377" v2="7376" v3="7403" />
     <triangle v1="7403" v2="7376" v3="7401" />
     <triangle v1="7401" v2="7376" v3="7375" />
     <triangle v1="7401" v2="7375" v3="7374" />
     <triangle v1="7374" v2="7373" v3="7401" />
     <triangle v1="7401" v2="7373" v3="7399" />
     <triangle v1="7399" v2="7373" v3="7372" />
     <triangle v1="7399" v2="7372" v3="7371" />
     <triangle v1="7399" v2="7371" v3="7397" />
     <triangle v1="7397" v2="7371" v3="7370" />
     <triangle v1="7397" v2="7370" v3="7369" />
     <triangle v1="7369" v2="7368" v3="7397" />
     <triangle v1="7397" v2="7368" v3="7395" />
     <triangle v1="7395" v2="7368" v3="8384" />
     <triangle v1="7395" v2="8384" v3="7389" />
     <triangle v1="7389" v2="8384" v3="8385" />
     <triangle v1="7389" v2="8385" v3="7391" />
     <triangle v1="7391" v2="8385" v3="8386" />
     <triangle v1="7391" v2="8386" v3="8387" />
     <triangle v1="8387" v2="8386" v3="8388" />
     <triangle v1="8387" v2="8388" v3="8389" />
     <triangle v1="8389" v2="8388" v3="8390" />
     <triangle v1="8389" v2="8390" v3="8391" />
     <triangle v1="8391" v2="8390" v3="8392" />
     <triangle v1="8391" v2="8392" v3="3760" />
     <triangle v1="3760" v2="8392" v3="3754" />
     <triangle v1="3754" v2="8392" v3="8393" />
     <triangle v1="3754" v2="8393" v3="3805" />
     <triangle v1="3805" v2="8393" v3="8394" />
     <triangle v1="3805" v2="8394" v3="8395" />
     <triangle v1="8395" v2="8394" v3="8396" />
     <triangle v1="8395" v2="8396" v3="8397" />
     <triangle v1="8397" v2="8396" v3="8398" />
     <triangle v1="8397" v2="8398" v3="7365" />
     <triangle v1="7365" v2="8398" v3="7366" />
     <triangle v1="7366" v2="8398" v3="7367" />
     <triangle v1="7367" v2="8398" v3="7368" />
     <triangle v1="7368" v2="8398" v3="8399" />
     <triangle v1="7368" v2="8399" v3="8384" />
     <triangle v1="8384" v2="8399" v3="8385" />
     <triangle v1="7365" v2="7364" v3="8397" />
     <triangle v1="8397" v2="7364" v3="7363" />
     <triangle v1="8397" v2="7363" v3="8400" />
     <triangle v1="8400" v2="7363" v3="7362" />
     <triangle v1="8400" v2="7362" v3="7361" />
     <triangle v1="7361" v2="7360" v3="8400" />
     <triangle v1="8400" v2="7360" v3="8395" />
     <triangle v1="8400" v2="8395" v3="8397" />
     <triangle v1="7359" v2="3805" v3="7360" />
     <triangle v1="7360" v2="3805" v3="8395" />
     <triangle v1="3760" v2="3759" v3="8391" />
     <triangle v1="8391" v2="3759" v3="8401" />
     <triangle v1="8391" v2="8401" v3="8389" />
     <triangle v1="8389" v2="8401" v3="8402" />
     <triangle v1="8389" v2="8402" v3="8387" />
     <triangle v1="8387" v2="8402" v3="3762" />
     <triangle v1="8387" v2="3762" v3="7391" />
     <triangle v1="3759" v2="3758" v3="8401" />
     <triangle v1="8401" v2="3758" v3="8403" />
     <triangle v1="8401" v2="8403" v3="8402" />
     <triangle v1="8402" v2="8403" v3="3762" />
     <triangle v1="3758" v2="3763" v3="8403" />
     <triangle v1="8403" v2="3763" v3="3762" />
     <triangle v1="8388" v2="8399" v3="8404" />
     <triangle v1="8404" v2="8399" v3="8398" />
     <triangle v1="8404" v2="8398" v3="8396" />
     <triangle v1="8385" v2="8399" v3="8386" />
     <triangle v1="8386" v2="8399" v3="8388" />
     <triangle v1="8388" v2="8404" v3="8390" />
     <triangle v1="8390" v2="8404" v3="8405" />
     <triangle v1="8390" v2="8405" v3="8392" />
     <triangle v1="8392" v2="8405" v3="8393" />
     <triangle v1="8405" v2="8404" v3="8396" />
     <triangle v1="8393" v2="8405" v3="8394" />
     <triangle v1="8394" v2="8405" v3="8396" />
     <triangle v1="8406" v2="8407" v3="8408" />
     <triangle v1="8408" v2="8407" v3="8409" />
     <triangle v1="8409" v2="8407" v3="8410" />
     <triangle v1="8409" v2="8410" v3="8411" />
     <triangle v1="8411" v2="8410" v3="8412" />
     <triangle v1="8411" v2="8412" v3="3662" />
     <triangle v1="3662" v2="8412" v3="8413" />
     <triangle v1="3662" v2="8413" v3="3663" />
     <triangle v1="3663" v2="8413" v3="3665" />
     <triangle v1="3665" v2="8413" v3="8414" />
     <triangle v1="3665" v2="8414" v3="3666" />
     <triangle v1="3666" v2="8414" v3="8415" />
     <triangle v1="3666" v2="8415" v3="3667" />
     <triangle v1="3667" v2="8415" v3="8416" />
     <triangle v1="3667" v2="8416" v3="3668" />
     <triangle v1="3668" v2="8416" v3="3669" />
     <triangle v1="3669" v2="8416" v3="8417" />
     <triangle v1="3669" v2="8417" v3="3670" />
     <triangle v1="3670" v2="8417" v3="8418" />
     <triangle v1="3670" v2="8418" v3="3653" />
     <triangle v1="3653" v2="8418" v3="3654" />
     <triangle v1="3654" v2="8418" v3="8419" />
     <triangle v1="3654" v2="8419" v3="3656" />
     <triangle v1="3656" v2="8419" v3="8420" />
     <triangle v1="3656" v2="8420" v3="3657" />
     <triangle v1="3657" v2="8420" v3="8421" />
     <triangle v1="3657" v2="8421" v3="3658" />
     <triangle v1="3658" v2="8421" v3="3659" />
     <triangle v1="3659" v2="8421" v3="8422" />
     <triangle v1="3659" v2="8422" v3="3660" />
     <triangle v1="3660" v2="8422" v3="8423" />
     <triangle v1="3660" v2="8423" v3="3661" />
     <triangle v1="3661" v2="8423" v3="8424" />
     <triangle v1="3661" v2="8424" v3="3642" />
     <triangle v1="3642" v2="8424" v3="3643" />
     <triangle v1="3643" v2="8424" v3="8425" />
     <triangle v1="3643" v2="8425" v3="3645" />
     <triangle v1="3645" v2="8425" v3="8426" />
     <triangle v1="3645" v2="8426" v3="3646" />
     <triangle v1="3646" v2="8426" v3="8427" />
     <triangle v1="3646" v2="8427" v3="3647" />
     <triangle v1="3647" v2="8427" v3="3649" />
     <triangle v1="3649" v2="8427" v3="8428" />
     <triangle v1="3649" v2="8428" v3="3650" />
     <triangle v1="3650" v2="8428" v3="8429" />
     <triangle v1="3650" v2="8429" v3="3651" />
     <triangle v1="3651" v2="8429" v3="8430" />
     <triangle v1="3651" v2="8430" v3="3652" />
     <triangle v1="3652" v2="8430" v3="8431" />
     <triangle v1="8431" v2="8430" v3="8432" />
     <triangle v1="8431" v2="8432" v3="8433" />
     <triangle v1="8433" v2="8432" v3="8434" />
     <triangle v1="8433" v2="8434" v3="8435" />
     <triangle v1="8435" v2="8434" v3="8436" />
     <triangle v1="8435" v2="8436" v3="8437" />
     <triangle v1="8437" v2="8436" v3="8438" />
     <triangle v1="8438" v2="8436" v3="8439" />
     <triangle v1="8438" v2="8439" v3="8440" />
     <triangle v1="8440" v2="8439" v3="8441" />
     <triangle v1="8440" v2="8441" v3="8442" />
     <triangle v1="8442" v2="8441" v3="8443" />
     <triangle v1="8442" v2="8443" v3="8444" />
     <triangle v1="8444" v2="8443" v3="8445" />
     <triangle v1="8445" v2="8443" v3="8446" />
     <triangle v1="8445" v2="8446" v3="8447" />
     <triangle v1="8447" v2="8446" v3="8448" />
     <triangle v1="8447" v2="8448" v3="8449" />
     <triangle v1="8449" v2="8448" v3="8450" />
     <triangle v1="8449" v2="8450" v3="8451" />
     <triangle v1="8451" v2="8450" v3="8452" />
     <triangle v1="8452" v2="8450" v3="8453" />
     <triangle v1="8452" v2="8453" v3="8454" />
     <triangle v1="8454" v2="8453" v3="8455" />
     <triangle v1="8454" v2="8455" v3="8456" />
     <triangle v1="8456" v2="8455" v3="8457" />
     <triangle v1="8456" v2="8457" v3="8458" />
     <triangle v1="8458" v2="8457" v3="8459" />
     <triangle v1="8459" v2="8457" v3="8460" />
     <triangle v1="8459" v2="8460" v3="8461" />
     <triangle v1="8461" v2="8460" v3="8462" />
     <triangle v1="8461" v2="8462" v3="8463" />
     <triangle v1="8463" v2="8462" v3="8464" />
     <triangle v1="3652" v2="8431" v3="3648" />
     <triangle v1="3648" v2="8431" v3="8433" />
     <triangle v1="3648" v2="8433" v3="8435" />
     <triangle v1="8435" v2="8437" v3="3648" />
     <triangle v1="3648" v2="8437" v3="3682" />
     <triangle v1="3682" v2="8437" v3="8438" />
     <triangle v1="3682" v2="8438" v3="8440" />
     <triangle v1="8440" v2="8442" v3="3682" />
     <triangle v1="3682" v2="8442" v3="8444" />
     <triangle v1="8444" v2="8445" v3="3682" />
     <triangle v1="3682" v2="8445" v3="8447" />
     <triangle v1="3682" v2="8447" v3="8449" />
     <triangle v1="8449" v2="8451" v3="3682" />
     <triangle v1="3682" v2="8451" v3="3673" />
     <triangle v1="3673" v2="8451" v3="8452" />
     <triangle v1="3673" v2="8452" v3="8454" />
     <triangle v1="8454" v2="8456" v3="3673" />
     <triangle v1="3673" v2="8456" v3="8458" />
     <triangle v1="8458" v2="8459" v3="3673" />
     <triangle v1="3673" v2="8459" v3="8461" />
     <triangle v1="3673" v2="8461" v3="8463" />
     <triangle v1="8463" v2="8464" v3="3673" />
     <triangle v1="3673" v2="8464" v3="8406" />
     <triangle v1="3673" v2="8406" v3="3664" />
     <triangle v1="3664" v2="8406" v3="8408" />
     <triangle v1="3664" v2="8408" v3="8409" />
     <triangle v1="8409" v2="8411" v3="3664" />
     <triangle v1="3664" v2="8411" v3="3662" />
     <triangle v1="7133" v2="7132" v3="8465" />
     <triangle v1="8465" v2="7132" v3="7131" />
     <triangle v1="8465" v2="7131" v3="8466" />
     <triangle v1="8466" v2="7131" v3="7130" />
     <triangle v1="8466" v2="7130" v3="8467" />
     <triangle v1="8467" v2="7130" v3="7129" />
     <triangle v1="8467" v2="7129" v3="8468" />
     <triangle v1="8468" v2="7129" v3="7128" />
     <triangle v1="8468" v2="7128" v3="7127" />
     <triangle v1="8468" v2="7127" v3="8469" />
     <triangle v1="8469" v2="7127" v3="7126" />
     <triangle v1="8469" v2="7126" v3="8470" />
     <triangle v1="8470" v2="7126" v3="7125" />
     <triangle v1="8470" v2="7125" v3="8471" />
     <triangle v1="8471" v2="7125" v3="7124" />
     <triangle v1="8471" v2="7124" v3="8472" />
     <triangle v1="8472" v2="7124" v3="7123" />
     <triangle v1="8472" v2="7123" v3="7122" />
     <triangle v1="8472" v2="7122" v3="8473" />
     <triangle v1="8473" v2="7122" v3="7121" />
     <triangle v1="8473" v2="7121" v3="8474" />
     <triangle v1="8474" v2="7121" v3="7120" />
     <triangle v1="8474" v2="7120" v3="8475" />
     <triangle v1="8475" v2="7120" v3="7119" />
     <triangle v1="8475" v2="7119" v3="8476" />
     <triangle v1="8476" v2="7119" v3="7102" />
     <triangle v1="8476" v2="7102" v3="7103" />
     <triangle v1="7104" v2="8418" v3="7103" />
     <triangle v1="7103" v2="8418" v3="8417" />
     <triangle v1="7103" v2="8417" v3="8476" />
     <triangle v1="8476" v2="8417" v3="8416" />
     <triangle v1="8476" v2="8416" v3="8475" />
     <triangle v1="8475" v2="8416" v3="8415" />
     <triangle v1="8475" v2="8415" v3="8474" />
     <triangle v1="8474" v2="8415" v3="8414" />
     <triangle v1="8474" v2="8414" v3="8413" />
     <triangle v1="8418" v2="7104" v3="8419" />
     <triangle v1="8419" v2="7104" v3="7105" />
     <triangle v1="8419" v2="7105" v3="8420" />
     <triangle v1="8420" v2="7105" v3="8421" />
     <triangle v1="8421" v2="7105" v3="7106" />
     <triangle v1="8421" v2="7106" v3="8422" />
     <triangle v1="8422" v2="7106" v3="7107" />
     <triangle v1="8422" v2="7107" v3="8423" />
     <triangle v1="8423" v2="7107" v3="7108" />
     <triangle v1="8423" v2="7108" v3="8424" />
     <triangle v1="8424" v2="7108" v3="8425" />
     <triangle v1="8425" v2="7108" v3="7109" />
     <triangle v1="8425" v2="7109" v3="8426" />
     <triangle v1="8426" v2="7109" v3="7110" />
     <triangle v1="8426" v2="7110" v3="8427" />
     <triangle v1="8427" v2="7110" v3="7111" />
     <triangle v1="8427" v2="7111" v3="8428" />
     <triangle v1="8428" v2="7111" v3="7112" />
     <triangle v1="8428" v2="7112" v3="8429" />
     <triangle v1="8429" v2="7112" v3="8430" />
     <triangle v1="8430" v2="7112" v3="7113" />
     <triangle v1="8430" v2="7113" v3="8432" />
     <triangle v1="8432" v2="7113" v3="7114" />
     <triangle v1="8432" v2="7114" v3="8434" />
     <triangle v1="8434" v2="7114" v3="7115" />
     <triangle v1="8434" v2="7115" v3="8436" />
     <triangle v1="8436" v2="7115" v3="7116" />
     <triangle v1="8436" v2="7116" v3="8439" />
     <triangle v1="8439" v2="7116" v3="8441" />
     <triangle v1="8441" v2="7116" v3="7117" />
     <triangle v1="8441" v2="7117" v3="8443" />
     <triangle v1="8443" v2="7117" v3="7118" />
     <triangle v1="8443" v2="7118" v3="8446" />
     <triangle v1="8446" v2="7118" v3="7133" />
     <triangle v1="8446" v2="7133" v3="8448" />
     <triangle v1="8448" v2="7133" v3="8465" />
     <triangle v1="8448" v2="8465" v3="8450" />
     <triangle v1="8450" v2="8465" v3="8453" />
     <triangle v1="8453" v2="8465" v3="8466" />
     <triangle v1="8453" v2="8466" v3="8455" />
     <triangle v1="8455" v2="8466" v3="8467" />
     <triangle v1="8455" v2="8467" v3="8457" />
     <triangle v1="8457" v2="8467" v3="8468" />
     <triangle v1="8457" v2="8468" v3="8460" />
     <triangle v1="8460" v2="8468" v3="8469" />
     <triangle v1="8460" v2="8469" v3="8462" />
     <triangle v1="8462" v2="8469" v3="8470" />
     <triangle v1="8462" v2="8470" v3="8464" />
     <triangle v1="8464" v2="8470" v3="8406" />
     <triangle v1="8406" v2="8470" v3="8407" />
     <triangle v1="8407" v2="8470" v3="8471" />
     <triangle v1="8407" v2="8471" v3="8410" />
     <triangle v1="8410" v2="8471" v3="8472" />
     <triangle v1="8410" v2="8472" v3="8412" />
     <triangle v1="8412" v2="8472" v3="8473" />
     <triangle v1="8412" v2="8473" v3="8413" />
     <triangle v1="8413" v2="8473" v3="8474" />
     <triangle v1="8477" v2="8478" v3="8479" />
     <triangle v1="8479" v2="8478" v3="8480" />
     <triangle v1="8479" v2="8480" v3="8481" />
     <triangle v1="8481" v2="8482" v3="8479" />
     <triangle v1="8479" v2="8482" v3="8483" />
     <triangle v1="8483" v2="8482" v3="8484" />
     <triangle v1="8483" v2="8484" v3="8485" />
     <triangle v1="8485" v2="8486" v3="8483" />
     <triangle v1="8483" v2="8486" v3="8487" />
     <triangle v1="8488" v2="8489" v3="8490" />
     <triangle v1="8490" v2="8489" v3="8491" />
     <triangle v1="8490" v2="8491" v3="8492" />
     <triangle v1="8492" v2="8493" v3="8490" />
     <triangle v1="8490" v2="8493" v3="8479" />
     <triangle v1="8479" v2="8493" v3="8494" />
     <triangle v1="8479" v2="8494" v3="8495" />
     <triangle v1="8495" v2="8496" v3="8479" />
     <triangle v1="8479" v2="8496" v3="8477" />
     <triangle v1="8497" v2="8498" v3="8499" />
     <triangle v1="8499" v2="8498" v3="8500" />
     <triangle v1="8499" v2="8500" v3="8501" />
     <triangle v1="8501" v2="8502" v3="8499" />
     <triangle v1="8499" v2="8502" v3="8490" />
     <triangle v1="8490" v2="8502" v3="8503" />
     <triangle v1="8490" v2="8503" v3="8504" />
     <triangle v1="8504" v2="8505" v3="8490" />
     <triangle v1="8490" v2="8505" v3="8488" />
     <triangle v1="8490" v2="8506" v3="8499" />
     <triangle v1="8499" v2="8506" v3="8507" />
     <triangle v1="8499" v2="8507" v3="8508" />
     <triangle v1="8508" v2="8507" v3="8509" />
     <triangle v1="8508" v2="8509" v3="8510" />
     <triangle v1="8479" v2="8511" v3="8490" />
     <triangle v1="8490" v2="8511" v3="8512" />
     <triangle v1="8490" v2="8512" v3="8513" />
     <triangle v1="8483" v2="8514" v3="8479" />
     <triangle v1="8479" v2="8514" v3="8515" />
     <triangle v1="8479" v2="8515" v3="8516" />
     <triangle v1="8517" v2="8518" v3="8483" />
     <triangle v1="8483" v2="8518" v3="8519" />
     <triangle v1="8483" v2="8519" v3="8520" />
     <triangle v1="8508" v2="8510" v3="8517" />
     <triangle v1="8517" v2="8510" v3="8521" />
     <triangle v1="8517" v2="8521" v3="8522" />
     <triangle v1="8523" v2="8524" v3="8525" />
     <triangle v1="8525" v2="8524" v3="8526" />
     <triangle v1="8525" v2="8526" v3="8527" />
     <triangle v1="8523" v2="8528" v3="8524" />
     <triangle v1="8524" v2="8528" v3="8529" />
     <triangle v1="8524" v2="8529" v3="8530" />
     <triangle v1="8531" v2="8532" v3="8528" />
     <triangle v1="8528" v2="8532" v3="8533" />
     <triangle v1="8528" v2="8533" v3="8534" />
     <triangle v1="8532" v2="8531" v3="8535" />
     <triangle v1="8535" v2="8531" v3="8536" />
     <triangle v1="8535" v2="8536" v3="8537" />
     <triangle v1="8537" v2="8536" v3="8538" />
     <triangle v1="8537" v2="8538" v3="8539" />
     <triangle v1="8539" v2="8538" v3="8540" />
     <triangle v1="8539" v2="8540" v3="8541" />
     <triangle v1="8541" v2="8540" v3="8490" />
     <triangle v1="8541" v2="8490" v3="8542" />
     <triangle v1="8542" v2="8490" v3="8513" />
     <triangle v1="8540" v2="8543" v3="8490" />
     <triangle v1="8490" v2="8543" v3="8544" />
     <triangle v1="8490" v2="8544" v3="8545" />
     <triangle v1="8545" v2="8506" v3="8490" />
     <triangle v1="8522" v2="8546" v3="8517" />
     <triangle v1="8517" v2="8546" v3="8547" />
     <triangle v1="8517" v2="8547" v3="8548" />
     <triangle v1="8548" v2="8547" v3="8549" />
     <triangle v1="8549" v2="8547" v3="8550" />
     <triangle v1="8549" v2="8550" v3="8551" />
     <triangle v1="8551" v2="8550" v3="8552" />
     <triangle v1="8551" v2="8552" v3="8553" />
     <triangle v1="8553" v2="8552" v3="8554" />
     <triangle v1="8553" v2="8554" v3="8555" />
     <triangle v1="8555" v2="8554" v3="8556" />
     <triangle v1="8555" v2="8556" v3="8557" />
     <triangle v1="8557" v2="8556" v3="8558" />
     <triangle v1="8558" v2="8556" v3="8559" />
     <triangle v1="8559" v2="8556" v3="8560" />
     <triangle v1="8559" v2="8560" v3="8561" />
     <triangle v1="8561" v2="8560" v3="8562" />
     <triangle v1="8562" v2="8560" v3="8563" />
     <triangle v1="8556" v2="8564" v3="8560" />
     <triangle v1="8560" v2="8564" v3="8565" />
     <triangle v1="8560" v2="8565" v3="8566" />
     <triangle v1="8566" v2="8565" v3="8567" />
     <triangle v1="8567" v2="8565" v3="8568" />
     <triangle v1="8567" v2="8568" v3="8569" />
     <triangle v1="8569" v2="8568" v3="8570" />
     <triangle v1="8570" v2="8568" v3="8571" />
     <triangle v1="8571" v2="8568" v3="8572" />
     <triangle v1="8571" v2="8572" v3="8573" />
     <triangle v1="8573" v2="8574" v3="8571" />
     <triangle v1="8571" v2="8574" v3="8575" />
     <triangle v1="8571" v2="8575" v3="8576" />
     <triangle v1="8576" v2="8577" v3="8571" />
     <triangle v1="8571" v2="8577" v3="8578" />
     <triangle v1="8571" v2="8578" v3="8579" />
     <triangle v1="8579" v2="8578" v3="8580" />
     <triangle v1="8579" v2="8580" v3="8581" />
     <triangle v1="8581" v2="8582" v3="8579" />
     <triangle v1="8579" v2="8582" v3="8583" />
     <triangle v1="8579" v2="8583" v3="8584" />
     <triangle v1="8585" v2="8586" v3="8584" />
     <triangle v1="8584" v2="8586" v3="8587" />
     <triangle v1="8584" v2="8587" v3="8579" />
     <triangle v1="8588" v2="8589" v3="8585" />
     <triangle v1="8585" v2="8589" v3="8590" />
     <triangle v1="8585" v2="8590" v3="8591" />
     <triangle v1="8592" v2="8593" v3="8588" />
     <triangle v1="8588" v2="8593" v3="8594" />
     <triangle v1="8588" v2="8594" v3="8595" />
     <triangle v1="8596" v2="8597" v3="8592" />
     <triangle v1="8592" v2="8597" v3="8598" />
     <triangle v1="8592" v2="8598" v3="8593" />
     <triangle v1="8596" v2="8599" v3="8597" />
     <triangle v1="8597" v2="8599" v3="8600" />
     <triangle v1="8597" v2="8600" v3="8601" />
     <triangle v1="8601" v2="8602" v3="8597" />
     <triangle v1="8597" v2="8602" v3="8603" />
     <triangle v1="8603" v2="8602" v3="8604" />
     <triangle v1="8603" v2="8604" v3="8605" />
     <triangle v1="8605" v2="8606" v3="8603" />
     <triangle v1="8603" v2="8606" v3="8607" />
     <triangle v1="8603" v2="8607" v3="8608" />
     <triangle v1="8608" v2="8609" v3="8603" />
     <triangle v1="8603" v2="8609" v3="8610" />
     <triangle v1="8603" v2="8610" v3="8611" />
     <triangle v1="8611" v2="8610" v3="8612" />
     <triangle v1="8612" v2="8610" v3="8527" />
     <triangle v1="8527" v2="8610" v3="8525" />
     <triangle v1="8524" v2="8613" v3="8526" />
     <triangle v1="8526" v2="8613" v3="8614" />
     <triangle v1="8526" v2="8614" v3="8615" />
     <triangle v1="8616" v2="8617" v3="8613" />
     <triangle v1="8613" v2="8617" v3="8618" />
     <triangle v1="8613" v2="8618" v3="8619" />
     <triangle v1="8620" v2="8621" v3="8616" />
     <triangle v1="8616" v2="8621" v3="8617" />
     <triangle v1="8613" v2="8619" v3="8622" />
     <triangle v1="8622" v2="8619" v3="8623" />
     <triangle v1="8622" v2="8623" v3="8624" />
     <triangle v1="8624" v2="8623" v3="8625" />
     <triangle v1="8624" v2="8625" v3="8626" />
     <triangle v1="8626" v2="8625" v3="8627" />
     <triangle v1="8626" v2="8627" v3="8628" />
     <triangle v1="8628" v2="8627" v3="8629" />
     <triangle v1="8628" v2="8629" v3="8630" />
     <triangle v1="8630" v2="8629" v3="8631" />
     <triangle v1="8630" v2="8631" v3="8632" />
     <triangle v1="8632" v2="8631" v3="8633" />
     <triangle v1="8632" v2="8633" v3="8634" />
     <triangle v1="8634" v2="8633" v3="8635" />
     <triangle v1="8634" v2="8635" v3="8636" />
     <triangle v1="8622" v2="8637" v3="8613" />
     <triangle v1="8613" v2="8637" v3="8614" />
     <triangle v1="8615" v2="8638" v3="8526" />
     <triangle v1="8595" v2="8589" v3="8588" />
     <triangle v1="8590" v2="8589" v3="8639" />
     <triangle v1="8639" v2="8589" v3="8640" />
     <triangle v1="8639" v2="8640" v3="8641" />
     <triangle v1="8641" v2="8640" v3="8642" />
     <triangle v1="8591" v2="8643" v3="8585" />
     <triangle v1="8585" v2="8643" v3="8586" />
     <triangle v1="8644" v2="8645" v3="8566" />
     <triangle v1="8566" v2="8645" v3="8646" />
     <triangle v1="8566" v2="8646" v3="8647" />
     <triangle v1="8647" v2="8646" v3="8648" />
     <triangle v1="8647" v2="8648" v3="8649" />
     <triangle v1="8650" v2="8651" v3="8649" />
     <triangle v1="8649" v2="8651" v3="8652" />
     <triangle v1="8649" v2="8652" v3="8647" />
     <triangle v1="8647" v2="8652" v3="8653" />
     <triangle v1="8647" v2="8653" v3="8654" />
     <triangle v1="8651" v2="8650" v3="8655" />
     <triangle v1="8655" v2="8650" v3="8656" />
     <triangle v1="8655" v2="8656" v3="8657" />
     <triangle v1="8657" v2="8656" v3="8658" />
     <triangle v1="8657" v2="8658" v3="8659" />
     <triangle v1="8659" v2="8658" v3="8660" />
     <triangle v1="8659" v2="8660" v3="8661" />
     <triangle v1="8661" v2="8660" v3="8662" />
     <triangle v1="8661" v2="8662" v3="8663" />
     <triangle v1="8663" v2="8662" v3="8664" />
     <triangle v1="8663" v2="8664" v3="8665" />
     <triangle v1="8665" v2="8666" v3="8663" />
     <triangle v1="8647" v2="8654" v3="8667" />
     <triangle v1="8667" v2="8654" v3="8668" />
     <triangle v1="8667" v2="8668" v3="8669" />
     <triangle v1="8647" v2="8560" v3="8566" />
     <triangle v1="8548" v2="8670" v3="8517" />
     <triangle v1="8517" v2="8670" v3="8671" />
     <triangle v1="8517" v2="8671" v3="8672" />
     <triangle v1="8672" v2="8518" v3="8517" />
     <triangle v1="8520" v2="8673" v3="8483" />
     <triangle v1="8483" v2="8673" v3="8674" />
     <triangle v1="8483" v2="8674" v3="8514" />
     <triangle v1="8516" v2="8675" v3="8479" />
     <triangle v1="8479" v2="8675" v3="8511" />
     <triangle v1="8534" v2="8529" v3="8528" />
     <triangle v1="8530" v2="8676" v3="8524" />
     <triangle v1="8524" v2="8676" v3="8677" />
     <triangle v1="8678" v2="8679" v3="8680" />
     <triangle v1="8680" v2="8679" v3="8681" />
     <triangle v1="8680" v2="8681" v3="8682" />
     <triangle v1="8682" v2="8681" v3="8683" />
     <triangle v1="8682" v2="8683" v3="8684" />
     <triangle v1="8684" v2="8683" v3="8685" />
     <triangle v1="8684" v2="8685" v3="8686" />
     <triangle v1="8686" v2="8685" v3="8687" />
     <triangle v1="8686" v2="8687" v3="8688" />
     <triangle v1="8688" v2="8687" v3="8689" />
     <triangle v1="8688" v2="8689" v3="8690" />
     <triangle v1="8690" v2="8689" v3="8691" />
     <triangle v1="8690" v2="8691" v3="8692" />
     <triangle v1="8692" v2="8691" v3="8693" />
     <triangle v1="8692" v2="8693" v3="8694" />
     <triangle v1="8694" v2="8693" v3="8695" />
     <triangle v1="8694" v2="8695" v3="8696" />
     <triangle v1="8696" v2="8695" v3="8697" />
     <triangle v1="8696" v2="8697" v3="8698" />
     <triangle v1="8698" v2="8697" v3="8699" />
     <triangle v1="8698" v2="8699" v3="8700" />
     <triangle v1="8700" v2="8699" v3="8701" />
     <triangle v1="8700" v2="8701" v3="8702" />
     <triangle v1="8702" v2="8701" v3="8703" />
     <triangle v1="8702" v2="8703" v3="8704" />
     <triangle v1="8704" v2="8703" v3="8705" />
     <triangle v1="8704" v2="8705" v3="8706" />
     <triangle v1="8706" v2="8705" v3="8707" />
     <triangle v1="8706" v2="8707" v3="8708" />
     <triangle v1="8708" v2="8707" v3="8709" />
     <triangle v1="8708" v2="8709" v3="8710" />
     <triangle v1="8710" v2="8709" v3="8711" />
     <triangle v1="8710" v2="8711" v3="8712" />
     <triangle v1="8712" v2="8711" v3="8713" />
     <triangle v1="8712" v2="8713" v3="8714" />
     <triangle v1="8687" v2="8715" v3="8689" />
     <triangle v1="8689" v2="8715" v3="8716" />
     <triangle v1="8689" v2="8716" v3="8691" />
     <triangle v1="8691" v2="8716" v3="8717" />
     <triangle v1="8691" v2="8717" v3="8693" />
     <triangle v1="8693" v2="8717" v3="8718" />
     <triangle v1="8693" v2="8718" v3="8695" />
     <triangle v1="8695" v2="8718" v3="8719" />
     <triangle v1="8695" v2="8719" v3="8697" />
     <triangle v1="8697" v2="8719" v3="8720" />
     <triangle v1="8697" v2="8720" v3="8699" />
     <triangle v1="8699" v2="8720" v3="8721" />
     <triangle v1="8699" v2="8721" v3="8701" />
     <triangle v1="8701" v2="8721" v3="8722" />
     <triangle v1="8701" v2="8722" v3="8703" />
     <triangle v1="8703" v2="8722" v3="8723" />
     <triangle v1="8703" v2="8723" v3="8705" />
     <triangle v1="8705" v2="8723" v3="8724" />
     <triangle v1="8705" v2="8724" v3="8707" />
     <triangle v1="8707" v2="8724" v3="8725" />
     <triangle v1="8707" v2="8725" v3="8709" />
     <triangle v1="8709" v2="8725" v3="8726" />
     <triangle v1="8709" v2="8726" v3="8711" />
     <triangle v1="8711" v2="8726" v3="8727" />
     <triangle v1="8711" v2="8727" v3="8713" />
     <triangle v1="8713" v2="8727" v3="8728" />
     <triangle v1="8713" v2="8728" v3="8714" />
     <triangle v1="8715" v2="8729" v3="8716" />
     <triangle v1="8716" v2="8729" v3="8730" />
     <triangle v1="8716" v2="8730" v3="8717" />
     <triangle v1="8717" v2="8730" v3="8731" />
     <triangle v1="8717" v2="8731" v3="8718" />
     <triangle v1="8718" v2="8731" v3="8732" />
     <triangle v1="8718" v2="8732" v3="8719" />
     <triangle v1="8719" v2="8732" v3="8733" />
     <triangle v1="8719" v2="8733" v3="8720" />
     <triangle v1="8720" v2="8733" v3="8734" />
     <triangle v1="8720" v2="8734" v3="8721" />
     <triangle v1="8721" v2="8734" v3="8735" />
     <triangle v1="8721" v2="8735" v3="8722" />
     <triangle v1="8722" v2="8735" v3="8736" />
     <triangle v1="8722" v2="8736" v3="8723" />
     <triangle v1="8723" v2="8736" v3="8737" />
     <triangle v1="8723" v2="8737" v3="8724" />
     <triangle v1="8724" v2="8737" v3="8738" />
     <triangle v1="8724" v2="8738" v3="8725" />
     <triangle v1="8725" v2="8738" v3="8739" />
     <triangle v1="8725" v2="8739" v3="8726" />
     <triangle v1="8726" v2="8739" v3="8740" />
     <triangle v1="8726" v2="8740" v3="8727" />
     <triangle v1="8727" v2="8740" v3="8741" />
     <triangle v1="8727" v2="8741" v3="8728" />
     <triangle v1="8728" v2="8741" v3="8742" />
     <triangle v1="8728" v2="8742" v3="8714" />
     <triangle v1="8729" v2="8743" v3="8730" />
     <triangle v1="8730" v2="8743" v3="8744" />
     <triangle v1="8730" v2="8744" v3="8731" />
     <triangle v1="8731" v2="8744" v3="8745" />
     <triangle v1="8731" v2="8745" v3="8732" />
     <triangle v1="8732" v2="8745" v3="8746" />
     <triangle v1="8732" v2="8746" v3="8733" />
     <triangle v1="8733" v2="8746" v3="8747" />
     <triangle v1="8733" v2="8747" v3="8748" />
     <triangle v1="8733" v2="8748" v3="8734" />
     <triangle v1="8734" v2="8748" v3="8749" />
     <triangle v1="8734" v2="8749" v3="8735" />
     <triangle v1="8735" v2="8749" v3="8750" />
     <triangle v1="8735" v2="8750" v3="8736" />
     <triangle v1="8736" v2="8750" v3="8751" />
     <triangle v1="8736" v2="8751" v3="8737" />
     <triangle v1="8737" v2="8751" v3="8738" />
     <triangle v1="8751" v2="8752" v3="8738" />
     <triangle v1="8738" v2="8752" v3="8739" />
     <triangle v1="8752" v2="8753" v3="8739" />
     <triangle v1="8739" v2="8753" v3="8740" />
     <triangle v1="8740" v2="8753" v3="8741" />
     <triangle v1="8741" v2="8753" v3="8754" />
     <triangle v1="8741" v2="8754" v3="8742" />
     <triangle v1="8742" v2="8754" v3="8714" />
     <triangle v1="8755" v2="8756" v3="8757" />
     <triangle v1="8757" v2="8756" v3="8758" />
     <triangle v1="8757" v2="8758" v3="8759" />
     <triangle v1="8759" v2="8758" v3="8760" />
     <triangle v1="8759" v2="8760" v3="8761" />
     <triangle v1="8761" v2="8760" v3="8762" />
     <triangle v1="8761" v2="8762" v3="8763" />
     <triangle v1="8763" v2="8762" v3="8764" />
     <triangle v1="8763" v2="8764" v3="8765" />
     <triangle v1="8765" v2="8764" v3="8706" />
     <triangle v1="8765" v2="8706" v3="8708" />
     <triangle v1="8766" v2="8767" v3="8755" />
     <triangle v1="8755" v2="8767" v3="8768" />
     <triangle v1="8755" v2="8768" v3="8756" />
     <triangle v1="8756" v2="8768" v3="8769" />
     <triangle v1="8756" v2="8769" v3="8770" />
     <triangle v1="8770" v2="8769" v3="8771" />
     <triangle v1="8770" v2="8771" v3="8772" />
     <triangle v1="8772" v2="8771" v3="8773" />
     <triangle v1="8772" v2="8773" v3="8774" />
     <triangle v1="8774" v2="8773" v3="8702" />
     <triangle v1="8774" v2="8702" v3="8704" />
     <triangle v1="8766" v2="8775" v3="8767" />
     <triangle v1="8767" v2="8775" v3="8776" />
     <triangle v1="8767" v2="8776" v3="8777" />
     <triangle v1="8777" v2="8776" v3="8778" />
     <triangle v1="8777" v2="8778" v3="8779" />
     <triangle v1="8779" v2="8778" v3="8780" />
     <triangle v1="8779" v2="8780" v3="8781" />
     <triangle v1="8781" v2="8780" v3="8782" />
     <triangle v1="8781" v2="8782" v3="8692" />
     <triangle v1="8692" v2="8782" v3="8690" />
     <triangle v1="8775" v2="8783" v3="8776" />
     <triangle v1="8776" v2="8783" v3="8784" />
     <triangle v1="8776" v2="8784" v3="8778" />
     <triangle v1="8778" v2="8784" v3="8785" />
     <triangle v1="8778" v2="8785" v3="8780" />
     <triangle v1="8780" v2="8785" v3="8786" />
     <triangle v1="8780" v2="8786" v3="8782" />
     <triangle v1="8782" v2="8786" v3="8787" />
     <triangle v1="8782" v2="8787" v3="8690" />
     <triangle v1="8690" v2="8787" v3="8688" />
     <triangle v1="8783" v2="8788" v3="8784" />
     <triangle v1="8784" v2="8788" v3="8789" />
     <triangle v1="8784" v2="8789" v3="8785" />
     <triangle v1="8785" v2="8789" v3="8790" />
     <triangle v1="8785" v2="8790" v3="8786" />
     <triangle v1="8786" v2="8790" v3="8791" />
     <triangle v1="8786" v2="8791" v3="8787" />
     <triangle v1="8787" v2="8791" v3="8686" />
     <triangle v1="8787" v2="8686" v3="8688" />
     <triangle v1="8788" v2="8792" v3="8789" />
     <triangle v1="8789" v2="8792" v3="8793" />
     <triangle v1="8789" v2="8793" v3="8794" />
     <triangle v1="8794" v2="8793" v3="8795" />
     <triangle v1="8794" v2="8795" v3="8796" />
     <triangle v1="8796" v2="8795" v3="8797" />
     <triangle v1="8796" v2="8797" v3="8680" />
     <triangle v1="8680" v2="8797" v3="8678" />
     <triangle v1="8712" v2="8714" v3="8798" />
     <triangle v1="8798" v2="8714" v3="8799" />
     <triangle v1="8799" v2="8714" v3="8800" />
     <triangle v1="8800" v2="8714" v3="8801" />
     <triangle v1="8714" v2="8757" v3="8801" />
     <triangle v1="8801" v2="8757" v3="8802" />
     <triangle v1="8801" v2="8802" v3="8803" />
     <triangle v1="8803" v2="8802" v3="8761" />
     <triangle v1="8803" v2="8761" v3="8763" />
     <triangle v1="8802" v2="8757" v3="8759" />
     <triangle v1="8686" v2="8791" v3="8684" />
     <triangle v1="8684" v2="8791" v3="8804" />
     <triangle v1="8684" v2="8804" v3="8682" />
     <triangle v1="8682" v2="8804" v3="8796" />
     <triangle v1="8682" v2="8796" v3="8680" />
     <triangle v1="8794" v2="8796" v3="8804" />
     <triangle v1="8794" v2="8804" v3="8790" />
     <triangle v1="8790" v2="8804" v3="8791" />
     <triangle v1="8781" v2="8692" v3="8694" />
     <triangle v1="8789" v2="8794" v3="8790" />
     <triangle v1="8781" v2="8694" v3="8805" />
     <triangle v1="8805" v2="8694" v3="8696" />
     <triangle v1="8805" v2="8696" v3="8806" />
     <triangle v1="8806" v2="8696" v3="8698" />
     <triangle v1="8806" v2="8698" v3="8807" />
     <triangle v1="8807" v2="8698" v3="8700" />
     <triangle v1="8807" v2="8700" v3="8773" />
     <triangle v1="8773" v2="8700" v3="8702" />
     <triangle v1="8781" v2="8805" v3="8779" />
     <triangle v1="8779" v2="8805" v3="8808" />
     <triangle v1="8779" v2="8808" v3="8777" />
     <triangle v1="8777" v2="8808" v3="8809" />
     <triangle v1="8777" v2="8809" v3="8767" />
     <triangle v1="8767" v2="8809" v3="8768" />
     <triangle v1="8808" v2="8805" v3="8806" />
     <triangle v1="8808" v2="8806" v3="8810" />
     <triangle v1="8810" v2="8806" v3="8807" />
     <triangle v1="8810" v2="8807" v3="8771" />
     <triangle v1="8771" v2="8807" v3="8773" />
     <triangle v1="8808" v2="8810" v3="8809" />
     <triangle v1="8809" v2="8810" v3="8769" />
     <triangle v1="8809" v2="8769" v3="8768" />
     <triangle v1="8769" v2="8810" v3="8771" />
     <triangle v1="8774" v2="8704" v3="8764" />
     <triangle v1="8764" v2="8704" v3="8706" />
     <triangle v1="8772" v2="8774" v3="8762" />
     <triangle v1="8762" v2="8774" v3="8764" />
     <triangle v1="8770" v2="8772" v3="8760" />
     <triangle v1="8760" v2="8772" v3="8762" />
     <triangle v1="8756" v2="8770" v3="8758" />
     <triangle v1="8758" v2="8770" v3="8760" />
     <triangle v1="8761" v2="8802" v3="8759" />
     <triangle v1="8765" v2="8708" v3="8811" />
     <triangle v1="8811" v2="8708" v3="8710" />
     <triangle v1="8811" v2="8710" v3="8798" />
     <triangle v1="8798" v2="8710" v3="8712" />
     <triangle v1="8763" v2="8765" v3="8812" />
     <triangle v1="8812" v2="8765" v3="8811" />
     <triangle v1="8812" v2="8811" v3="8799" />
     <triangle v1="8799" v2="8811" v3="8798" />
     <triangle v1="8763" v2="8812" v3="8803" />
     <triangle v1="8803" v2="8812" v3="8800" />
     <triangle v1="8803" v2="8800" v3="8801" />
     <triangle v1="8800" v2="8812" v3="8799" />
     <triangle v1="8813" v2="8814" v3="8815" />
     <triangle v1="8815" v2="8814" v3="8816" />
     <triangle v1="8815" v2="8816" v3="8679" />
     <triangle v1="8679" v2="8816" v3="8681" />
     <triangle v1="8681" v2="8816" v3="8683" />
     <triangle v1="8683" v2="8816" v3="8817" />
     <triangle v1="8683" v2="8817" v3="8685" />
     <triangle v1="8685" v2="8817" v3="8818" />
     <triangle v1="8685" v2="8818" v3="8687" />
     <triangle v1="8687" v2="8818" v3="8819" />
     <triangle v1="8687" v2="8819" v3="8715" />
     <triangle v1="8715" v2="8819" v3="8820" />
     <triangle v1="8715" v2="8820" v3="8729" />
     <triangle v1="8729" v2="8820" v3="8821" />
     <triangle v1="8729" v2="8821" v3="8822" />
     <triangle v1="8822" v2="8821" v3="8823" />
     <triangle v1="8823" v2="8821" v3="8824" />
     <triangle v1="8824" v2="8821" v3="8825" />
     <triangle v1="8824" v2="8825" v3="8826" />
     <triangle v1="8826" v2="8825" v3="8827" />
     <triangle v1="8826" v2="8827" v3="8828" />
     <triangle v1="8828" v2="8827" v3="8829" />
     <triangle v1="8828" v2="8829" v3="8813" />
     <triangle v1="8813" v2="8829" v3="8814" />
     <triangle v1="8817" v2="8816" v3="8814" />
     <triangle v1="8817" v2="8814" v3="8829" />
     <triangle v1="8818" v2="8817" v3="8829" />
     <triangle v1="8818" v2="8829" v3="8827" />
     <triangle v1="8819" v2="8818" v3="8827" />
     <triangle v1="8819" v2="8827" v3="8825" />
     <triangle v1="8820" v2="8819" v3="8825" />
     <triangle v1="8820" v2="8825" v3="8821" />
     <triangle v1="8714" v2="8754" v3="8830" />
     <triangle v1="8830" v2="8754" v3="8753" />
     <triangle v1="8830" v2="8753" v3="8831" />
     <triangle v1="8831" v2="8753" v3="8752" />
     <triangle v1="8831" v2="8752" v3="8832" />
     <triangle v1="8832" v2="8752" v3="8833" />
     <triangle v1="8833" v2="8752" v3="8834" />
     <triangle v1="8833" v2="8834" v3="8835" />
     <triangle v1="8835" v2="8834" v3="8836" />
     <triangle v1="8835" v2="8836" v3="8837" />
     <triangle v1="8837" v2="8836" v3="8751" />
     <triangle v1="8837" v2="8751" v3="8838" />
     <triangle v1="8838" v2="8751" v3="8839" />
     <triangle v1="8838" v2="8839" v3="8840" />
     <triangle v1="8840" v2="8839" v3="8841" />
     <triangle v1="8840" v2="8841" v3="8842" />
     <triangle v1="8842" v2="8841" v3="8843" />
     <triangle v1="8842" v2="8843" v3="8844" />
     <triangle v1="8844" v2="8843" v3="8845" />
     <triangle v1="8844" v2="8845" v3="8846" />
     <triangle v1="8846" v2="8845" v3="8847" />
     <triangle v1="8847" v2="8845" v3="8848" />
     <triangle v1="8847" v2="8848" v3="8849" />
     <triangle v1="8849" v2="8848" v3="8850" />
     <triangle v1="8849" v2="8850" v3="8748" />
     <triangle v1="8748" v2="8850" v3="8749" />
     <triangle v1="8749" v2="8850" v3="8851" />
     <triangle v1="8749" v2="8851" v3="8750" />
     <triangle v1="8750" v2="8851" v3="8852" />
     <triangle v1="8750" v2="8852" v3="8839" />
     <triangle v1="8839" v2="8852" v3="8841" />
     <triangle v1="8752" v2="8751" v3="8834" />
     <triangle v1="8834" v2="8751" v3="8836" />
     <triangle v1="8751" v2="8750" v3="8839" />
     <triangle v1="8849" v2="8748" v3="8853" />
     <triangle v1="8853" v2="8748" v3="8747" />
     <triangle v1="8853" v2="8747" v3="8854" />
     <triangle v1="8854" v2="8747" v3="8746" />
     <triangle v1="8854" v2="8746" v3="8855" />
     <triangle v1="8855" v2="8746" v3="8745" />
     <triangle v1="8855" v2="8745" v3="8856" />
     <triangle v1="8856" v2="8745" v3="8744" />
     <triangle v1="8856" v2="8744" v3="8857" />
     <triangle v1="8857" v2="8744" v3="8858" />
     <triangle v1="8857" v2="8858" v3="8743" />
     <triangle v1="8743" v2="8858" v3="8744" />
     <triangle v1="8729" v2="8859" v3="8743" />
     <triangle v1="8743" v2="8859" v3="8860" />
     <triangle v1="8743" v2="8860" v3="8857" />
     <triangle v1="8857" v2="8860" v3="8861" />
     <triangle v1="8857" v2="8862" v3="8856" />
     <triangle v1="8856" v2="8862" v3="8855" />
     <triangle v1="8862" v2="8863" v3="8855" />
     <triangle v1="8855" v2="8863" v3="8854" />
     <triangle v1="8854" v2="8863" v3="8853" />
     <triangle v1="8853" v2="8863" v3="8864" />
     <triangle v1="8853" v2="8864" v3="8849" />
     <triangle v1="8849" v2="8864" v3="8847" />
     <triangle v1="8846" v2="8865" v3="8844" />
     <triangle v1="8844" v2="8865" v3="8866" />
     <triangle v1="8844" v2="8866" v3="8867" />
     <triangle v1="8844" v2="8867" v3="8842" />
     <triangle v1="8842" v2="8867" v3="8868" />
     <triangle v1="8842" v2="8868" v3="8840" />
     <triangle v1="8840" v2="8868" v3="8869" />
     <triangle v1="8840" v2="8869" v3="8838" />
     <triangle v1="8838" v2="8869" v3="8837" />
     <triangle v1="8869" v2="8835" v3="8837" />
     <triangle v1="8843" v2="8841" v3="8852" />
     <triangle v1="8845" v2="8843" v3="8851" />
     <triangle v1="8851" v2="8843" v3="8852" />
     <triangle v1="8845" v2="8851" v3="8848" />
     <triangle v1="8848" v2="8851" v3="8850" />
     <triangle v1="8729" v2="8822" v3="8859" />
     <triangle v1="8859" v2="8822" v3="8860" />
     <triangle v1="8860" v2="8822" v3="8861" />
     <triangle v1="8861" v2="8822" v3="8870" />
     <triangle v1="8870" v2="8822" v3="8871" />
     <triangle v1="8870" v2="8871" v3="8872" />
     <triangle v1="8873" v2="8874" v3="8822" />
     <triangle v1="8822" v2="8874" v3="8875" />
     <triangle v1="8822" v2="8875" v3="8876" />
     <triangle v1="8877" v2="8878" v3="8873" />
     <triangle v1="8873" v2="8878" v3="8879" />
     <triangle v1="8873" v2="8879" v3="8880" />
     <triangle v1="8880" v2="8881" v3="8873" />
     <triangle v1="8873" v2="8881" v3="8882" />
     <triangle v1="8873" v2="8882" v3="8883" />
     <triangle v1="8882" v2="8881" v3="8884" />
     <triangle v1="8884" v2="8881" v3="8885" />
     <triangle v1="8884" v2="8885" v3="8886" />
     <triangle v1="8886" v2="8885" v3="8887" />
     <triangle v1="8886" v2="8887" v3="8888" />
     <triangle v1="8888" v2="8887" v3="8889" />
     <triangle v1="8888" v2="8889" v3="8890" />
     <triangle v1="8890" v2="8889" v3="8891" />
     <triangle v1="8890" v2="8891" v3="8892" />
     <triangle v1="8892" v2="8891" v3="8893" />
     <triangle v1="8892" v2="8893" v3="8894" />
     <triangle v1="8894" v2="8893" v3="8895" />
     <triangle v1="8894" v2="8895" v3="8896" />
     <triangle v1="8896" v2="8895" v3="8897" />
     <triangle v1="8896" v2="8897" v3="8898" />
     <triangle v1="8898" v2="8897" v3="8899" />
     <triangle v1="8898" v2="8899" v3="8900" />
     <triangle v1="8900" v2="8899" v3="8901" />
     <triangle v1="8900" v2="8901" v3="8902" />
     <triangle v1="8902" v2="8901" v3="8903" />
     <triangle v1="8902" v2="8903" v3="8904" />
     <triangle v1="8904" v2="8903" v3="8905" />
     <triangle v1="8904" v2="8905" v3="8906" />
     <triangle v1="8906" v2="8905" v3="8907" />
     <triangle v1="8906" v2="8907" v3="8908" />
     <triangle v1="8908" v2="8907" v3="8909" />
     <triangle v1="8909" v2="8907" v3="8910" />
     <triangle v1="8909" v2="8910" v3="8911" />
     <triangle v1="8911" v2="8910" v3="8912" />
     <triangle v1="8911" v2="8912" v3="8585" />
     <triangle v1="8585" v2="8912" v3="8588" />
     <triangle v1="8902" v2="8904" v3="8913" />
     <triangle v1="8913" v2="8904" v3="8914" />
     <triangle v1="8913" v2="8914" v3="8915" />
     <triangle v1="8915" v2="8914" v3="8916" />
     <triangle v1="8915" v2="8916" v3="8917" />
     <triangle v1="8917" v2="8916" v3="8918" />
     <triangle v1="8917" v2="8918" v3="8919" />
     <triangle v1="8919" v2="8918" v3="8920" />
     <triangle v1="8919" v2="8920" v3="8921" />
     <triangle v1="8921" v2="8920" v3="8922" />
     <triangle v1="8921" v2="8922" v3="8923" />
     <triangle v1="8923" v2="8922" v3="8924" />
     <triangle v1="8923" v2="8924" v3="8925" />
     <triangle v1="8925" v2="8924" v3="8926" />
     <triangle v1="8925" v2="8926" v3="8927" />
     <triangle v1="8927" v2="8926" v3="8928" />
     <triangle v1="8927" v2="8928" v3="8872" />
     <triangle v1="8872" v2="8928" v3="8929" />
     <triangle v1="8872" v2="8929" v3="8870" />
     <triangle v1="8883" v2="8930" v3="8873" />
     <triangle v1="8873" v2="8930" v3="8931" />
     <triangle v1="8873" v2="8931" v3="8932" />
     <triangle v1="8932" v2="8874" v3="8873" />
     <triangle v1="8876" v2="8933" v3="8822" />
     <triangle v1="8822" v2="8933" v3="8934" />
     <triangle v1="8822" v2="8934" v3="8935" />
     <triangle v1="8935" v2="8871" v3="8822" />
     <triangle v1="8936" v2="8937" v3="8873" />
     <triangle v1="8873" v2="8937" v3="8938" />
     <triangle v1="8873" v2="8938" v3="8877" />
     <triangle v1="8877" v2="8938" v3="8939" />
     <triangle v1="8939" v2="8938" v3="8940" />
     <triangle v1="8940" v2="8938" v3="8941" />
     <triangle v1="8940" v2="8941" v3="8942" />
     <triangle v1="8942" v2="8941" v3="8943" />
     <triangle v1="8942" v2="8943" v3="8944" />
     <triangle v1="8944" v2="8943" v3="8945" />
     <triangle v1="8944" v2="8945" v3="8946" />
     <triangle v1="8946" v2="8945" v3="8947" />
     <triangle v1="8946" v2="8947" v3="8948" />
     <triangle v1="8948" v2="8947" v3="8949" />
     <triangle v1="8948" v2="8949" v3="8950" />
     <triangle v1="8950" v2="8949" v3="8951" />
     <triangle v1="8951" v2="8949" v3="8952" />
     <triangle v1="8952" v2="8949" v3="8953" />
     <triangle v1="8952" v2="8953" v3="8954" />
     <triangle v1="8954" v2="8953" v3="8955" />
     <triangle v1="8954" v2="8955" v3="8956" />
     <triangle v1="8956" v2="8955" v3="8957" />
     <triangle v1="8956" v2="8957" v3="8936" />
     <triangle v1="8936" v2="8957" v3="8937" />
     <triangle v1="8941" v2="8938" v3="8937" />
     <triangle v1="8941" v2="8937" v3="8957" />
     <triangle v1="8943" v2="8941" v3="8957" />
     <triangle v1="8943" v2="8957" v3="8955" />
     <triangle v1="8945" v2="8943" v3="8955" />
     <triangle v1="8945" v2="8955" v3="8953" />
     <triangle v1="8947" v2="8945" v3="8953" />
     <triangle v1="8947" v2="8953" v3="8949" />
     <triangle v1="8946" v2="8948" v3="8958" />
     <triangle v1="8958" v2="8948" v3="8959" />
     <triangle v1="8958" v2="8959" v3="8960" />
     <triangle v1="8958" v2="8960" v3="8961" />
     <triangle v1="8961" v2="8960" v3="8962" />
     <triangle v1="8961" v2="8962" v3="8963" />
     <triangle v1="8963" v2="8962" v3="8964" />
     <triangle v1="8963" v2="8964" v3="8965" />
     <triangle v1="8965" v2="8964" v3="8966" />
     <triangle v1="8965" v2="8966" v3="8967" />
     <triangle v1="8967" v2="8966" v3="8968" />
     <triangle v1="8967" v2="8968" v3="8969" />
     <triangle v1="8969" v2="8968" v3="8970" />
     <triangle v1="8969" v2="8970" v3="8971" />
     <triangle v1="8971" v2="8970" v3="8972" />
     <triangle v1="8971" v2="8972" v3="8973" />
     <triangle v1="8973" v2="8972" v3="8974" />
     <triangle v1="8973" v2="8974" v3="8975" />
     <triangle v1="8973" v2="8975" v3="8976" />
     <triangle v1="8976" v2="8975" v3="8977" />
     <triangle v1="8976" v2="8977" v3="8978" />
     <triangle v1="8978" v2="8977" v3="8979" />
     <triangle v1="8978" v2="8979" v3="8980" />
     <triangle v1="8980" v2="8979" v3="8981" />
     <triangle v1="8980" v2="8981" v3="8982" />
     <triangle v1="8982" v2="8981" v3="8983" />
     <triangle v1="8982" v2="8983" v3="8984" />
     <triangle v1="8984" v2="8983" v3="8985" />
     <triangle v1="8984" v2="8985" v3="8986" />
     <triangle v1="8986" v2="8985" v3="8987" />
     <triangle v1="8986" v2="8987" v3="8988" />
     <triangle v1="8988" v2="8987" v3="8989" />
     <triangle v1="8990" v2="8991" v3="8977" />
     <triangle v1="8977" v2="8991" v3="8992" />
     <triangle v1="8977" v2="8992" v3="8979" />
     <triangle v1="8979" v2="8992" v3="8981" />
     <triangle v1="8989" v2="8993" v3="8994" />
     <triangle v1="8994" v2="8993" v3="8995" />
     <triangle v1="8994" v2="8995" v3="8996" />
     <triangle v1="8996" v2="8995" v3="8997" />
     <triangle v1="8996" v2="8997" v3="8998" />
     <triangle v1="8998" v2="8997" v3="8999" />
     <triangle v1="8998" v2="8999" v3="9000" />
     <triangle v1="9000" v2="8999" v3="9001" />
     <triangle v1="9000" v2="9001" v3="9002" />
     <triangle v1="9002" v2="9001" v3="9003" />
     <triangle v1="9002" v2="9003" v3="9004" />
     <triangle v1="9004" v2="9003" v3="9005" />
     <triangle v1="9004" v2="9005" v3="9006" />
     <triangle v1="9006" v2="9005" v3="9007" />
     <triangle v1="9006" v2="9007" v3="9008" />
     <triangle v1="9008" v2="9007" v3="9009" />
     <triangle v1="9008" v2="9009" v3="8971" />
     <triangle v1="8971" v2="9009" v3="8969" />
     <triangle v1="8997" v2="8995" v3="9010" />
     <triangle v1="9010" v2="8995" v3="9011" />
     <triangle v1="9010" v2="9011" v3="9012" />
     <triangle v1="9012" v2="9011" v3="9013" />
     <triangle v1="9012" v2="9013" v3="9014" />
     <triangle v1="9014" v2="9013" v3="9015" />
     <triangle v1="9014" v2="9015" v3="9016" />
     <triangle v1="9016" v2="9015" v3="9017" />
     <triangle v1="9016" v2="9017" v3="9018" />
     <triangle v1="9018" v2="9017" v3="9019" />
     <triangle v1="9018" v2="9019" v3="9020" />
     <triangle v1="9020" v2="9019" v3="9021" />
     <triangle v1="9020" v2="9021" v3="9022" />
     <triangle v1="9022" v2="9021" v3="9023" />
     <triangle v1="9022" v2="9023" v3="9024" />
     <triangle v1="9024" v2="9023" v3="9025" />
     <triangle v1="9024" v2="9025" v3="8965" />
     <triangle v1="8965" v2="9025" v3="8963" />
     <triangle v1="9011" v2="9026" v3="9013" />
     <triangle v1="9013" v2="9026" v3="9027" />
     <triangle v1="9013" v2="9027" v3="9015" />
     <triangle v1="9015" v2="9027" v3="9028" />
     <triangle v1="9015" v2="9028" v3="9017" />
     <triangle v1="9017" v2="9028" v3="9029" />
     <triangle v1="9017" v2="9029" v3="9019" />
     <triangle v1="9019" v2="9029" v3="9030" />
     <triangle v1="9019" v2="9030" v3="9021" />
     <triangle v1="9021" v2="9030" v3="9031" />
     <triangle v1="9021" v2="9031" v3="9023" />
     <triangle v1="9023" v2="9031" v3="9032" />
     <triangle v1="9023" v2="9032" v3="9025" />
     <triangle v1="9025" v2="9032" v3="9033" />
     <triangle v1="9025" v2="9033" v3="8963" />
     <triangle v1="8963" v2="9033" v3="8961" />
     <triangle v1="9027" v2="9026" v3="9034" />
     <triangle v1="9034" v2="9026" v3="9035" />
     <triangle v1="9034" v2="9035" v3="9036" />
     <triangle v1="9036" v2="9035" v3="9037" />
     <triangle v1="9036" v2="9037" v3="9038" />
     <triangle v1="9038" v2="9037" v3="9039" />
     <triangle v1="9038" v2="9039" v3="9040" />
     <triangle v1="9040" v2="9039" v3="9041" />
     <triangle v1="9040" v2="9041" v3="9042" />
     <triangle v1="9042" v2="9041" v3="9043" />
     <triangle v1="9042" v2="9043" v3="9044" />
     <triangle v1="9044" v2="9043" v3="9045" />
     <triangle v1="9044" v2="9045" v3="9046" />
     <triangle v1="9046" v2="9045" v3="9047" />
     <triangle v1="9046" v2="9047" v3="9048" />
     <triangle v1="9048" v2="9047" v3="9049" />
     <triangle v1="9048" v2="9049" v3="8939" />
     <triangle v1="8939" v2="9049" v3="8877" />
     <triangle v1="8939" v2="8940" v3="9048" />
     <triangle v1="9048" v2="8940" v3="9050" />
     <triangle v1="9048" v2="9050" v3="9046" />
     <triangle v1="9046" v2="9050" v3="9051" />
     <triangle v1="9046" v2="9051" v3="9044" />
     <triangle v1="9044" v2="9051" v3="9052" />
     <triangle v1="9044" v2="9052" v3="9042" />
     <triangle v1="9042" v2="9052" v3="9053" />
     <triangle v1="9042" v2="9053" v3="9040" />
     <triangle v1="9040" v2="9053" v3="9054" />
     <triangle v1="9040" v2="9054" v3="9038" />
     <triangle v1="9038" v2="9054" v3="9055" />
     <triangle v1="9038" v2="9055" v3="9036" />
     <triangle v1="9036" v2="9055" v3="9056" />
     <triangle v1="9036" v2="9056" v3="9034" />
     <triangle v1="9034" v2="9056" v3="9028" />
     <triangle v1="9034" v2="9028" v3="9027" />
     <triangle v1="9050" v2="8940" v3="9057" />
     <triangle v1="9057" v2="8940" v3="8942" />
     <triangle v1="9057" v2="8942" v3="9058" />
     <triangle v1="9058" v2="8942" v3="8944" />
     <triangle v1="9058" v2="8944" v3="9059" />
     <triangle v1="9059" v2="8944" v3="9060" />
     <triangle v1="9059" v2="9060" v3="9061" />
     <triangle v1="9061" v2="9060" v3="9062" />
     <triangle v1="9061" v2="9062" v3="9063" />
     <triangle v1="9063" v2="9062" v3="9064" />
     <triangle v1="9063" v2="9064" v3="9065" />
     <triangle v1="9065" v2="9064" v3="9032" />
     <triangle v1="9065" v2="9032" v3="9031" />
     <triangle v1="8944" v2="8946" v3="9060" />
     <triangle v1="9060" v2="8946" v3="9066" />
     <triangle v1="9060" v2="9066" v3="9062" />
     <triangle v1="9062" v2="9066" v3="9067" />
     <triangle v1="9062" v2="9067" v3="9064" />
     <triangle v1="9064" v2="9067" v3="9033" />
     <triangle v1="9064" v2="9033" v3="9032" />
     <triangle v1="9066" v2="8946" v3="8958" />
     <triangle v1="8990" v2="8989" v3="9068" />
     <triangle v1="9068" v2="8989" v3="9069" />
     <triangle v1="9069" v2="8989" v3="9070" />
     <triangle v1="9070" v2="8989" v3="9071" />
     <triangle v1="9071" v2="8989" v3="8987" />
     <triangle v1="8988" v2="8989" v3="9072" />
     <triangle v1="9072" v2="8989" v3="8994" />
     <triangle v1="8990" v2="9068" v3="9073" />
     <triangle v1="9073" v2="9068" v3="9069" />
     <triangle v1="9073" v2="9069" v3="9074" />
     <triangle v1="9074" v2="9069" v3="9070" />
     <triangle v1="9074" v2="9070" v3="9075" />
     <triangle v1="9075" v2="9070" v3="9071" />
     <triangle v1="9075" v2="9071" v3="8985" />
     <triangle v1="8985" v2="9071" v3="8987" />
     <triangle v1="9067" v2="9066" v3="8958" />
     <triangle v1="9058" v2="9059" v3="9076" />
     <triangle v1="9076" v2="9059" v3="9061" />
     <triangle v1="9076" v2="9061" v3="9077" />
     <triangle v1="9077" v2="9061" v3="9063" />
     <triangle v1="9077" v2="9063" v3="9078" />
     <triangle v1="9078" v2="9063" v3="9065" />
     <triangle v1="9078" v2="9065" v3="9079" />
     <triangle v1="9079" v2="9065" v3="9031" />
     <triangle v1="9079" v2="9031" v3="9030" />
     <triangle v1="9051" v2="9050" v3="9057" />
     <triangle v1="9057" v2="9058" v3="9080" />
     <triangle v1="9080" v2="9058" v3="9076" />
     <triangle v1="9080" v2="9076" v3="9081" />
     <triangle v1="9081" v2="9076" v3="9077" />
     <triangle v1="9081" v2="9077" v3="9082" />
     <triangle v1="9082" v2="9077" v3="9078" />
     <triangle v1="9082" v2="9078" v3="9083" />
     <triangle v1="9083" v2="9078" v3="9079" />
     <triangle v1="9083" v2="9079" v3="9084" />
     <triangle v1="9084" v2="9079" v3="9030" />
     <triangle v1="9084" v2="9030" v3="9029" />
     <triangle v1="9033" v2="9067" v3="8961" />
     <triangle v1="8961" v2="9067" v3="8958" />
     <triangle v1="9052" v2="9051" v3="9080" />
     <triangle v1="9080" v2="9051" v3="9057" />
     <triangle v1="9052" v2="9080" v3="9081" />
     <triangle v1="9053" v2="9052" v3="9081" />
     <triangle v1="9053" v2="9081" v3="9082" />
     <triangle v1="9054" v2="9053" v3="9082" />
     <triangle v1="9054" v2="9082" v3="9083" />
     <triangle v1="8965" v2="8967" v3="9024" />
     <triangle v1="9024" v2="8967" v3="9085" />
     <triangle v1="9024" v2="9085" v3="9022" />
     <triangle v1="9022" v2="9085" v3="9086" />
     <triangle v1="9022" v2="9086" v3="9020" />
     <triangle v1="9020" v2="9086" v3="9087" />
     <triangle v1="9020" v2="9087" v3="9018" />
     <triangle v1="9018" v2="9087" v3="9088" />
     <triangle v1="9018" v2="9088" v3="9016" />
     <triangle v1="9016" v2="9088" v3="9089" />
     <triangle v1="9016" v2="9089" v3="9014" />
     <triangle v1="9014" v2="9089" v3="9090" />
     <triangle v1="9014" v2="9090" v3="9012" />
     <triangle v1="9012" v2="9090" v3="9010" />
     <triangle v1="9055" v2="9054" v3="9083" />
     <triangle v1="9055" v2="9083" v3="9084" />
     <triangle v1="8967" v2="8969" v3="9085" />
     <triangle v1="9085" v2="8969" v3="9009" />
     <triangle v1="9085" v2="9009" v3="9086" />
     <triangle v1="9086" v2="9009" v3="9007" />
     <triangle v1="9086" v2="9007" v3="9087" />
     <triangle v1="9087" v2="9007" v3="9005" />
     <triangle v1="9087" v2="9005" v3="9088" />
     <triangle v1="9088" v2="9005" v3="9003" />
     <triangle v1="9088" v2="9003" v3="9089" />
     <triangle v1="9089" v2="9003" v3="9001" />
     <triangle v1="9089" v2="9001" v3="9090" />
     <triangle v1="9090" v2="9001" v3="8999" />
     <triangle v1="9090" v2="8999" v3="9010" />
     <triangle v1="9010" v2="8999" v3="8997" />
     <triangle v1="9056" v2="9055" v3="9084" />
     <triangle v1="9056" v2="9084" v3="9029" />
     <triangle v1="9028" v2="9056" v3="9029" />
     <triangle v1="8971" v2="8973" v3="9008" />
     <triangle v1="9008" v2="8973" v3="9091" />
     <triangle v1="9008" v2="9091" v3="9006" />
     <triangle v1="9006" v2="9091" v3="9092" />
     <triangle v1="9006" v2="9092" v3="9004" />
     <triangle v1="9004" v2="9092" v3="9093" />
     <triangle v1="9004" v2="9093" v3="9002" />
     <triangle v1="9002" v2="9093" v3="9094" />
     <triangle v1="9002" v2="9094" v3="9000" />
     <triangle v1="9000" v2="9094" v3="9095" />
     <triangle v1="9000" v2="9095" v3="8998" />
     <triangle v1="8998" v2="9095" v3="9096" />
     <triangle v1="8998" v2="9096" v3="8996" />
     <triangle v1="8996" v2="9096" v3="8994" />
     <triangle v1="8973" v2="8976" v3="9091" />
     <triangle v1="9091" v2="8976" v3="9097" />
     <triangle v1="9091" v2="9097" v3="9092" />
     <triangle v1="9092" v2="9097" v3="9098" />
     <triangle v1="9092" v2="9098" v3="9093" />
     <triangle v1="9093" v2="9098" v3="9099" />
     <triangle v1="9093" v2="9099" v3="9094" />
     <triangle v1="9094" v2="9099" v3="9100" />
     <triangle v1="9094" v2="9100" v3="9095" />
     <triangle v1="9095" v2="9100" v3="9101" />
     <triangle v1="9095" v2="9101" v3="9096" />
     <triangle v1="9096" v2="9101" v3="9072" />
     <triangle v1="9096" v2="9072" v3="8994" />
     <triangle v1="8978" v2="8980" v3="9097" />
     <triangle v1="9097" v2="8980" v3="9098" />
     <triangle v1="9099" v2="9098" v3="8982" />
     <triangle v1="8982" v2="9098" v3="8980" />
     <triangle v1="8976" v2="8978" v3="9097" />
     <triangle v1="8986" v2="8988" v3="9101" />
     <triangle v1="9101" v2="8988" v3="9072" />
     <triangle v1="8990" v2="9073" v3="8991" />
     <triangle v1="8991" v2="9073" v3="9074" />
     <triangle v1="8991" v2="9074" v3="9102" />
     <triangle v1="9102" v2="9074" v3="9075" />
     <triangle v1="9102" v2="9075" v3="8983" />
     <triangle v1="8983" v2="9075" v3="8985" />
     <triangle v1="8986" v2="9101" v3="9100" />
     <triangle v1="8986" v2="9100" v3="8984" />
     <triangle v1="8984" v2="9100" v3="9099" />
     <triangle v1="8984" v2="9099" v3="8982" />
     <triangle v1="8992" v2="8991" v3="9102" />
     <triangle v1="8992" v2="9102" v3="8981" />
     <triangle v1="8981" v2="9102" v3="8983" />
     <triangle v1="9103" v2="9104" v3="9105" />
     <triangle v1="9105" v2="9104" v3="9106" />
     <triangle v1="9105" v2="9106" v3="9107" />
     <triangle v1="9107" v2="9106" v3="9108" />
     <triangle v1="9107" v2="9108" v3="9109" />
     <triangle v1="9109" v2="9108" v3="9110" />
     <triangle v1="9109" v2="9110" v3="9111" />
     <triangle v1="9111" v2="9110" v3="9112" />
     <triangle v1="9111" v2="9112" v3="9113" />
     <triangle v1="9113" v2="9112" v3="8574" />
     <triangle v1="9113" v2="8574" v3="8573" />
     <triangle v1="9103" v2="9114" v3="9104" />
     <triangle v1="9104" v2="9114" v3="9115" />
     <triangle v1="9104" v2="9115" v3="9106" />
     <triangle v1="9106" v2="9115" v3="9116" />
     <triangle v1="9106" v2="9116" v3="9108" />
     <triangle v1="9108" v2="9116" v3="9110" />
     <triangle v1="9114" v2="9117" v3="9115" />
     <triangle v1="9115" v2="9117" v3="9118" />
     <triangle v1="9115" v2="9118" v3="9116" />
     <triangle v1="9116" v2="9118" v3="9119" />
     <triangle v1="9116" v2="9119" v3="9110" />
     <triangle v1="9110" v2="9119" v3="9112" />
     <triangle v1="9117" v2="9120" v3="9118" />
     <triangle v1="9118" v2="9120" v3="9121" />
     <triangle v1="9118" v2="9121" v3="9119" />
     <triangle v1="9119" v2="9121" v3="9122" />
     <triangle v1="9119" v2="9122" v3="9112" />
     <triangle v1="9112" v2="9122" v3="9123" />
     <triangle v1="9112" v2="9123" v3="8574" />
     <triangle v1="8574" v2="9123" v3="8575" />
     <triangle v1="8575" v2="9123" v3="9122" />
     <triangle v1="8575" v2="9122" v3="8576" />
     <triangle v1="8576" v2="9122" v3="9124" />
     <triangle v1="8576" v2="9124" v3="8577" />
     <triangle v1="8577" v2="9124" v3="9125" />
     <triangle v1="8577" v2="9125" v3="9126" />
     <triangle v1="9126" v2="9125" v3="9127" />
     <triangle v1="9126" v2="9127" v3="9128" />
     <triangle v1="9120" v2="9129" v3="9121" />
     <triangle v1="9121" v2="9129" v3="9125" />
     <triangle v1="9121" v2="9125" v3="9122" />
     <triangle v1="9122" v2="9125" v3="9124" />
     <triangle v1="9129" v2="9127" v3="9125" />
     <triangle v1="9126" v2="9128" v3="9130" />
     <triangle v1="9130" v2="9128" v3="9131" />
     <triangle v1="9130" v2="9131" v3="9132" />
     <triangle v1="9132" v2="9131" v3="8583" />
     <triangle v1="9132" v2="8583" v3="8582" />
     <triangle v1="9131" v2="9133" v3="8583" />
     <triangle v1="8583" v2="9133" v3="9134" />
     <triangle v1="8583" v2="9134" v3="8584" />
     <triangle v1="8584" v2="9134" v3="9133" />
     <triangle v1="8584" v2="9133" v3="8909" />
     <triangle v1="8909" v2="9133" v3="8908" />
     <triangle v1="8909" v2="8911" v3="8584" />
     <triangle v1="8584" v2="8911" v3="8585" />
     <triangle v1="8582" v2="8581" v3="9132" />
     <triangle v1="9132" v2="8581" v3="9130" />
     <triangle v1="8581" v2="8580" v3="9130" />
     <triangle v1="9130" v2="8580" v3="8578" />
     <triangle v1="9130" v2="8578" v3="9126" />
     <triangle v1="9126" v2="8578" v3="8577" />
     <triangle v1="8573" v2="8572" v3="9113" />
     <triangle v1="9113" v2="8572" v3="9135" />
     <triangle v1="9113" v2="9135" v3="9111" />
     <triangle v1="9111" v2="9135" v3="9136" />
     <triangle v1="9111" v2="9136" v3="9109" />
     <triangle v1="9109" v2="9136" v3="9137" />
     <triangle v1="9109" v2="9137" v3="9107" />
     <triangle v1="8568" v2="9138" v3="8572" />
     <triangle v1="8572" v2="9138" v3="9139" />
     <triangle v1="8572" v2="9139" v3="9135" />
     <triangle v1="9135" v2="9139" v3="9140" />
     <triangle v1="9135" v2="9140" v3="9136" />
     <triangle v1="9136" v2="9140" v3="9137" />
     <triangle v1="8565" v2="9141" v3="8568" />
     <triangle v1="8568" v2="9141" v3="9142" />
     <triangle v1="8568" v2="9142" v3="9143" />
     <triangle v1="9143" v2="9142" v3="9144" />
     <triangle v1="9143" v2="9144" v3="9145" />
     <triangle v1="9145" v2="9144" v3="9140" />
     <triangle v1="9145" v2="9140" v3="9139" />
     <triangle v1="8565" v2="9146" v3="9141" />
     <triangle v1="9141" v2="9146" v3="9147" />
     <triangle v1="9141" v2="9147" v3="9142" />
     <triangle v1="9142" v2="9147" v3="9144" />
     <triangle v1="9144" v2="9137" v3="9140" />
     <triangle v1="9138" v2="8568" v3="9143" />
     <triangle v1="9138" v2="9143" v3="9145" />
     <triangle v1="9138" v2="9145" v3="9139" />
     <triangle v1="9148" v2="9149" v3="9105" />
     <triangle v1="9105" v2="9149" v3="9103" />
     <triangle v1="9103" v2="9149" v3="9150" />
     <triangle v1="9103" v2="9150" v3="9114" />
     <triangle v1="9114" v2="9150" v3="9151" />
     <triangle v1="9114" v2="9151" v3="9117" />
     <triangle v1="9117" v2="9151" v3="9152" />
     <triangle v1="9117" v2="9152" v3="9120" />
     <triangle v1="9120" v2="9152" v3="9153" />
     <triangle v1="9120" v2="9153" v3="9129" />
     <triangle v1="9129" v2="9153" v3="9154" />
     <triangle v1="9129" v2="9154" v3="9127" />
     <triangle v1="9127" v2="9154" v3="9155" />
     <triangle v1="9127" v2="9155" v3="9128" />
     <triangle v1="9128" v2="9155" v3="9156" />
     <triangle v1="9128" v2="9156" v3="9131" />
     <triangle v1="9131" v2="9156" v3="9157" />
     <triangle v1="9131" v2="9157" v3="9133" />
     <triangle v1="9133" v2="9157" v3="9158" />
     <triangle v1="9133" v2="9158" v3="8908" />
     <triangle v1="8908" v2="9158" v3="8906" />
     <triangle v1="8906" v2="9158" v3="9159" />
     <triangle v1="9159" v2="9158" v3="9160" />
     <triangle v1="9160" v2="9158" v3="9157" />
     <triangle v1="9160" v2="9157" v3="9161" />
     <triangle v1="9161" v2="9157" v3="9156" />
     <triangle v1="9161" v2="9156" v3="9162" />
     <triangle v1="9162" v2="9156" v3="9155" />
     <triangle v1="9162" v2="9155" v3="9163" />
     <triangle v1="9163" v2="9155" v3="9154" />
     <triangle v1="9163" v2="9154" v3="9164" />
     <triangle v1="9164" v2="9154" v3="9153" />
     <triangle v1="9164" v2="9153" v3="9165" />
     <triangle v1="9165" v2="9153" v3="9152" />
     <triangle v1="9164" v2="9165" v3="9166" />
     <triangle v1="9166" v2="9165" v3="9167" />
     <triangle v1="9166" v2="9167" v3="9168" />
     <triangle v1="9168" v2="9167" v3="9169" />
     <triangle v1="9168" v2="9169" v3="9170" />
     <triangle v1="9170" v2="9169" v3="9171" />
     <triangle v1="9170" v2="9171" v3="9172" />
     <triangle v1="9172" v2="9171" v3="9173" />
     <triangle v1="9174" v2="9175" v3="9176" />
     <triangle v1="9176" v2="9175" v3="9177" />
     <triangle v1="9176" v2="9177" v3="9178" />
     <triangle v1="9178" v2="9177" v3="9179" />
     <triangle v1="9179" v2="9177" v3="9180" />
     <triangle v1="9179" v2="9180" v3="9181" />
     <triangle v1="9181" v2="9180" v3="9182" />
     <triangle v1="9182" v2="9180" v3="9183" />
     <triangle v1="9182" v2="9183" v3="9184" />
     <triangle v1="9184" v2="9183" v3="9185" />
     <triangle v1="9184" v2="9185" v3="9186" />
     <triangle v1="9186" v2="9185" v3="9187" />
     <triangle v1="9186" v2="9187" v3="9188" />
     <triangle v1="9188" v2="9187" v3="9189" />
     <triangle v1="9188" v2="9189" v3="9190" />
     <triangle v1="9190" v2="9189" v3="9191" />
     <triangle v1="9190" v2="9191" v3="9192" />
     <triangle v1="9192" v2="9191" v3="9193" />
     <triangle v1="9192" v2="9193" v3="9194" />
     <triangle v1="9194" v2="9193" v3="9195" />
     <triangle v1="9194" v2="9195" v3="9196" />
     <triangle v1="9196" v2="9195" v3="9197" />
     <triangle v1="9196" v2="9197" v3="9198" />
     <triangle v1="9198" v2="9197" v3="9199" />
     <triangle v1="9198" v2="9199" v3="9200" />
     <triangle v1="9200" v2="9199" v3="9201" />
     <triangle v1="9200" v2="9201" v3="9202" />
     <triangle v1="9202" v2="9201" v3="9203" />
     <triangle v1="9202" v2="9203" v3="9204" />
     <triangle v1="9204" v2="9203" v3="9205" />
     <triangle v1="9204" v2="9205" v3="9206" />
     <triangle v1="9206" v2="9205" v3="9207" />
     <triangle v1="9206" v2="9207" v3="9208" />
     <triangle v1="9208" v2="9207" v3="8920" />
     <triangle v1="9208" v2="8920" v3="8918" />
     <triangle v1="9177" v2="9175" v3="9209" />
     <triangle v1="9209" v2="9175" v3="9210" />
     <triangle v1="9209" v2="9210" v3="9211" />
     <triangle v1="9211" v2="9210" v3="9212" />
     <triangle v1="9211" v2="9212" v3="9213" />
     <triangle v1="9213" v2="9212" v3="9214" />
     <triangle v1="9213" v2="9214" v3="9215" />
     <triangle v1="9215" v2="9214" v3="9216" />
     <triangle v1="9215" v2="9216" v3="9217" />
     <triangle v1="9217" v2="9216" v3="9218" />
     <triangle v1="9217" v2="9218" v3="9219" />
     <triangle v1="9219" v2="9218" v3="9220" />
     <triangle v1="9219" v2="9220" v3="9193" />
     <triangle v1="9193" v2="9220" v3="9195" />
     <triangle v1="9210" v2="9221" v3="9212" />
     <triangle v1="9212" v2="9221" v3="9222" />
     <triangle v1="9212" v2="9222" v3="9214" />
     <triangle v1="9214" v2="9222" v3="9223" />
     <triangle v1="9214" v2="9223" v3="9216" />
     <triangle v1="9216" v2="9223" v3="9224" />
     <triangle v1="9216" v2="9224" v3="9218" />
     <triangle v1="9218" v2="9224" v3="9225" />
     <triangle v1="9218" v2="9225" v3="9220" />
     <triangle v1="9220" v2="9225" v3="9226" />
     <triangle v1="9220" v2="9226" v3="9195" />
     <triangle v1="9195" v2="9226" v3="9197" />
     <triangle v1="9221" v2="9227" v3="9222" />
     <triangle v1="9222" v2="9227" v3="9228" />
     <triangle v1="9222" v2="9228" v3="9223" />
     <triangle v1="9223" v2="9228" v3="9229" />
     <triangle v1="9223" v2="9229" v3="9224" />
     <triangle v1="9224" v2="9229" v3="9230" />
     <triangle v1="9224" v2="9230" v3="9225" />
     <triangle v1="9225" v2="9230" v3="9231" />
     <triangle v1="9225" v2="9231" v3="9226" />
     <triangle v1="9226" v2="9231" v3="9232" />
     <triangle v1="9226" v2="9232" v3="9197" />
     <triangle v1="9197" v2="9232" v3="9199" />
     <triangle v1="9228" v2="9227" v3="9233" />
     <triangle v1="9233" v2="9227" v3="9234" />
     <triangle v1="9233" v2="9234" v3="9235" />
     <triangle v1="9235" v2="9234" v3="9236" />
     <triangle v1="9235" v2="9236" v3="9237" />
     <triangle v1="9237" v2="9236" v3="9238" />
     <triangle v1="9237" v2="9238" v3="9239" />
     <triangle v1="9239" v2="9238" v3="9240" />
     <triangle v1="9239" v2="9240" v3="9241" />
     <triangle v1="9241" v2="9240" v3="9242" />
     <triangle v1="9241" v2="9242" v3="9243" />
     <triangle v1="9243" v2="9242" v3="9244" />
     <triangle v1="9243" v2="9244" v3="9245" />
     <triangle v1="9245" v2="9244" v3="9246" />
     <triangle v1="9245" v2="9246" v3="9205" />
     <triangle v1="9205" v2="9246" v3="9207" />
     <triangle v1="9236" v2="8870" v3="9238" />
     <triangle v1="9238" v2="8870" v3="8929" />
     <triangle v1="9238" v2="8929" v3="9240" />
     <triangle v1="9240" v2="8929" v3="8928" />
     <triangle v1="9240" v2="8928" v3="9242" />
     <triangle v1="9242" v2="8928" v3="8926" />
     <triangle v1="9242" v2="8926" v3="9244" />
     <triangle v1="9244" v2="8926" v3="8924" />
     <triangle v1="9244" v2="8924" v3="9246" />
     <triangle v1="9246" v2="8924" v3="8922" />
     <triangle v1="9246" v2="8922" v3="9207" />
     <triangle v1="9207" v2="8922" v3="8920" />
     <triangle v1="9208" v2="8918" v3="9247" />
     <triangle v1="9247" v2="8918" v3="8916" />
     <triangle v1="9247" v2="8916" v3="9248" />
     <triangle v1="9248" v2="8916" v3="8914" />
     <triangle v1="9248" v2="8914" v3="9249" />
     <triangle v1="9249" v2="8914" v3="8904" />
     <triangle v1="9249" v2="8904" v3="9250" />
     <triangle v1="9250" v2="8904" v3="8906" />
     <triangle v1="9250" v2="8906" v3="9159" />
     <triangle v1="9250" v2="9159" v3="9251" />
     <triangle v1="9251" v2="9159" v3="9160" />
     <triangle v1="9251" v2="9160" v3="9252" />
     <triangle v1="9252" v2="9160" v3="9161" />
     <triangle v1="9252" v2="9161" v3="9253" />
     <triangle v1="9253" v2="9161" v3="9162" />
     <triangle v1="9253" v2="9162" v3="9254" />
     <triangle v1="9254" v2="9162" v3="9163" />
     <triangle v1="9254" v2="9163" v3="9255" />
     <triangle v1="9255" v2="9163" v3="9164" />
     <triangle v1="9255" v2="9164" v3="9256" />
     <triangle v1="9256" v2="9164" v3="9166" />
     <triangle v1="9256" v2="9166" v3="9257" />
     <triangle v1="9257" v2="9166" v3="9168" />
     <triangle v1="9257" v2="9168" v3="9258" />
     <triangle v1="9258" v2="9168" v3="9170" />
     <triangle v1="9258" v2="9170" v3="9259" />
     <triangle v1="9259" v2="9170" v3="9172" />
     <triangle v1="9259" v2="9172" v3="9260" />
     <triangle v1="9261" v2="9262" v3="9260" />
     <triangle v1="9260" v2="9262" v3="9263" />
     <triangle v1="9260" v2="9263" v3="9264" />
     <triangle v1="9264" v2="9263" v3="9265" />
     <triangle v1="9264" v2="9265" v3="9266" />
     <triangle v1="9266" v2="9265" v3="9267" />
     <triangle v1="9266" v2="9267" v3="9268" />
     <triangle v1="9268" v2="9267" v3="9269" />
     <triangle v1="9268" v2="9269" v3="9270" />
     <triangle v1="9270" v2="9269" v3="9271" />
     <triangle v1="9270" v2="9271" v3="9272" />
     <triangle v1="9272" v2="9271" v3="9273" />
     <triangle v1="9272" v2="9273" v3="9274" />
     <triangle v1="9274" v2="9273" v3="9275" />
     <triangle v1="9274" v2="9275" v3="9276" />
     <triangle v1="9276" v2="9275" v3="9277" />
     <triangle v1="9276" v2="9277" v3="9278" />
     <triangle v1="9278" v2="9277" v3="9279" />
     <triangle v1="9278" v2="9279" v3="9280" />
     <triangle v1="9280" v2="9279" v3="9248" />
     <triangle v1="9280" v2="9248" v3="9249" />
     <triangle v1="9262" v2="9261" v3="9190" />
     <triangle v1="9190" v2="9261" v3="9188" />
     <triangle v1="9259" v2="9260" v3="9264" />
     <triangle v1="9235" v2="9237" v3="9281" />
     <triangle v1="9281" v2="9237" v3="9239" />
     <triangle v1="9281" v2="9239" v3="9282" />
     <triangle v1="9282" v2="9239" v3="9241" />
     <triangle v1="9282" v2="9241" v3="9283" />
     <triangle v1="9283" v2="9241" v3="9243" />
     <triangle v1="9283" v2="9243" v3="9284" />
     <triangle v1="9284" v2="9243" v3="9245" />
     <triangle v1="9284" v2="9245" v3="9203" />
     <triangle v1="9203" v2="9245" v3="9205" />
     <triangle v1="9229" v2="9228" v3="9233" />
     <triangle v1="9233" v2="9235" v3="9285" />
     <triangle v1="9285" v2="9235" v3="9281" />
     <triangle v1="9285" v2="9281" v3="9286" />
     <triangle v1="9286" v2="9281" v3="9282" />
     <triangle v1="9286" v2="9282" v3="9287" />
     <triangle v1="9287" v2="9282" v3="9283" />
     <triangle v1="9287" v2="9283" v3="9288" />
     <triangle v1="9288" v2="9283" v3="9284" />
     <triangle v1="9288" v2="9284" v3="9201" />
     <triangle v1="9201" v2="9284" v3="9203" />
     <triangle v1="9180" v2="9177" v3="9209" />
     <triangle v1="9209" v2="9211" v3="9289" />
     <triangle v1="9289" v2="9211" v3="9213" />
     <triangle v1="9289" v2="9213" v3="9290" />
     <triangle v1="9290" v2="9213" v3="9215" />
     <triangle v1="9290" v2="9215" v3="9291" />
     <triangle v1="9291" v2="9215" v3="9217" />
     <triangle v1="9291" v2="9217" v3="9292" />
     <triangle v1="9292" v2="9217" v3="9219" />
     <triangle v1="9292" v2="9219" v3="9191" />
     <triangle v1="9191" v2="9219" v3="9193" />
     <triangle v1="9230" v2="9229" v3="9285" />
     <triangle v1="9285" v2="9229" v3="9233" />
     <triangle v1="9230" v2="9285" v3="9286" />
     <triangle v1="9183" v2="9180" v3="9289" />
     <triangle v1="9289" v2="9180" v3="9209" />
     <triangle v1="9183" v2="9289" v3="9290" />
     <triangle v1="9231" v2="9230" v3="9286" />
     <triangle v1="9231" v2="9286" v3="9287" />
     <triangle v1="9185" v2="9183" v3="9290" />
     <triangle v1="9185" v2="9290" v3="9291" />
     <triangle v1="9232" v2="9231" v3="9287" />
     <triangle v1="9232" v2="9287" v3="9288" />
     <triangle v1="9187" v2="9185" v3="9291" />
     <triangle v1="9187" v2="9291" v3="9292" />
     <triangle v1="9199" v2="9232" v3="9288" />
     <triangle v1="9199" v2="9288" v3="9201" />
     <triangle v1="9189" v2="9187" v3="9292" />
     <triangle v1="9189" v2="9292" v3="9191" />
     <triangle v1="9206" v2="9208" v3="9293" />
     <triangle v1="9293" v2="9208" v3="9247" />
     <triangle v1="9293" v2="9247" v3="9279" />
     <triangle v1="9279" v2="9247" v3="9248" />
     <triangle v1="9204" v2="9206" v3="9294" />
     <triangle v1="9294" v2="9206" v3="9293" />
     <triangle v1="9294" v2="9293" v3="9277" />
     <triangle v1="9277" v2="9293" v3="9279" />
     <triangle v1="9202" v2="9204" v3="9295" />
     <triangle v1="9295" v2="9204" v3="9294" />
     <triangle v1="9295" v2="9294" v3="9275" />
     <triangle v1="9275" v2="9294" v3="9277" />
     <triangle v1="9200" v2="9202" v3="9296" />
     <triangle v1="9296" v2="9202" v3="9295" />
     <triangle v1="9296" v2="9295" v3="9273" />
     <triangle v1="9273" v2="9295" v3="9275" />
     <triangle v1="9198" v2="9200" v3="9297" />
     <triangle v1="9297" v2="9200" v3="9296" />
     <triangle v1="9297" v2="9296" v3="9271" />
     <triangle v1="9271" v2="9296" v3="9273" />
     <triangle v1="9196" v2="9198" v3="9298" />
     <triangle v1="9298" v2="9198" v3="9297" />
     <triangle v1="9298" v2="9297" v3="9269" />
     <triangle v1="9269" v2="9297" v3="9271" />
     <triangle v1="9194" v2="9196" v3="9299" />
     <triangle v1="9299" v2="9196" v3="9298" />
     <triangle v1="9299" v2="9298" v3="9267" />
     <triangle v1="9267" v2="9298" v3="9269" />
     <triangle v1="9262" v2="9190" v3="9192" />
     <triangle v1="9192" v2="9194" v3="9300" />
     <triangle v1="9300" v2="9194" v3="9299" />
     <triangle v1="9300" v2="9299" v3="9265" />
     <triangle v1="9265" v2="9299" v3="9267" />
     <triangle v1="9263" v2="9262" v3="9300" />
     <triangle v1="9300" v2="9262" v3="9192" />
     <triangle v1="9263" v2="9300" v3="9265" />
     <triangle v1="9250" v2="9251" v3="9249" />
     <triangle v1="9249" v2="9251" v3="9280" />
     <triangle v1="9251" v2="9252" v3="9280" />
     <triangle v1="9280" v2="9252" v3="9278" />
     <triangle v1="9252" v2="9253" v3="9278" />
     <triangle v1="9278" v2="9253" v3="9276" />
     <triangle v1="9253" v2="9254" v3="9276" />
     <triangle v1="9276" v2="9254" v3="9274" />
     <triangle v1="9254" v2="9255" v3="9274" />
     <triangle v1="9274" v2="9255" v3="9272" />
     <triangle v1="9255" v2="9256" v3="9272" />
     <triangle v1="9272" v2="9256" v3="9270" />
     <triangle v1="9256" v2="9257" v3="9270" />
     <triangle v1="9270" v2="9257" v3="9268" />
     <triangle v1="9259" v2="9264" v3="9266" />
     <triangle v1="9257" v2="9258" v3="9268" />
     <triangle v1="9268" v2="9258" v3="9266" />
     <triangle v1="9258" v2="9259" v3="9266" />
     <triangle v1="9174" v2="8865" v3="9175" />
     <triangle v1="9175" v2="8865" v3="8846" />
     <triangle v1="9175" v2="8846" v3="9210" />
     <triangle v1="9210" v2="8846" v3="8847" />
     <triangle v1="9210" v2="8847" v3="9221" />
     <triangle v1="9221" v2="8847" v3="8864" />
     <triangle v1="9221" v2="8864" v3="9227" />
     <triangle v1="9227" v2="8864" v3="8863" />
     <triangle v1="9227" v2="8863" v3="9234" />
     <triangle v1="9234" v2="8863" v3="8862" />
     <triangle v1="9234" v2="8862" v3="9236" />
     <triangle v1="9236" v2="8862" v3="8857" />
     <triangle v1="9236" v2="8857" v3="8870" />
     <triangle v1="8870" v2="8857" v3="8861" />
     <triangle v1="8830" v2="9301" v3="8714" />
     <triangle v1="8714" v2="9301" v3="9302" />
     <triangle v1="8714" v2="9302" v3="9303" />
     <triangle v1="9303" v2="9302" v3="9304" />
     <triangle v1="9303" v2="9304" v3="9305" />
     <triangle v1="9305" v2="9304" v3="9306" />
     <triangle v1="9305" v2="9306" v3="9307" />
     <triangle v1="9307" v2="9306" v3="9308" />
     <triangle v1="9307" v2="9308" v3="9309" />
     <triangle v1="9309" v2="9308" v3="9310" />
     <triangle v1="9310" v2="9308" v3="9311" />
     <triangle v1="9310" v2="9311" v3="9312" />
     <triangle v1="9312" v2="9311" v3="9313" />
     <triangle v1="9313" v2="9311" v3="9314" />
     <triangle v1="9314" v2="9311" v3="9315" />
     <triangle v1="9314" v2="9315" v3="9316" />
     <triangle v1="9316" v2="9315" v3="9317" />
     <triangle v1="9316" v2="9317" v3="9318" />
     <triangle v1="9318" v2="9317" v3="9319" />
     <triangle v1="9318" v2="9319" v3="9320" />
     <triangle v1="9320" v2="9319" v3="9321" />
     <triangle v1="9320" v2="9321" v3="8832" />
     <triangle v1="8832" v2="9321" v3="8831" />
     <triangle v1="8831" v2="9321" v3="9301" />
     <triangle v1="8831" v2="9301" v3="8830" />
     <triangle v1="8832" v2="8833" v3="9320" />
     <triangle v1="9320" v2="8833" v3="8835" />
     <triangle v1="9320" v2="8835" v3="9322" />
     <triangle v1="9322" v2="8835" v3="8869" />
     <triangle v1="9322" v2="8869" v3="9323" />
     <triangle v1="9323" v2="8869" v3="8868" />
     <triangle v1="9323" v2="8868" v3="8867" />
     <triangle v1="8866" v2="9314" v3="8867" />
     <triangle v1="8867" v2="9314" v3="9324" />
     <triangle v1="8867" v2="9324" v3="9323" />
     <triangle v1="9323" v2="9324" v3="9322" />
     <triangle v1="8865" v2="9325" v3="8866" />
     <triangle v1="8866" v2="9325" v3="9314" />
     <triangle v1="9309" v2="9326" v3="9307" />
     <triangle v1="9307" v2="9326" v3="9327" />
     <triangle v1="9307" v2="9327" v3="9328" />
     <triangle v1="9328" v2="9327" v3="9329" />
     <triangle v1="9328" v2="9329" v3="9330" />
     <triangle v1="9330" v2="9329" v3="9331" />
     <triangle v1="9330" v2="9331" v3="9332" />
     <triangle v1="9332" v2="9331" v3="8714" />
     <triangle v1="9332" v2="8714" v3="9303" />
     <triangle v1="9331" v2="9333" v3="8714" />
     <triangle v1="9302" v2="9301" v3="9334" />
     <triangle v1="9334" v2="9301" v3="9321" />
     <triangle v1="9334" v2="9321" v3="9319" />
     <triangle v1="9328" v2="9330" v3="9332" />
     <triangle v1="9328" v2="9332" v3="9305" />
     <triangle v1="9305" v2="9332" v3="9303" />
     <triangle v1="9302" v2="9334" v3="9304" />
     <triangle v1="9304" v2="9334" v3="9335" />
     <triangle v1="9304" v2="9335" v3="9306" />
     <triangle v1="9306" v2="9335" v3="9336" />
     <triangle v1="9306" v2="9336" v3="9308" />
     <triangle v1="9308" v2="9336" v3="9311" />
     <triangle v1="9335" v2="9334" v3="9319" />
     <triangle v1="9307" v2="9328" v3="9305" />
     <triangle v1="9336" v2="9335" v3="9317" />
     <triangle v1="9317" v2="9335" v3="9319" />
     <triangle v1="9320" v2="9322" v3="9318" />
     <triangle v1="9318" v2="9322" v3="9324" />
     <triangle v1="9318" v2="9324" v3="9316" />
     <triangle v1="9316" v2="9324" v3="9314" />
     <triangle v1="9311" v2="9336" v3="9315" />
     <triangle v1="9315" v2="9336" v3="9317" />
     <triangle v1="8865" v2="9174" v3="9325" />
     <triangle v1="9325" v2="9174" v3="9337" />
     <triangle v1="9176" v2="9178" v3="9174" />
     <triangle v1="9174" v2="9178" v3="9179" />
     <triangle v1="9174" v2="9179" v3="9338" />
     <triangle v1="9338" v2="9179" v3="9181" />
     <triangle v1="9338" v2="9181" v3="9182" />
     <triangle v1="9182" v2="9184" v3="9338" />
     <triangle v1="9338" v2="9184" v3="9339" />
     <triangle v1="9338" v2="9339" v3="9340" />
     <triangle v1="9340" v2="9339" v3="9341" />
     <triangle v1="9340" v2="9341" v3="9342" />
     <triangle v1="9342" v2="9341" v3="9343" />
     <triangle v1="9342" v2="9343" v3="9344" />
     <triangle v1="9344" v2="9343" v3="9345" />
     <triangle v1="9344" v2="9345" v3="9346" />
     <triangle v1="9346" v2="9345" v3="9172" />
     <triangle v1="9346" v2="9172" v3="9347" />
     <triangle v1="9184" v2="9186" v3="9339" />
     <triangle v1="9339" v2="9186" v3="9348" />
     <triangle v1="9339" v2="9348" v3="9341" />
     <triangle v1="9341" v2="9348" v3="9349" />
     <triangle v1="9341" v2="9349" v3="9343" />
     <triangle v1="9343" v2="9349" v3="9350" />
     <triangle v1="9343" v2="9350" v3="9345" />
     <triangle v1="9345" v2="9350" v3="9172" />
     <triangle v1="9186" v2="9188" v3="9348" />
     <triangle v1="9348" v2="9188" v3="9261" />
     <triangle v1="9348" v2="9261" v3="9351" />
     <triangle v1="9351" v2="9261" v3="9260" />
     <triangle v1="9351" v2="9260" v3="9352" />
     <triangle v1="9352" v2="9260" v3="9172" />
     <triangle v1="9352" v2="9172" v3="9353" />
     <triangle v1="9353" v2="9172" v3="9350" />
     <triangle v1="9353" v2="9350" v3="9349" />
     <triangle v1="9354" v2="9355" v3="9347" />
     <triangle v1="9347" v2="9355" v3="9356" />
     <triangle v1="9347" v2="9356" v3="9357" />
     <triangle v1="9357" v2="9356" v3="9358" />
     <triangle v1="9357" v2="9358" v3="9359" />
     <triangle v1="9359" v2="9358" v3="9360" />
     <triangle v1="9359" v2="9360" v3="9361" />
     <triangle v1="9361" v2="9360" v3="9362" />
     <triangle v1="9361" v2="9362" v3="9363" />
     <triangle v1="9363" v2="9362" v3="9364" />
     <triangle v1="9363" v2="9364" v3="9365" />
     <triangle v1="9365" v2="9364" v3="9174" />
     <triangle v1="9365" v2="9174" v3="9366" />
     <triangle v1="9366" v2="9174" v3="9338" />
     <triangle v1="9366" v2="9338" v3="9340" />
     <triangle v1="9354" v2="9367" v3="9355" />
     <triangle v1="9355" v2="9367" v3="9368" />
     <triangle v1="9355" v2="9368" v3="9369" />
     <triangle v1="9369" v2="9368" v3="9370" />
     <triangle v1="9369" v2="9370" v3="9371" />
     <triangle v1="9371" v2="9370" v3="9372" />
     <triangle v1="9371" v2="9372" v3="9373" />
     <triangle v1="9373" v2="9372" v3="9374" />
     <triangle v1="9373" v2="9374" v3="9375" />
     <triangle v1="9375" v2="9374" v3="9337" />
     <triangle v1="9375" v2="9337" v3="9174" />
     <triangle v1="9367" v2="9376" v3="9368" />
     <triangle v1="9368" v2="9376" v3="9377" />
     <triangle v1="9368" v2="9377" v3="9370" />
     <triangle v1="9370" v2="9377" v3="9378" />
     <triangle v1="9370" v2="9378" v3="9372" />
     <triangle v1="9372" v2="9378" v3="9379" />
     <triangle v1="9372" v2="9379" v3="9374" />
     <triangle v1="9374" v2="9379" v3="9337" />
     <triangle v1="9376" v2="9380" v3="9377" />
     <triangle v1="9377" v2="9380" v3="9381" />
     <triangle v1="9377" v2="9381" v3="9378" />
     <triangle v1="9378" v2="9381" v3="9382" />
     <triangle v1="9378" v2="9382" v3="9379" />
     <triangle v1="9379" v2="9382" v3="9337" />
     <triangle v1="9380" v2="9383" v3="9381" />
     <triangle v1="9381" v2="9383" v3="9384" />
     <triangle v1="9381" v2="9384" v3="9382" />
     <triangle v1="9382" v2="9384" v3="9337" />
     <triangle v1="9383" v2="9337" v3="9384" />
     <triangle v1="9375" v2="9174" v3="9364" />
     <triangle v1="9365" v2="9366" v3="9385" />
     <triangle v1="9385" v2="9366" v3="9340" />
     <triangle v1="9385" v2="9340" v3="9342" />
     <triangle v1="9373" v2="9375" v3="9362" />
     <triangle v1="9362" v2="9375" v3="9364" />
     <triangle v1="9365" v2="9385" v3="9363" />
     <triangle v1="9363" v2="9385" v3="9386" />
     <triangle v1="9363" v2="9386" v3="9361" />
     <triangle v1="9361" v2="9386" v3="9387" />
     <triangle v1="9361" v2="9387" v3="9359" />
     <triangle v1="9359" v2="9387" v3="9388" />
     <triangle v1="9359" v2="9388" v3="9357" />
     <triangle v1="9357" v2="9388" v3="9347" />
     <triangle v1="9386" v2="9385" v3="9342" />
     <triangle v1="9371" v2="9373" v3="9360" />
     <triangle v1="9360" v2="9373" v3="9362" />
     <triangle v1="9387" v2="9386" v3="9344" />
     <triangle v1="9344" v2="9386" v3="9342" />
     <triangle v1="9369" v2="9371" v3="9358" />
     <triangle v1="9358" v2="9371" v3="9360" />
     <triangle v1="9353" v2="9349" v3="9351" />
     <triangle v1="9351" v2="9349" v3="9348" />
     <triangle v1="9352" v2="9353" v3="9351" />
     <triangle v1="9388" v2="9387" v3="9346" />
     <triangle v1="9346" v2="9387" v3="9344" />
     <triangle v1="9355" v2="9369" v3="9356" />
     <triangle v1="9356" v2="9369" v3="9358" />
     <triangle v1="9347" v2="9388" v3="9346" />
     <triangle v1="9172" v2="9173" v3="9347" />
     <triangle v1="9347" v2="9173" v3="9389" />
     <triangle v1="9347" v2="9389" v3="9390" />
     <triangle v1="9390" v2="9389" v3="9391" />
     <triangle v1="9391" v2="9389" v3="9392" />
     <triangle v1="9391" v2="9392" v3="9393" />
     <triangle v1="9393" v2="9392" v3="9394" />
     <triangle v1="9389" v2="9395" v3="9392" />
     <triangle v1="9392" v2="9395" v3="9396" />
     <triangle v1="9392" v2="9396" v3="9397" />
     <triangle v1="9397" v2="9396" v3="9398" />
     <triangle v1="9397" v2="9398" v3="9399" />
     <triangle v1="9399" v2="9400" v3="9397" />
     <triangle v1="9397" v2="9400" v3="9401" />
     <triangle v1="9397" v2="9401" v3="9402" />
     <triangle v1="9402" v2="9403" v3="9397" />
     <triangle v1="9397" v2="9403" v3="9404" />
     <triangle v1="9397" v2="9404" v3="9105" />
     <triangle v1="9105" v2="9404" v3="9148" />
     <triangle v1="9107" v2="9405" v3="9105" />
     <triangle v1="9105" v2="9405" v3="9406" />
     <triangle v1="9105" v2="9406" v3="9407" />
     <triangle v1="9407" v2="9406" v3="9408" />
     <triangle v1="9407" v2="9408" v3="9409" />
     <triangle v1="9409" v2="9408" v3="9410" />
     <triangle v1="9409" v2="9410" v3="9411" />
     <triangle v1="9411" v2="9410" v3="9412" />
     <triangle v1="9411" v2="9412" v3="9413" />
     <triangle v1="9413" v2="9412" v3="9414" />
     <triangle v1="9413" v2="9414" v3="9415" />
     <triangle v1="9415" v2="9414" v3="8564" />
     <triangle v1="9415" v2="8564" v3="9416" />
     <triangle v1="9416" v2="8564" v3="9417" />
     <triangle v1="9416" v2="9417" v3="9418" />
     <triangle v1="9418" v2="9417" v3="9419" />
     <triangle v1="9418" v2="9419" v3="9420" />
     <triangle v1="9420" v2="9419" v3="9421" />
     <triangle v1="9420" v2="9421" v3="9422" />
     <triangle v1="9422" v2="9421" v3="9423" />
     <triangle v1="9422" v2="9423" v3="9424" />
     <triangle v1="9424" v2="9423" v3="9425" />
     <triangle v1="9424" v2="9425" v3="9397" />
     <triangle v1="9405" v2="9107" v3="9426" />
     <triangle v1="9426" v2="9107" v3="9137" />
     <triangle v1="9426" v2="9137" v3="9427" />
     <triangle v1="9427" v2="9137" v3="9144" />
     <triangle v1="9427" v2="9144" v3="9428" />
     <triangle v1="9428" v2="9144" v3="9147" />
     <triangle v1="9428" v2="9147" v3="9429" />
     <triangle v1="9429" v2="9147" v3="9146" />
     <triangle v1="9429" v2="9146" v3="8565" />
     <triangle v1="8564" v2="9430" v3="8565" />
     <triangle v1="8565" v2="9430" v3="9431" />
     <triangle v1="8565" v2="9431" v3="9432" />
     <triangle v1="9432" v2="9431" v3="9433" />
     <triangle v1="9432" v2="9433" v3="9428" />
     <triangle v1="9428" v2="9433" v3="9427" />
     <triangle v1="9105" v2="9434" v3="9397" />
     <triangle v1="9397" v2="9434" v3="9435" />
     <triangle v1="9397" v2="9435" v3="9436" />
     <triangle v1="9436" v2="9435" v3="9437" />
     <triangle v1="9436" v2="9437" v3="9422" />
     <triangle v1="9422" v2="9437" v3="9420" />
     <triangle v1="9406" v2="9405" v3="9438" />
     <triangle v1="9438" v2="9405" v3="9426" />
     <triangle v1="9438" v2="9426" v3="9439" />
     <triangle v1="9439" v2="9426" v3="9427" />
     <triangle v1="9439" v2="9427" v3="9433" />
     <triangle v1="9434" v2="9105" v3="9440" />
     <triangle v1="9440" v2="9105" v3="9407" />
     <triangle v1="9440" v2="9407" v3="9409" />
     <triangle v1="9434" v2="9440" v3="9441" />
     <triangle v1="9441" v2="9440" v3="9409" />
     <triangle v1="9441" v2="9409" v3="9411" />
     <triangle v1="9424" v2="9397" v3="9436" />
     <triangle v1="9435" v2="9434" v3="9442" />
     <triangle v1="9442" v2="9434" v3="9441" />
     <triangle v1="9442" v2="9441" v3="9443" />
     <triangle v1="9443" v2="9441" v3="9411" />
     <triangle v1="9443" v2="9411" v3="9413" />
     <triangle v1="9422" v2="9424" v3="9436" />
     <triangle v1="9406" v2="9438" v3="9408" />
     <triangle v1="9408" v2="9438" v3="9444" />
     <triangle v1="9408" v2="9444" v3="9410" />
     <triangle v1="9410" v2="9444" v3="9445" />
     <triangle v1="9410" v2="9445" v3="9412" />
     <triangle v1="9412" v2="9445" v3="9446" />
     <triangle v1="9412" v2="9446" v3="9414" />
     <triangle v1="9414" v2="9446" v3="8564" />
     <triangle v1="9444" v2="9438" v3="9439" />
     <triangle v1="9435" v2="9442" v3="9437" />
     <triangle v1="9437" v2="9442" v3="9447" />
     <triangle v1="9437" v2="9447" v3="9420" />
     <triangle v1="9420" v2="9447" v3="9418" />
     <triangle v1="9447" v2="9442" v3="9443" />
     <triangle v1="9444" v2="9439" v3="9448" />
     <triangle v1="9448" v2="9439" v3="9433" />
     <triangle v1="9448" v2="9433" v3="9431" />
     <triangle v1="9447" v2="9443" v3="9449" />
     <triangle v1="9449" v2="9443" v3="9413" />
     <triangle v1="9449" v2="9413" v3="9415" />
     <triangle v1="9432" v2="9428" v3="9429" />
     <triangle v1="9444" v2="9448" v3="9445" />
     <triangle v1="9445" v2="9448" v3="9430" />
     <triangle v1="9445" v2="9430" v3="9446" />
     <triangle v1="9446" v2="9430" v3="8564" />
     <triangle v1="9430" v2="9448" v3="9431" />
     <triangle v1="9416" v2="9418" v3="9449" />
     <triangle v1="9449" v2="9418" v3="9447" />
     <triangle v1="9416" v2="9449" v3="9415" />
     <triangle v1="8565" v2="9432" v3="9429" />
     <triangle v1="8878" v2="8877" v3="9450" />
     <triangle v1="9450" v2="8877" v3="9049" />
     <triangle v1="9450" v2="9049" v3="9451" />
     <triangle v1="9451" v2="9049" v3="9047" />
     <triangle v1="9451" v2="9047" v3="9452" />
     <triangle v1="9452" v2="9047" v3="9045" />
     <triangle v1="9452" v2="9045" v3="9453" />
     <triangle v1="9453" v2="9045" v3="9043" />
     <triangle v1="9453" v2="9043" v3="9454" />
     <triangle v1="9454" v2="9043" v3="9455" />
     <triangle v1="9454" v2="9455" v3="9456" />
     <triangle v1="9456" v2="9455" v3="9041" />
     <triangle v1="9456" v2="9041" v3="9039" />
     <triangle v1="9043" v2="9041" v3="9455" />
     <triangle v1="9037" v2="9457" v3="9039" />
     <triangle v1="9039" v2="9457" v3="9458" />
     <triangle v1="9039" v2="9458" v3="9456" />
     <triangle v1="9456" v2="9458" v3="9459" />
     <triangle v1="9456" v2="9459" v3="9454" />
     <triangle v1="9454" v2="9459" v3="9460" />
     <triangle v1="9454" v2="9460" v3="9453" />
     <triangle v1="9453" v2="9460" v3="9461" />
     <triangle v1="9453" v2="9461" v3="9452" />
     <triangle v1="9452" v2="9461" v3="9462" />
     <triangle v1="9452" v2="9462" v3="9451" />
     <triangle v1="9451" v2="9462" v3="9450" />
     <triangle v1="9037" v2="9035" v3="9457" />
     <triangle v1="9457" v2="9035" v3="9463" />
     <triangle v1="9457" v2="9463" v3="9458" />
     <triangle v1="9458" v2="9463" v3="9464" />
     <triangle v1="9458" v2="9464" v3="9465" />
     <triangle v1="9465" v2="9464" v3="9466" />
     <triangle v1="9465" v2="9466" v3="9467" />
     <triangle v1="9467" v2="9466" v3="9468" />
     <triangle v1="9467" v2="9468" v3="9469" />
     <triangle v1="9469" v2="9468" v3="9470" />
     <triangle v1="9469" v2="9470" v3="9471" />
     <triangle v1="9471" v2="9470" v3="9472" />
     <triangle v1="9472" v2="9470" v3="9473" />
     <triangle v1="9472" v2="9473" v3="9474" />
     <triangle v1="9474" v2="9473" v3="9475" />
     <triangle v1="9474" v2="9475" v3="9476" />
     <triangle v1="9476" v2="9475" v3="9477" />
     <triangle v1="9476" v2="9477" v3="9478" />
     <triangle v1="9478" v2="9477" v3="9479" />
     <triangle v1="9478" v2="9479" v3="9480" />
     <triangle v1="9480" v2="9479" v3="9481" />
     <triangle v1="9480" v2="9481" v3="9026" />
     <triangle v1="9026" v2="9481" v3="9035" />
     <triangle v1="9035" v2="9481" v3="9482" />
     <triangle v1="9035" v2="9482" v3="9463" />
     <triangle v1="9463" v2="9482" v3="9483" />
     <triangle v1="9463" v2="9483" v3="9484" />
     <triangle v1="9484" v2="9483" v3="9477" />
     <triangle v1="9484" v2="9477" v3="9475" />
     <triangle v1="9011" v2="9485" v3="9026" />
     <triangle v1="9026" v2="9485" v3="9486" />
     <triangle v1="9026" v2="9486" v3="9487" />
     <triangle v1="9487" v2="9486" v3="9488" />
     <triangle v1="9487" v2="9488" v3="9478" />
     <triangle v1="8995" v2="9489" v3="9011" />
     <triangle v1="9011" v2="9489" v3="9490" />
     <triangle v1="9011" v2="9490" v3="9485" />
     <triangle v1="9485" v2="9490" v3="9488" />
     <triangle v1="9485" v2="9488" v3="9486" />
     <triangle v1="8993" v2="9491" v3="8995" />
     <triangle v1="8995" v2="9491" v3="9492" />
     <triangle v1="8995" v2="9492" v3="9489" />
     <triangle v1="8993" v2="8989" v3="9491" />
     <triangle v1="9467" v2="9493" v3="9465" />
     <triangle v1="9465" v2="9493" v3="9459" />
     <triangle v1="9465" v2="9459" v3="9458" />
     <triangle v1="9493" v2="9460" v3="9459" />
     <triangle v1="9462" v2="8880" v3="9450" />
     <triangle v1="9450" v2="8880" v3="8879" />
     <triangle v1="9450" v2="8879" v3="8878" />
     <triangle v1="9026" v2="9487" v3="9480" />
     <triangle v1="9480" v2="9487" v3="9478" />
     <triangle v1="9470" v2="9468" v3="9473" />
     <triangle v1="9473" v2="9468" v3="9494" />
     <triangle v1="9473" v2="9494" v3="9475" />
     <triangle v1="9475" v2="9494" v3="9484" />
     <triangle v1="9468" v2="9466" v3="9494" />
     <triangle v1="9494" v2="9466" v3="9464" />
     <triangle v1="9494" v2="9464" v3="9484" />
     <triangle v1="9484" v2="9464" v3="9463" />
     <triangle v1="9483" v2="9482" v3="9495" />
     <triangle v1="9495" v2="9482" v3="9481" />
     <triangle v1="9495" v2="9481" v3="9479" />
     <triangle v1="9479" v2="9477" v3="9495" />
     <triangle v1="9495" v2="9477" v3="9483" />
     <triangle v1="9471" v2="9496" v3="9469" />
     <triangle v1="9469" v2="9496" v3="9497" />
     <triangle v1="9469" v2="9497" v3="9467" />
     <triangle v1="9467" v2="9497" v3="9498" />
     <triangle v1="9467" v2="9498" v3="9493" />
     <triangle v1="9493" v2="9498" v3="9499" />
     <triangle v1="9493" v2="9499" v3="9460" />
     <triangle v1="9460" v2="9499" v3="9500" />
     <triangle v1="9460" v2="9500" v3="9461" />
     <triangle v1="9461" v2="9500" v3="9501" />
     <triangle v1="9461" v2="9501" v3="9462" />
     <triangle v1="9462" v2="9501" v3="9502" />
     <triangle v1="9462" v2="9502" v3="8880" />
     <triangle v1="8880" v2="9502" v3="8881" />
     <triangle v1="9503" v2="9504" v3="9505" />
     <triangle v1="9505" v2="9504" v3="9506" />
     <triangle v1="9505" v2="9506" v3="9507" />
     <triangle v1="9507" v2="9506" v3="9508" />
     <triangle v1="9507" v2="9508" v3="9509" />
     <triangle v1="9509" v2="9508" v3="9510" />
     <triangle v1="9509" v2="9510" v3="9511" />
     <triangle v1="9511" v2="9510" v3="9512" />
     <triangle v1="9511" v2="9512" v3="9513" />
     <triangle v1="9513" v2="9512" v3="9514" />
     <triangle v1="9513" v2="9514" v3="9515" />
     <triangle v1="9515" v2="9514" v3="9516" />
     <triangle v1="9515" v2="9516" v3="9517" />
     <triangle v1="9517" v2="9516" v3="9518" />
     <triangle v1="9517" v2="9518" v3="9519" />
     <triangle v1="9519" v2="9518" v3="9520" />
     <triangle v1="9519" v2="9520" v3="9521" />
     <triangle v1="9521" v2="9520" v3="9522" />
     <triangle v1="9521" v2="9522" v3="9523" />
     <triangle v1="9523" v2="9522" v3="9524" />
     <triangle v1="9523" v2="9524" v3="9525" />
     <triangle v1="9525" v2="9524" v3="9526" />
     <triangle v1="9525" v2="9526" v3="9527" />
     <triangle v1="9527" v2="9526" v3="8901" />
     <triangle v1="9527" v2="8901" v3="8899" />
     <triangle v1="9503" v2="9528" v3="9504" />
     <triangle v1="9504" v2="9528" v3="9529" />
     <triangle v1="9504" v2="9529" v3="9506" />
     <triangle v1="9506" v2="9529" v3="9530" />
     <triangle v1="9506" v2="9530" v3="9508" />
     <triangle v1="9508" v2="9530" v3="9510" />
     <triangle v1="9528" v2="9531" v3="9529" />
     <triangle v1="9529" v2="9531" v3="9532" />
     <triangle v1="9529" v2="9532" v3="9530" />
     <triangle v1="9530" v2="9532" v3="9533" />
     <triangle v1="9530" v2="9533" v3="9510" />
     <triangle v1="9510" v2="9533" v3="9512" />
     <triangle v1="9531" v2="9534" v3="9532" />
     <triangle v1="9532" v2="9534" v3="9535" />
     <triangle v1="9532" v2="9535" v3="9533" />
     <triangle v1="9533" v2="9535" v3="9536" />
     <triangle v1="9533" v2="9536" v3="9512" />
     <triangle v1="9512" v2="9536" v3="9514" />
     <triangle v1="9534" v2="9537" v3="9535" />
     <triangle v1="9535" v2="9537" v3="9538" />
     <triangle v1="9535" v2="9538" v3="9536" />
     <triangle v1="9536" v2="9538" v3="9539" />
     <triangle v1="9536" v2="9539" v3="9514" />
     <triangle v1="9514" v2="9539" v3="9516" />
     <triangle v1="9537" v2="9540" v3="9538" />
     <triangle v1="9538" v2="9540" v3="9541" />
     <triangle v1="9538" v2="9541" v3="9539" />
     <triangle v1="9539" v2="9541" v3="9542" />
     <triangle v1="9539" v2="9542" v3="9516" />
     <triangle v1="9516" v2="9542" v3="9518" />
     <triangle v1="9541" v2="9540" v3="9543" />
     <triangle v1="9543" v2="9540" v3="9544" />
     <triangle v1="9543" v2="9544" v3="9545" />
     <triangle v1="9545" v2="9544" v3="9546" />
     <triangle v1="9545" v2="9546" v3="9547" />
     <triangle v1="9547" v2="9546" v3="9548" />
     <triangle v1="9547" v2="9548" v3="9549" />
     <triangle v1="9549" v2="9548" v3="8905" />
     <triangle v1="9549" v2="8905" v3="8903" />
     <triangle v1="9549" v2="8903" v3="9550" />
     <triangle v1="9550" v2="8903" v3="8901" />
     <triangle v1="9550" v2="8901" v3="9526" />
     <triangle v1="9527" v2="8899" v3="9551" />
     <triangle v1="9551" v2="8899" v3="8897" />
     <triangle v1="9551" v2="8897" v3="9552" />
     <triangle v1="9552" v2="8897" v3="9553" />
     <triangle v1="9552" v2="9553" v3="9554" />
     <triangle v1="9554" v2="9553" v3="9555" />
     <triangle v1="9554" v2="9555" v3="9556" />
     <triangle v1="9556" v2="9555" v3="9557" />
     <triangle v1="9556" v2="9557" v3="9558" />
     <triangle v1="9558" v2="9557" v3="9559" />
     <triangle v1="9558" v2="9559" v3="9560" />
     <triangle v1="9560" v2="9559" v3="9561" />
     <triangle v1="9560" v2="9561" v3="9562" />
     <triangle v1="9562" v2="9561" v3="9563" />
     <triangle v1="9562" v2="9563" v3="9564" />
     <triangle v1="9564" v2="9563" v3="9565" />
     <triangle v1="9564" v2="9565" v3="9566" />
     <triangle v1="9566" v2="9565" v3="9567" />
     <triangle v1="9566" v2="9567" v3="9568" />
     <triangle v1="9568" v2="9567" v3="9569" />
     <triangle v1="9568" v2="9569" v3="9570" />
     <triangle v1="9570" v2="9569" v3="9497" />
     <triangle v1="9570" v2="9497" v3="9571" />
     <triangle v1="9571" v2="9497" v3="9496" />
     <triangle v1="8897" v2="8895" v3="9553" />
     <triangle v1="9553" v2="8895" v3="9572" />
     <triangle v1="9553" v2="9572" v3="9555" />
     <triangle v1="9555" v2="9572" v3="9573" />
     <triangle v1="9555" v2="9573" v3="9557" />
     <triangle v1="9557" v2="9573" v3="9574" />
     <triangle v1="9557" v2="9574" v3="9559" />
     <triangle v1="9559" v2="9574" v3="9575" />
     <triangle v1="9559" v2="9575" v3="9561" />
     <triangle v1="9561" v2="9575" v3="9576" />
     <triangle v1="9561" v2="9576" v3="9563" />
     <triangle v1="9563" v2="9576" v3="9577" />
     <triangle v1="9563" v2="9577" v3="9565" />
     <triangle v1="9565" v2="9577" v3="9578" />
     <triangle v1="9565" v2="9578" v3="9567" />
     <triangle v1="9567" v2="9578" v3="9579" />
     <triangle v1="9567" v2="9579" v3="9569" />
     <triangle v1="9569" v2="9579" v3="9498" />
     <triangle v1="9569" v2="9498" v3="9497" />
     <triangle v1="9572" v2="8895" v3="9580" />
     <triangle v1="9580" v2="8895" v3="8893" />
     <triangle v1="9580" v2="8893" v3="9581" />
     <triangle v1="9581" v2="8893" v3="8891" />
     <triangle v1="9581" v2="8891" v3="9582" />
     <triangle v1="9582" v2="8891" v3="9583" />
     <triangle v1="9582" v2="9583" v3="9584" />
     <triangle v1="9584" v2="9583" v3="9585" />
     <triangle v1="9584" v2="9585" v3="9586" />
     <triangle v1="9586" v2="9585" v3="9587" />
     <triangle v1="9586" v2="9587" v3="9588" />
     <triangle v1="9588" v2="9587" v3="9589" />
     <triangle v1="9588" v2="9589" v3="9590" />
     <triangle v1="9590" v2="9589" v3="9500" />
     <triangle v1="9590" v2="9500" v3="9591" />
     <triangle v1="9591" v2="9500" v3="9499" />
     <triangle v1="9591" v2="9499" v3="9592" />
     <triangle v1="9592" v2="9499" v3="9498" />
     <triangle v1="9592" v2="9498" v3="9579" />
     <triangle v1="8891" v2="8889" v3="9583" />
     <triangle v1="9583" v2="8889" v3="9593" />
     <triangle v1="9583" v2="9593" v3="9585" />
     <triangle v1="9585" v2="9593" v3="9594" />
     <triangle v1="9585" v2="9594" v3="9587" />
     <triangle v1="9587" v2="9594" v3="9595" />
     <triangle v1="9587" v2="9595" v3="9589" />
     <triangle v1="9589" v2="9595" v3="9501" />
     <triangle v1="9589" v2="9501" v3="9500" />
     <triangle v1="8889" v2="8887" v3="9593" />
     <triangle v1="9593" v2="8887" v3="9596" />
     <triangle v1="9593" v2="9596" v3="9594" />
     <triangle v1="9594" v2="9596" v3="9597" />
     <triangle v1="9594" v2="9597" v3="9595" />
     <triangle v1="9595" v2="9597" v3="9502" />
     <triangle v1="9595" v2="9502" v3="9501" />
     <triangle v1="8887" v2="8885" v3="9596" />
     <triangle v1="9596" v2="8885" v3="9598" />
     <triangle v1="9596" v2="9598" v3="9597" />
     <triangle v1="9597" v2="9598" v3="9502" />
     <triangle v1="8885" v2="8881" v3="9598" />
     <triangle v1="9598" v2="8881" v3="9502" />
     <triangle v1="9571" v2="9599" v3="9570" />
     <triangle v1="9570" v2="9599" v3="9600" />
     <triangle v1="9570" v2="9600" v3="9601" />
     <triangle v1="9601" v2="9600" v3="9602" />
     <triangle v1="9601" v2="9602" v3="9603" />
     <triangle v1="9601" v2="9603" v3="9604" />
     <triangle v1="9604" v2="9603" v3="9605" />
     <triangle v1="9604" v2="9605" v3="9606" />
     <triangle v1="9606" v2="9605" v3="9607" />
     <triangle v1="9606" v2="9607" v3="9608" />
     <triangle v1="9608" v2="9607" v3="9609" />
     <triangle v1="9608" v2="9609" v3="9610" />
     <triangle v1="9610" v2="9609" v3="9611" />
     <triangle v1="9610" v2="9611" v3="9612" />
     <triangle v1="9612" v2="9611" v3="9613" />
     <triangle v1="9612" v2="9613" v3="9614" />
     <triangle v1="9614" v2="9613" v3="9615" />
     <triangle v1="9614" v2="9615" v3="9616" />
     <triangle v1="9616" v2="9615" v3="9617" />
     <triangle v1="9616" v2="9617" v3="9618" />
     <triangle v1="9618" v2="9617" v3="9619" />
     <triangle v1="9618" v2="9619" v3="9620" />
     <triangle v1="9620" v2="9619" v3="9521" />
     <triangle v1="9620" v2="9521" v3="9523" />
     <triangle v1="9607" v2="9621" v3="9609" />
     <triangle v1="9609" v2="9621" v3="9622" />
     <triangle v1="9609" v2="9622" v3="9611" />
     <triangle v1="9611" v2="9622" v3="9623" />
     <triangle v1="9611" v2="9623" v3="9613" />
     <triangle v1="9613" v2="9623" v3="9624" />
     <triangle v1="9613" v2="9624" v3="9615" />
     <triangle v1="9615" v2="9624" v3="9625" />
     <triangle v1="9615" v2="9625" v3="9617" />
     <triangle v1="9617" v2="9625" v3="9626" />
     <triangle v1="9617" v2="9626" v3="9619" />
     <triangle v1="9619" v2="9626" v3="9519" />
     <triangle v1="9619" v2="9519" v3="9521" />
     <triangle v1="9627" v2="9628" v3="9621" />
     <triangle v1="9621" v2="9628" v3="9629" />
     <triangle v1="9621" v2="9629" v3="9622" />
     <triangle v1="9622" v2="9629" v3="9623" />
     <triangle v1="9507" v2="9630" v3="9627" />
     <triangle v1="9627" v2="9630" v3="9631" />
     <triangle v1="9627" v2="9631" v3="9628" />
     <triangle v1="9628" v2="9631" v3="9632" />
     <triangle v1="9628" v2="9632" v3="9633" />
     <triangle v1="9633" v2="9632" v3="9634" />
     <triangle v1="9633" v2="9634" v3="9624" />
     <triangle v1="9624" v2="9634" v3="9625" />
     <triangle v1="9507" v2="9509" v3="9630" />
     <triangle v1="9630" v2="9509" v3="9511" />
     <triangle v1="9630" v2="9511" v3="9635" />
     <triangle v1="9635" v2="9511" v3="9513" />
     <triangle v1="9635" v2="9513" v3="9636" />
     <triangle v1="9636" v2="9513" v3="9515" />
     <triangle v1="9636" v2="9515" v3="9637" />
     <triangle v1="9637" v2="9515" v3="9517" />
     <triangle v1="9637" v2="9517" v3="9626" />
     <triangle v1="9626" v2="9517" v3="9519" />
     <triangle v1="9547" v2="9549" v3="9638" />
     <triangle v1="9638" v2="9549" v3="9550" />
     <triangle v1="9638" v2="9550" v3="9524" />
     <triangle v1="9524" v2="9550" v3="9526" />
     <triangle v1="9545" v2="9547" v3="9639" />
     <triangle v1="9639" v2="9547" v3="9638" />
     <triangle v1="9639" v2="9638" v3="9522" />
     <triangle v1="9522" v2="9638" v3="9524" />
     <triangle v1="9542" v2="9541" v3="9543" />
     <triangle v1="9543" v2="9545" v3="9640" />
     <triangle v1="9640" v2="9545" v3="9639" />
     <triangle v1="9640" v2="9639" v3="9520" />
     <triangle v1="9520" v2="9639" v3="9522" />
     <triangle v1="9518" v2="9542" v3="9640" />
     <triangle v1="9640" v2="9542" v3="9543" />
     <triangle v1="9518" v2="9640" v3="9520" />
     <triangle v1="9525" v2="9527" v3="9641" />
     <triangle v1="9641" v2="9527" v3="9551" />
     <triangle v1="9641" v2="9551" v3="9642" />
     <triangle v1="9642" v2="9551" v3="9552" />
     <triangle v1="9642" v2="9552" v3="9554" />
     <triangle v1="9523" v2="9525" v3="9643" />
     <triangle v1="9643" v2="9525" v3="9641" />
     <triangle v1="9643" v2="9641" v3="9644" />
     <triangle v1="9644" v2="9641" v3="9642" />
     <triangle v1="9644" v2="9642" v3="9645" />
     <triangle v1="9645" v2="9642" v3="9554" />
     <triangle v1="9645" v2="9554" v3="9556" />
     <triangle v1="9523" v2="9643" v3="9620" />
     <triangle v1="9620" v2="9643" v3="9646" />
     <triangle v1="9620" v2="9646" v3="9618" />
     <triangle v1="9618" v2="9646" v3="9647" />
     <triangle v1="9618" v2="9647" v3="9616" />
     <triangle v1="9616" v2="9647" v3="9648" />
     <triangle v1="9616" v2="9648" v3="9614" />
     <triangle v1="9614" v2="9648" v3="9649" />
     <triangle v1="9614" v2="9649" v3="9612" />
     <triangle v1="9612" v2="9649" v3="9650" />
     <triangle v1="9612" v2="9650" v3="9610" />
     <triangle v1="9610" v2="9650" v3="9651" />
     <triangle v1="9610" v2="9651" v3="9608" />
     <triangle v1="9608" v2="9651" v3="9606" />
     <triangle v1="9646" v2="9643" v3="9644" />
     <triangle v1="9626" v2="9625" v3="9637" />
     <triangle v1="9637" v2="9625" v3="9634" />
     <triangle v1="9637" v2="9634" v3="9636" />
     <triangle v1="9636" v2="9634" v3="9632" />
     <triangle v1="9636" v2="9632" v3="9635" />
     <triangle v1="9635" v2="9632" v3="9631" />
     <triangle v1="9635" v2="9631" v3="9630" />
     <triangle v1="9646" v2="9644" v3="9652" />
     <triangle v1="9652" v2="9644" v3="9645" />
     <triangle v1="9652" v2="9645" v3="9653" />
     <triangle v1="9653" v2="9645" v3="9556" />
     <triangle v1="9653" v2="9556" v3="9558" />
     <triangle v1="9646" v2="9652" v3="9647" />
     <triangle v1="9647" v2="9652" v3="9654" />
     <triangle v1="9647" v2="9654" v3="9648" />
     <triangle v1="9648" v2="9654" v3="9655" />
     <triangle v1="9648" v2="9655" v3="9649" />
     <triangle v1="9649" v2="9655" v3="9656" />
     <triangle v1="9649" v2="9656" v3="9650" />
     <triangle v1="9650" v2="9656" v3="9657" />
     <triangle v1="9650" v2="9657" v3="9651" />
     <triangle v1="9651" v2="9657" v3="9658" />
     <triangle v1="9651" v2="9658" v3="9606" />
     <triangle v1="9606" v2="9658" v3="9604" />
     <triangle v1="9654" v2="9652" v3="9653" />
     <triangle v1="9629" v2="9628" v3="9633" />
     <triangle v1="9629" v2="9633" v3="9623" />
     <triangle v1="9623" v2="9633" v3="9624" />
     <triangle v1="9654" v2="9653" v3="9659" />
     <triangle v1="9659" v2="9653" v3="9558" />
     <triangle v1="9659" v2="9558" v3="9560" />
     <triangle v1="9581" v2="9660" v3="9580" />
     <triangle v1="9580" v2="9660" v3="9573" />
     <triangle v1="9580" v2="9573" v3="9572" />
     <triangle v1="9573" v2="9660" v3="9574" />
     <triangle v1="9574" v2="9660" v3="9661" />
     <triangle v1="9574" v2="9661" v3="9575" />
     <triangle v1="9575" v2="9661" v3="9662" />
     <triangle v1="9575" v2="9662" v3="9576" />
     <triangle v1="9576" v2="9662" v3="9663" />
     <triangle v1="9576" v2="9663" v3="9577" />
     <triangle v1="9577" v2="9663" v3="9664" />
     <triangle v1="9577" v2="9664" v3="9578" />
     <triangle v1="9578" v2="9664" v3="9592" />
     <triangle v1="9578" v2="9592" v3="9579" />
     <triangle v1="9660" v2="9581" v3="9665" />
     <triangle v1="9665" v2="9581" v3="9582" />
     <triangle v1="9665" v2="9582" v3="9584" />
     <triangle v1="9560" v2="9666" v3="9659" />
     <triangle v1="9659" v2="9666" v3="9655" />
     <triangle v1="9659" v2="9655" v3="9654" />
     <triangle v1="9655" v2="9666" v3="9656" />
     <triangle v1="9656" v2="9666" v3="9667" />
     <triangle v1="9656" v2="9667" v3="9657" />
     <triangle v1="9657" v2="9667" v3="9668" />
     <triangle v1="9657" v2="9668" v3="9658" />
     <triangle v1="9658" v2="9668" v3="9669" />
     <triangle v1="9658" v2="9669" v3="9604" />
     <triangle v1="9604" v2="9669" v3="9601" />
     <triangle v1="9667" v2="9666" v3="9562" />
     <triangle v1="9562" v2="9666" v3="9560" />
     <triangle v1="9660" v2="9665" v3="9661" />
     <triangle v1="9661" v2="9665" v3="9670" />
     <triangle v1="9661" v2="9670" v3="9662" />
     <triangle v1="9662" v2="9670" v3="9671" />
     <triangle v1="9662" v2="9671" v3="9663" />
     <triangle v1="9663" v2="9671" v3="9672" />
     <triangle v1="9663" v2="9672" v3="9664" />
     <triangle v1="9664" v2="9672" v3="9591" />
     <triangle v1="9664" v2="9591" v3="9592" />
     <triangle v1="9670" v2="9665" v3="9584" />
     <triangle v1="9668" v2="9667" v3="9564" />
     <triangle v1="9564" v2="9667" v3="9562" />
     <triangle v1="9670" v2="9584" v3="9586" />
     <triangle v1="9670" v2="9586" v3="9671" />
     <triangle v1="9671" v2="9586" v3="9588" />
     <triangle v1="9671" v2="9588" v3="9672" />
     <triangle v1="9672" v2="9588" v3="9590" />
     <triangle v1="9672" v2="9590" v3="9591" />
     <triangle v1="9668" v2="9564" v3="9566" />
     <triangle v1="9668" v2="9566" v3="9669" />
     <triangle v1="9669" v2="9566" v3="9568" />
     <triangle v1="9669" v2="9568" v3="9601" />
     <triangle v1="9601" v2="9568" v3="9570" />
     <triangle v1="9673" v2="9674" v3="9505" />
     <triangle v1="9505" v2="9674" v3="9503" />
     <triangle v1="9503" v2="9674" v3="9675" />
     <triangle v1="9503" v2="9675" v3="9528" />
     <triangle v1="9528" v2="9675" v3="9676" />
     <triangle v1="9528" v2="9676" v3="9531" />
     <triangle v1="9531" v2="9676" v3="9677" />
     <triangle v1="9531" v2="9677" v3="9534" />
     <triangle v1="9534" v2="9677" v3="9678" />
     <triangle v1="9534" v2="9678" v3="9537" />
     <triangle v1="9537" v2="9678" v3="9679" />
     <triangle v1="9537" v2="9679" v3="9540" />
     <triangle v1="9540" v2="9679" v3="9680" />
     <triangle v1="9540" v2="9680" v3="9544" />
     <triangle v1="9544" v2="9680" v3="9681" />
     <triangle v1="9544" v2="9681" v3="9546" />
     <triangle v1="9546" v2="9681" v3="9682" />
     <triangle v1="9546" v2="9682" v3="9548" />
     <triangle v1="9548" v2="9682" v3="9683" />
     <triangle v1="9548" v2="9683" v3="8905" />
     <triangle v1="8905" v2="9683" v3="8907" />
     <triangle v1="8907" v2="9683" v3="9684" />
     <triangle v1="9684" v2="9683" v3="9685" />
     <triangle v1="9685" v2="9683" v3="9682" />
     <triangle v1="9685" v2="9682" v3="9686" />
     <triangle v1="9686" v2="9682" v3="9681" />
     <triangle v1="9686" v2="9681" v3="9687" />
     <triangle v1="9687" v2="9681" v3="9680" />
     <triangle v1="9687" v2="9680" v3="9688" />
     <triangle v1="9688" v2="9680" v3="9679" />
     <triangle v1="9688" v2="9679" v3="9689" />
     <triangle v1="9689" v2="9679" v3="9678" />
     <triangle v1="9689" v2="9678" v3="9690" />
     <triangle v1="9690" v2="9678" v3="9677" />
     <triangle v1="9689" v2="9690" v3="9691" />
     <triangle v1="9691" v2="9690" v3="9692" />
     <triangle v1="9691" v2="9692" v3="9693" />
     <triangle v1="9693" v2="9692" v3="9694" />
     <triangle v1="9693" v2="9694" v3="9695" />
     <triangle v1="9695" v2="9694" v3="9696" />
     <triangle v1="9695" v2="9696" v3="9697" />
     <triangle v1="9697" v2="9696" v3="9698" />
     <triangle v1="9699" v2="8525" v3="9700" />
     <triangle v1="9700" v2="8525" v3="8610" />
     <triangle v1="9700" v2="8610" v3="9701" />
     <triangle v1="9701" v2="8610" v3="9702" />
     <triangle v1="9701" v2="9702" v3="9703" />
     <triangle v1="9703" v2="9702" v3="9704" />
     <triangle v1="9704" v2="9702" v3="9705" />
     <triangle v1="9704" v2="9705" v3="9706" />
     <triangle v1="9706" v2="9705" v3="9707" />
     <triangle v1="9706" v2="9707" v3="9708" />
     <triangle v1="9708" v2="9707" v3="8609" />
     <triangle v1="9708" v2="8609" v3="9709" />
     <triangle v1="9709" v2="8609" v3="8608" />
     <triangle v1="9709" v2="8608" v3="9710" />
     <triangle v1="9710" v2="8608" v3="9711" />
     <triangle v1="9710" v2="9711" v3="9712" />
     <triangle v1="9712" v2="9711" v3="9713" />
     <triangle v1="9712" v2="9713" v3="9714" />
     <triangle v1="9714" v2="9713" v3="9715" />
     <triangle v1="9714" v2="9715" v3="9716" />
     <triangle v1="9716" v2="9715" v3="9717" />
     <triangle v1="9716" v2="9717" v3="9693" />
     <triangle v1="9693" v2="9717" v3="9691" />
     <triangle v1="9691" v2="9717" v3="9718" />
     <triangle v1="9691" v2="9718" v3="9689" />
     <triangle v1="9689" v2="9718" v3="9719" />
     <triangle v1="9689" v2="9719" v3="9688" />
     <triangle v1="9688" v2="9719" v3="9720" />
     <triangle v1="9688" v2="9720" v3="9687" />
     <triangle v1="9687" v2="9720" v3="9721" />
     <triangle v1="9687" v2="9721" v3="9686" />
     <triangle v1="9686" v2="9721" v3="9722" />
     <triangle v1="9686" v2="9722" v3="9685" />
     <triangle v1="9685" v2="9722" v3="8596" />
     <triangle v1="9685" v2="8596" v3="9684" />
     <triangle v1="9684" v2="8596" v3="9723" />
     <triangle v1="9684" v2="9723" v3="8592" />
     <triangle v1="8592" v2="9723" v3="8596" />
     <triangle v1="9702" v2="8610" v3="9707" />
     <triangle v1="9707" v2="8610" v3="8609" />
     <triangle v1="8608" v2="8607" v3="9711" />
     <triangle v1="9711" v2="8607" v3="9713" />
     <triangle v1="9713" v2="8607" v3="9724" />
     <triangle v1="9724" v2="8607" v3="8606" />
     <triangle v1="9724" v2="8606" v3="9725" />
     <triangle v1="9725" v2="8606" v3="8605" />
     <triangle v1="9725" v2="8605" v3="9726" />
     <triangle v1="9726" v2="8605" v3="8604" />
     <triangle v1="9726" v2="8604" v3="9719" />
     <triangle v1="9719" v2="8604" v3="9720" />
     <triangle v1="8604" v2="8602" v3="9720" />
     <triangle v1="9720" v2="8602" v3="8601" />
     <triangle v1="9720" v2="8601" v3="9721" />
     <triangle v1="9721" v2="8601" v3="8600" />
     <triangle v1="9721" v2="8600" v3="9722" />
     <triangle v1="9722" v2="8600" v3="8599" />
     <triangle v1="9722" v2="8599" v3="8596" />
     <triangle v1="8588" v2="8912" v3="8592" />
     <triangle v1="8592" v2="8912" v3="8910" />
     <triangle v1="8592" v2="8910" v3="9684" />
     <triangle v1="9684" v2="8910" v3="8907" />
     <triangle v1="9693" v2="9695" v3="9716" />
     <triangle v1="9716" v2="9695" v3="9727" />
     <triangle v1="9716" v2="9727" v3="9714" />
     <triangle v1="9714" v2="9727" v3="9728" />
     <triangle v1="9714" v2="9728" v3="9712" />
     <triangle v1="9712" v2="9728" v3="9729" />
     <triangle v1="9712" v2="9729" v3="9710" />
     <triangle v1="9710" v2="9729" v3="9730" />
     <triangle v1="9710" v2="9730" v3="9709" />
     <triangle v1="9709" v2="9730" v3="9731" />
     <triangle v1="9709" v2="9731" v3="9708" />
     <triangle v1="9708" v2="9731" v3="9706" />
     <triangle v1="9695" v2="9697" v3="9727" />
     <triangle v1="9727" v2="9697" v3="9732" />
     <triangle v1="9727" v2="9732" v3="9728" />
     <triangle v1="9728" v2="9732" v3="9729" />
     <triangle v1="9732" v2="9733" v3="9729" />
     <triangle v1="9729" v2="9733" v3="9730" />
     <triangle v1="9730" v2="9733" v3="9731" />
     <triangle v1="9731" v2="9733" v3="9704" />
     <triangle v1="9731" v2="9704" v3="9706" />
     <triangle v1="9701" v2="9703" v3="9700" />
     <triangle v1="9700" v2="9703" v3="9699" />
     <triangle v1="9715" v2="9713" v3="9724" />
     <triangle v1="9717" v2="9715" v3="9725" />
     <triangle v1="9725" v2="9715" v3="9724" />
     <triangle v1="9719" v2="9718" v3="9726" />
     <triangle v1="9726" v2="9718" v3="9725" />
     <triangle v1="9718" v2="9717" v3="9725" />
     <triangle v1="9705" v2="9702" v3="9707" />
     <triangle v1="9699" v2="9734" v3="8525" />
     <triangle v1="8525" v2="9734" v3="9735" />
     <triangle v1="8525" v2="9735" v3="9736" />
     <triangle v1="9736" v2="9735" v3="9737" />
     <triangle v1="9736" v2="9737" v3="9738" />
     <triangle v1="9738" v2="9737" v3="9739" />
     <triangle v1="9738" v2="9739" v3="9740" />
     <triangle v1="9740" v2="9739" v3="9741" />
     <triangle v1="9740" v2="9741" v3="9742" />
     <triangle v1="9742" v2="9741" v3="9743" />
     <triangle v1="9742" v2="9743" v3="9744" />
     <triangle v1="9744" v2="9743" v3="9745" />
     <triangle v1="9744" v2="9745" v3="9746" />
     <triangle v1="9746" v2="9745" v3="9747" />
     <triangle v1="9746" v2="9747" v3="9748" />
     <triangle v1="9748" v2="9747" v3="9749" />
     <triangle v1="9748" v2="9749" v3="9750" />
     <triangle v1="9750" v2="9749" v3="9751" />
     <triangle v1="9750" v2="9751" v3="9752" />
     <triangle v1="9752" v2="9751" v3="9753" />
     <triangle v1="9752" v2="9753" v3="9754" />
     <triangle v1="9754" v2="9753" v3="9755" />
     <triangle v1="9754" v2="9755" v3="8523" />
     <triangle v1="9734" v2="9699" v3="9756" />
     <triangle v1="9756" v2="9699" v3="9703" />
     <triangle v1="9756" v2="9703" v3="9757" />
     <triangle v1="9757" v2="9703" v3="9704" />
     <triangle v1="9757" v2="9704" v3="9758" />
     <triangle v1="9758" v2="9704" v3="9733" />
     <triangle v1="9758" v2="9733" v3="9759" />
     <triangle v1="9759" v2="9733" v3="9732" />
     <triangle v1="9759" v2="9732" v3="9697" />
     <triangle v1="9745" v2="9760" v3="9697" />
     <triangle v1="9697" v2="9760" v3="9761" />
     <triangle v1="9697" v2="9761" v3="9762" />
     <triangle v1="9762" v2="9761" v3="9763" />
     <triangle v1="9762" v2="9763" v3="9758" />
     <triangle v1="9758" v2="9763" v3="9757" />
     <triangle v1="8525" v2="9764" v3="8523" />
     <triangle v1="8523" v2="9764" v3="9765" />
     <triangle v1="8523" v2="9765" v3="9766" />
     <triangle v1="9766" v2="9765" v3="9767" />
     <triangle v1="9766" v2="9767" v3="9752" />
     <triangle v1="9752" v2="9767" v3="9750" />
     <triangle v1="9735" v2="9734" v3="9768" />
     <triangle v1="9768" v2="9734" v3="9756" />
     <triangle v1="9768" v2="9756" v3="9769" />
     <triangle v1="9769" v2="9756" v3="9757" />
     <triangle v1="9769" v2="9757" v3="9763" />
     <triangle v1="9764" v2="8525" v3="9770" />
     <triangle v1="9770" v2="8525" v3="9736" />
     <triangle v1="9770" v2="9736" v3="9738" />
     <triangle v1="9764" v2="9770" v3="9771" />
     <triangle v1="9771" v2="9770" v3="9738" />
     <triangle v1="9771" v2="9738" v3="9740" />
     <triangle v1="9754" v2="8523" v3="9766" />
     <triangle v1="9765" v2="9764" v3="9772" />
     <triangle v1="9772" v2="9764" v3="9771" />
     <triangle v1="9772" v2="9771" v3="9773" />
     <triangle v1="9773" v2="9771" v3="9740" />
     <triangle v1="9773" v2="9740" v3="9742" />
     <triangle v1="9752" v2="9754" v3="9766" />
     <triangle v1="9735" v2="9768" v3="9737" />
     <triangle v1="9737" v2="9768" v3="9774" />
     <triangle v1="9737" v2="9774" v3="9739" />
     <triangle v1="9739" v2="9774" v3="9775" />
     <triangle v1="9739" v2="9775" v3="9741" />
     <triangle v1="9741" v2="9775" v3="9776" />
     <triangle v1="9741" v2="9776" v3="9743" />
     <triangle v1="9743" v2="9776" v3="9745" />
     <triangle v1="9774" v2="9768" v3="9769" />
     <triangle v1="9765" v2="9772" v3="9767" />
     <triangle v1="9767" v2="9772" v3="9777" />
     <triangle v1="9767" v2="9777" v3="9750" />
     <triangle v1="9750" v2="9777" v3="9748" />
     <triangle v1="9777" v2="9772" v3="9773" />
     <triangle v1="9774" v2="9769" v3="9778" />
     <triangle v1="9778" v2="9769" v3="9763" />
     <triangle v1="9778" v2="9763" v3="9761" />
     <triangle v1="9777" v2="9773" v3="9779" />
     <triangle v1="9779" v2="9773" v3="9742" />
     <triangle v1="9779" v2="9742" v3="9744" />
     <triangle v1="9762" v2="9758" v3="9759" />
     <triangle v1="9774" v2="9778" v3="9775" />
     <triangle v1="9775" v2="9778" v3="9760" />
     <triangle v1="9775" v2="9760" v3="9776" />
     <triangle v1="9776" v2="9760" v3="9745" />
     <triangle v1="9760" v2="9778" v3="9761" />
     <triangle v1="9746" v2="9748" v3="9779" />
     <triangle v1="9779" v2="9748" v3="9777" />
     <triangle v1="9746" v2="9779" v3="9744" />
     <triangle v1="9697" v2="9762" v3="9759" />
     <triangle v1="9698" v2="9780" v3="9697" />
     <triangle v1="9697" v2="9780" v3="9745" />
     <triangle v1="9745" v2="9780" v3="9781" />
     <triangle v1="9745" v2="9781" v3="9782" />
     <triangle v1="9782" v2="9783" v3="9745" />
     <triangle v1="9745" v2="9783" v3="9784" />
     <triangle v1="9745" v2="9784" v3="9785" />
     <triangle v1="9785" v2="9786" v3="9745" />
     <triangle v1="9745" v2="9786" v3="9787" />
     <triangle v1="9745" v2="9787" v3="9788" />
     <triangle v1="9788" v2="9787" v3="9789" />
     <triangle v1="9788" v2="9789" v3="9790" />
     <triangle v1="9673" v2="9791" v3="9790" />
     <triangle v1="9790" v2="9791" v3="9792" />
     <triangle v1="9790" v2="9792" v3="9793" />
     <triangle v1="9673" v2="9505" v3="9791" />
     <triangle v1="9790" v2="9793" v3="9788" />
     <triangle v1="9788" v2="9793" v3="9794" />
     <triangle v1="9788" v2="9794" v3="9795" />
     <triangle v1="9507" v2="9796" v3="9505" />
     <triangle v1="9505" v2="9796" v3="9797" />
     <triangle v1="9505" v2="9797" v3="9798" />
     <triangle v1="9798" v2="9797" v3="9799" />
     <triangle v1="9798" v2="9799" v3="9800" />
     <triangle v1="9800" v2="9799" v3="9801" />
     <triangle v1="9800" v2="9801" v3="9802" />
     <triangle v1="9802" v2="9801" v3="9803" />
     <triangle v1="9802" v2="9803" v3="9804" />
     <triangle v1="9804" v2="9803" v3="9805" />
     <triangle v1="9804" v2="9805" v3="9806" />
     <triangle v1="9806" v2="9805" v3="9807" />
     <triangle v1="9806" v2="9807" v3="9808" />
     <triangle v1="9808" v2="9807" v3="9809" />
     <triangle v1="9808" v2="9809" v3="9810" />
     <triangle v1="9810" v2="9809" v3="9811" />
     <triangle v1="9810" v2="9811" v3="9812" />
     <triangle v1="9812" v2="9811" v3="9813" />
     <triangle v1="9812" v2="9813" v3="9814" />
     <triangle v1="9814" v2="9813" v3="9815" />
     <triangle v1="9814" v2="9815" v3="9816" />
     <triangle v1="9816" v2="9815" v3="9817" />
     <triangle v1="9816" v2="9817" v3="9791" />
     <triangle v1="9791" v2="9817" v3="9818" />
     <triangle v1="9818" v2="9817" v3="9819" />
     <triangle v1="9819" v2="9817" v3="9815" />
     <triangle v1="9819" v2="9815" v3="9820" />
     <triangle v1="9820" v2="9815" v3="9813" />
     <triangle v1="9820" v2="9813" v3="9821" />
     <triangle v1="9821" v2="9813" v3="9811" />
     <triangle v1="9821" v2="9811" v3="9822" />
     <triangle v1="9822" v2="9811" v3="9809" />
     <triangle v1="9822" v2="9809" v3="9807" />
     <triangle v1="9796" v2="9507" v3="9823" />
     <triangle v1="9823" v2="9507" v3="9627" />
     <triangle v1="9823" v2="9627" v3="9824" />
     <triangle v1="9824" v2="9627" v3="9621" />
     <triangle v1="9824" v2="9621" v3="9607" />
     <triangle v1="9824" v2="9607" v3="9825" />
     <triangle v1="9825" v2="9607" v3="9605" />
     <triangle v1="9825" v2="9605" v3="9826" />
     <triangle v1="9826" v2="9605" v3="9603" />
     <triangle v1="9826" v2="9603" v3="9602" />
     <triangle v1="9600" v2="9827" v3="9602" />
     <triangle v1="9602" v2="9827" v3="9828" />
     <triangle v1="9602" v2="9828" v3="9826" />
     <triangle v1="9826" v2="9828" v3="9825" />
     <triangle v1="9599" v2="9807" v3="9600" />
     <triangle v1="9600" v2="9807" v3="9829" />
     <triangle v1="9600" v2="9829" v3="9827" />
     <triangle v1="9827" v2="9829" v3="9830" />
     <triangle v1="9827" v2="9830" v3="9831" />
     <triangle v1="9831" v2="9830" v3="9832" />
     <triangle v1="9831" v2="9832" v3="9824" />
     <triangle v1="9824" v2="9832" v3="9823" />
     <triangle v1="9599" v2="9571" v3="9807" />
     <triangle v1="9807" v2="9571" v3="9496" />
     <triangle v1="9505" v2="9833" v3="9791" />
     <triangle v1="9791" v2="9833" v3="9834" />
     <triangle v1="9791" v2="9834" v3="9835" />
     <triangle v1="9835" v2="9834" v3="9836" />
     <triangle v1="9835" v2="9836" v3="9814" />
     <triangle v1="9814" v2="9836" v3="9812" />
     <triangle v1="9797" v2="9796" v3="9837" />
     <triangle v1="9837" v2="9796" v3="9823" />
     <triangle v1="9837" v2="9823" v3="9832" />
     <triangle v1="9833" v2="9505" v3="9838" />
     <triangle v1="9838" v2="9505" v3="9798" />
     <triangle v1="9838" v2="9798" v3="9800" />
     <triangle v1="9833" v2="9838" v3="9839" />
     <triangle v1="9839" v2="9838" v3="9800" />
     <triangle v1="9839" v2="9800" v3="9802" />
     <triangle v1="9816" v2="9791" v3="9835" />
     <triangle v1="9834" v2="9833" v3="9840" />
     <triangle v1="9840" v2="9833" v3="9839" />
     <triangle v1="9840" v2="9839" v3="9841" />
     <triangle v1="9841" v2="9839" v3="9802" />
     <triangle v1="9841" v2="9802" v3="9804" />
     <triangle v1="9814" v2="9816" v3="9835" />
     <triangle v1="9797" v2="9837" v3="9799" />
     <triangle v1="9799" v2="9837" v3="9842" />
     <triangle v1="9799" v2="9842" v3="9801" />
     <triangle v1="9801" v2="9842" v3="9843" />
     <triangle v1="9801" v2="9843" v3="9803" />
     <triangle v1="9803" v2="9843" v3="9844" />
     <triangle v1="9803" v2="9844" v3="9805" />
     <triangle v1="9805" v2="9844" v3="9807" />
     <triangle v1="9842" v2="9837" v3="9832" />
     <triangle v1="9834" v2="9840" v3="9836" />
     <triangle v1="9836" v2="9840" v3="9845" />
     <triangle v1="9836" v2="9845" v3="9812" />
     <triangle v1="9812" v2="9845" v3="9810" />
     <triangle v1="9845" v2="9840" v3="9841" />
     <triangle v1="9843" v2="9842" v3="9830" />
     <triangle v1="9830" v2="9842" v3="9832" />
     <triangle v1="9845" v2="9841" v3="9846" />
     <triangle v1="9846" v2="9841" v3="9804" />
     <triangle v1="9846" v2="9804" v3="9806" />
     <triangle v1="9824" v2="9825" v3="9831" />
     <triangle v1="9831" v2="9825" v3="9828" />
     <triangle v1="9831" v2="9828" v3="9827" />
     <triangle v1="9844" v2="9843" v3="9829" />
     <triangle v1="9829" v2="9843" v3="9830" />
     <triangle v1="9808" v2="9810" v3="9846" />
     <triangle v1="9846" v2="9810" v3="9845" />
     <triangle v1="9808" v2="9846" v3="9806" />
     <triangle v1="9807" v2="9844" v3="9829" />
     <triangle v1="9496" v2="9471" v3="9807" />
     <triangle v1="9807" v2="9471" v3="9847" />
     <triangle v1="9472" v2="9848" v3="9471" />
     <triangle v1="9471" v2="9848" v3="9849" />
     <triangle v1="9471" v2="9849" v3="9850" />
     <triangle v1="9850" v2="9849" v3="9851" />
     <triangle v1="9850" v2="9851" v3="9852" />
     <triangle v1="9852" v2="9851" v3="9853" />
     <triangle v1="9852" v2="9853" v3="9854" />
     <triangle v1="9854" v2="9853" v3="9855" />
     <triangle v1="9854" v2="9855" v3="9856" />
     <triangle v1="9856" v2="9855" v3="9857" />
     <triangle v1="9857" v2="9855" v3="9858" />
     <triangle v1="9857" v2="9858" v3="9859" />
     <triangle v1="9859" v2="9858" v3="9860" />
     <triangle v1="9860" v2="9858" v3="9861" />
     <triangle v1="9860" v2="9861" v3="9862" />
     <triangle v1="9862" v2="9861" v3="9863" />
     <triangle v1="9862" v2="9863" v3="9864" />
     <triangle v1="9864" v2="9863" v3="9865" />
     <triangle v1="9864" v2="9865" v3="9866" />
     <triangle v1="9866" v2="9865" v3="9867" />
     <triangle v1="9866" v2="9867" v3="9488" />
     <triangle v1="9488" v2="9867" v3="9478" />
     <triangle v1="9478" v2="9867" v3="9848" />
     <triangle v1="9478" v2="9848" v3="9476" />
     <triangle v1="9476" v2="9848" v3="9474" />
     <triangle v1="9474" v2="9848" v3="9472" />
     <triangle v1="9488" v2="9490" v3="9866" />
     <triangle v1="9866" v2="9490" v3="9489" />
     <triangle v1="9866" v2="9489" v3="9868" />
     <triangle v1="9868" v2="9489" v3="9492" />
     <triangle v1="9868" v2="9492" v3="9869" />
     <triangle v1="9869" v2="9492" v3="9491" />
     <triangle v1="9869" v2="9491" v3="9870" />
     <triangle v1="9870" v2="9491" v3="9860" />
     <triangle v1="9870" v2="9860" v3="9862" />
     <triangle v1="9491" v2="8989" v3="9860" />
     <triangle v1="9856" v2="9871" v3="9854" />
     <triangle v1="9854" v2="9871" v3="9872" />
     <triangle v1="9854" v2="9872" v3="9873" />
     <triangle v1="9873" v2="9872" v3="9874" />
     <triangle v1="9873" v2="9874" v3="9875" />
     <triangle v1="9875" v2="9874" v3="9876" />
     <triangle v1="9875" v2="9876" v3="9877" />
     <triangle v1="9875" v2="9877" v3="9878" />
     <triangle v1="9878" v2="9877" v3="9879" />
     <triangle v1="9878" v2="9879" v3="9850" />
     <triangle v1="9850" v2="9879" v3="9471" />
     <triangle v1="9879" v2="9847" v3="9471" />
     <triangle v1="9849" v2="9848" v3="9880" />
     <triangle v1="9880" v2="9848" v3="9867" />
     <triangle v1="9880" v2="9867" v3="9865" />
     <triangle v1="9873" v2="9875" v3="9878" />
     <triangle v1="9873" v2="9878" v3="9852" />
     <triangle v1="9852" v2="9878" v3="9850" />
     <triangle v1="9849" v2="9880" v3="9851" />
     <triangle v1="9851" v2="9880" v3="9881" />
     <triangle v1="9851" v2="9881" v3="9853" />
     <triangle v1="9853" v2="9881" v3="9882" />
     <triangle v1="9853" v2="9882" v3="9855" />
     <triangle v1="9855" v2="9882" v3="9858" />
     <triangle v1="9881" v2="9880" v3="9865" />
     <triangle v1="9854" v2="9873" v3="9852" />
     <triangle v1="9882" v2="9881" v3="9863" />
     <triangle v1="9863" v2="9881" v3="9865" />
     <triangle v1="9866" v2="9868" v3="9864" />
     <triangle v1="9864" v2="9868" v3="9870" />
     <triangle v1="9864" v2="9870" v3="9862" />
     <triangle v1="9869" v2="9870" v3="9868" />
     <triangle v1="9858" v2="9882" v3="9861" />
     <triangle v1="9861" v2="9882" v3="9863" />
     <triangle v1="9883" v2="9884" v3="9885" />
     <triangle v1="9885" v2="9884" v3="9886" />
     <triangle v1="9885" v2="9886" v3="9887" />
     <triangle v1="9887" v2="9886" v3="9888" />
     <triangle v1="9887" v2="9888" v3="9889" />
     <triangle v1="9889" v2="9888" v3="9890" />
     <triangle v1="9889" v2="9890" v3="9891" />
     <triangle v1="9891" v2="9890" v3="9892" />
     <triangle v1="9891" v2="9892" v3="9893" />
     <triangle v1="9893" v2="9892" v3="9894" />
     <triangle v1="9893" v2="9894" v3="9895" />
     <triangle v1="9895" v2="9894" v3="9896" />
     <triangle v1="9895" v2="9896" v3="9897" />
     <triangle v1="9897" v2="9896" v3="9898" />
     <triangle v1="9897" v2="9898" v3="9899" />
     <triangle v1="9899" v2="9898" v3="9900" />
     <triangle v1="9899" v2="9900" v3="9901" />
     <triangle v1="9901" v2="9900" v3="9902" />
     <triangle v1="9901" v2="9902" v3="9903" />
     <triangle v1="9903" v2="9902" v3="9904" />
     <triangle v1="9903" v2="9904" v3="9905" />
     <triangle v1="9905" v2="9904" v3="9906" />
     <triangle v1="9905" v2="9906" v3="9907" />
     <triangle v1="9886" v2="9884" v3="9888" />
     <triangle v1="9888" v2="9884" v3="9908" />
     <triangle v1="9888" v2="9908" v3="9890" />
     <triangle v1="9890" v2="9908" v3="9909" />
     <triangle v1="9890" v2="9909" v3="9910" />
     <triangle v1="9910" v2="9909" v3="9911" />
     <triangle v1="9910" v2="9911" v3="9912" />
     <triangle v1="9912" v2="9911" v3="9913" />
     <triangle v1="9912" v2="9913" v3="9914" />
     <triangle v1="9914" v2="9913" v3="9915" />
     <triangle v1="9914" v2="9915" v3="9916" />
     <triangle v1="9916" v2="9915" v3="9917" />
     <triangle v1="9916" v2="9917" v3="9904" />
     <triangle v1="9904" v2="9917" v3="9906" />
     <triangle v1="9907" v2="9918" v3="9905" />
     <triangle v1="9905" v2="9918" v3="9919" />
     <triangle v1="9905" v2="9919" v3="9903" />
     <triangle v1="9903" v2="9919" v3="9920" />
     <triangle v1="9903" v2="9920" v3="9901" />
     <triangle v1="9901" v2="9920" v3="9921" />
     <triangle v1="9901" v2="9921" v3="9899" />
     <triangle v1="9897" v2="9922" v3="9895" />
     <triangle v1="9895" v2="9922" v3="9893" />
     <triangle v1="9893" v2="9889" v3="9891" />
     <triangle v1="9894" v2="9892" v3="9910" />
     <triangle v1="9910" v2="9892" v3="9890" />
     <triangle v1="9910" v2="9912" v3="9894" />
     <triangle v1="9894" v2="9912" v3="9923" />
     <triangle v1="9894" v2="9923" v3="9896" />
     <triangle v1="9896" v2="9923" v3="9898" />
     <triangle v1="9912" v2="9914" v3="9923" />
     <triangle v1="9923" v2="9914" v3="9924" />
     <triangle v1="9923" v2="9924" v3="9898" />
     <triangle v1="9898" v2="9924" v3="9900" />
     <triangle v1="9914" v2="9916" v3="9924" />
     <triangle v1="9924" v2="9916" v3="9902" />
     <triangle v1="9924" v2="9902" v3="9900" />
     <triangle v1="9904" v2="9902" v3="9916" />
     <triangle v1="9885" v2="9925" v3="9883" />
     <triangle v1="9883" v2="9925" v3="9926" />
     <triangle v1="9883" v2="9926" v3="9927" />
     <triangle v1="9885" v2="9887" v3="9925" />
     <triangle v1="9925" v2="9887" v3="9928" />
     <triangle v1="9925" v2="9928" v3="9929" />
     <triangle v1="9929" v2="9928" v3="9930" />
     <triangle v1="9930" v2="9928" v3="9931" />
     <triangle v1="9930" v2="9931" v3="9932" />
     <triangle v1="9932" v2="9931" v3="9933" />
     <triangle v1="9932" v2="9933" v3="9934" />
     <triangle v1="9934" v2="9933" v3="9935" />
     <triangle v1="9934" v2="9935" v3="9936" />
     <triangle v1="9936" v2="9935" v3="9937" />
     <triangle v1="9936" v2="9937" v3="9938" />
     <triangle v1="9938" v2="9937" v3="9939" />
     <triangle v1="9938" v2="9939" v3="9940" />
     <triangle v1="9940" v2="9939" v3="9941" />
     <triangle v1="9887" v2="9889" v3="9928" />
     <triangle v1="9928" v2="9889" v3="9893" />
     <triangle v1="9928" v2="9893" v3="9931" />
     <triangle v1="9931" v2="9893" v3="9922" />
     <triangle v1="9931" v2="9922" v3="9897" />
     <triangle v1="9931" v2="9897" v3="9933" />
     <triangle v1="9933" v2="9897" v3="9899" />
     <triangle v1="9933" v2="9899" v3="9921" />
     <triangle v1="9921" v2="9942" v3="9933" />
     <triangle v1="9933" v2="9942" v3="9935" />
     <triangle v1="9942" v2="9937" v3="9935" />
     <triangle v1="9929" v2="9926" v3="9925" />
     <triangle v1="9920" v2="9943" v3="9921" />
     <triangle v1="9921" v2="9943" v3="9944" />
     <triangle v1="9921" v2="9944" v3="9942" />
     <triangle v1="9942" v2="9944" v3="9945" />
     <triangle v1="9942" v2="9945" v3="9937" />
     <triangle v1="9937" v2="9945" v3="9946" />
     <triangle v1="9937" v2="9946" v3="9939" />
     <triangle v1="9939" v2="9946" v3="9947" />
     <triangle v1="9939" v2="9947" v3="9941" />
     <triangle v1="9943" v2="9920" v3="9948" />
     <triangle v1="9948" v2="9920" v3="9919" />
     <triangle v1="9948" v2="9919" v3="9949" />
     <triangle v1="9949" v2="9919" v3="9918" />
     <triangle v1="9949" v2="9918" v3="9950" />
     <triangle v1="9950" v2="9918" v3="9907" />
     <triangle v1="9950" v2="9907" v3="9951" />
     <triangle v1="9927" v2="9926" v3="9951" />
     <triangle v1="9951" v2="9926" v3="9950" />
     <triangle v1="9950" v2="9926" v3="9929" />
     <triangle v1="9950" v2="9929" v3="9949" />
     <triangle v1="9949" v2="9929" v3="9930" />
     <triangle v1="9949" v2="9930" v3="9948" />
     <triangle v1="9948" v2="9930" v3="9932" />
     <triangle v1="9948" v2="9932" v3="9943" />
     <triangle v1="9943" v2="9932" v3="9934" />
     <triangle v1="9943" v2="9934" v3="9944" />
     <triangle v1="9944" v2="9934" v3="9936" />
     <triangle v1="9944" v2="9936" v3="9945" />
     <triangle v1="9945" v2="9936" v3="9938" />
     <triangle v1="9945" v2="9938" v3="9946" />
     <triangle v1="9946" v2="9938" v3="9940" />
     <triangle v1="9946" v2="9940" v3="9947" />
     <triangle v1="9941" v2="9947" v3="9940" />
     <triangle v1="9790" v2="9789" v3="9952" />
     <triangle v1="9952" v2="9789" v3="9953" />
     <triangle v1="9952" v2="9953" v3="9954" />
     <triangle v1="9954" v2="9953" v3="9955" />
     <triangle v1="9954" v2="9955" v3="9956" />
     <triangle v1="9956" v2="9955" v3="9957" />
     <triangle v1="9956" v2="9957" v3="9958" />
     <triangle v1="9958" v2="9957" v3="9959" />
     <triangle v1="9958" v2="9959" v3="9960" />
     <triangle v1="9960" v2="9959" v3="9961" />
     <triangle v1="9960" v2="9961" v3="9962" />
     <triangle v1="9962" v2="9961" v3="9963" />
     <triangle v1="9962" v2="9963" v3="9964" />
     <triangle v1="9964" v2="9963" v3="9965" />
     <triangle v1="9964" v2="9965" v3="9966" />
     <triangle v1="9966" v2="9965" v3="9967" />
     <triangle v1="9966" v2="9967" v3="9968" />
     <triangle v1="9968" v2="9967" v3="9969" />
     <triangle v1="9968" v2="9969" v3="9970" />
     <triangle v1="9970" v2="9969" v3="9971" />
     <triangle v1="9970" v2="9971" v3="9972" />
     <triangle v1="9972" v2="9971" v3="9781" />
     <triangle v1="9972" v2="9781" v3="9780" />
     <triangle v1="9953" v2="9789" v3="9955" />
     <triangle v1="9955" v2="9789" v3="9787" />
     <triangle v1="9955" v2="9787" v3="9957" />
     <triangle v1="9957" v2="9787" v3="9786" />
     <triangle v1="9957" v2="9786" v3="9973" />
     <triangle v1="9973" v2="9786" v3="9785" />
     <triangle v1="9973" v2="9785" v3="9974" />
     <triangle v1="9974" v2="9785" v3="9784" />
     <triangle v1="9974" v2="9784" v3="9975" />
     <triangle v1="9975" v2="9784" v3="9783" />
     <triangle v1="9975" v2="9783" v3="9976" />
     <triangle v1="9976" v2="9783" v3="9782" />
     <triangle v1="9976" v2="9782" v3="9971" />
     <triangle v1="9971" v2="9782" v3="9781" />
     <triangle v1="9780" v2="9977" v3="9972" />
     <triangle v1="9972" v2="9977" v3="9978" />
     <triangle v1="9972" v2="9978" v3="9970" />
     <triangle v1="9970" v2="9978" v3="9979" />
     <triangle v1="9970" v2="9979" v3="9968" />
     <triangle v1="9968" v2="9979" v3="9980" />
     <triangle v1="9968" v2="9980" v3="9966" />
     <triangle v1="9964" v2="9981" v3="9962" />
     <triangle v1="9962" v2="9981" v3="9960" />
     <triangle v1="9960" v2="9956" v3="9958" />
     <triangle v1="9961" v2="9959" v3="9973" />
     <triangle v1="9973" v2="9959" v3="9957" />
     <triangle v1="9973" v2="9974" v3="9961" />
     <triangle v1="9961" v2="9974" v3="9982" />
     <triangle v1="9961" v2="9982" v3="9963" />
     <triangle v1="9963" v2="9982" v3="9965" />
     <triangle v1="9974" v2="9975" v3="9982" />
     <triangle v1="9982" v2="9975" v3="9983" />
     <triangle v1="9982" v2="9983" v3="9965" />
     <triangle v1="9965" v2="9983" v3="9967" />
     <triangle v1="9975" v2="9976" v3="9983" />
     <triangle v1="9983" v2="9976" v3="9969" />
     <triangle v1="9983" v2="9969" v3="9967" />
     <triangle v1="9971" v2="9969" v3="9976" />
     <triangle v1="9673" v2="9790" v3="9984" />
     <triangle v1="9984" v2="9790" v3="9952" />
     <triangle v1="9984" v2="9952" v3="9985" />
     <triangle v1="9985" v2="9952" v3="9954" />
     <triangle v1="9985" v2="9954" v3="9986" />
     <triangle v1="9986" v2="9954" v3="9956" />
     <triangle v1="9986" v2="9956" v3="9960" />
     <triangle v1="9986" v2="9960" v3="9987" />
     <triangle v1="9987" v2="9960" v3="9981" />
     <triangle v1="9987" v2="9981" v3="9964" />
     <triangle v1="9987" v2="9964" v3="9988" />
     <triangle v1="9988" v2="9964" v3="9966" />
     <triangle v1="9988" v2="9966" v3="9980" />
     <triangle v1="9980" v2="9989" v3="9988" />
     <triangle v1="9988" v2="9989" v3="9990" />
     <triangle v1="9988" v2="9990" v3="9991" />
     <triangle v1="9991" v2="9990" v3="9992" />
     <triangle v1="9991" v2="9992" v3="9993" />
     <triangle v1="9993" v2="9992" v3="9994" />
     <triangle v1="9993" v2="9994" v3="9995" />
     <triangle v1="9995" v2="9994" v3="9992" />
     <triangle v1="9989" v2="9992" v3="9990" />
     <triangle v1="9996" v2="9997" v3="9995" />
     <triangle v1="9995" v2="9997" v3="9993" />
     <triangle v1="9991" v2="9998" v3="9988" />
     <triangle v1="9988" v2="9998" v3="9987" />
     <triangle v1="9998" v2="9999" v3="9987" />
     <triangle v1="9987" v2="9999" v3="10000" />
     <triangle v1="9987" v2="10000" v3="9986" />
     <triangle v1="9986" v2="10000" v3="10001" />
     <triangle v1="9986" v2="10001" v3="10002" />
     <triangle v1="9986" v2="10002" v3="9985" />
     <triangle v1="9985" v2="10002" v3="10003" />
     <triangle v1="9985" v2="10003" v3="10004" />
     <triangle v1="9985" v2="10004" v3="9984" />
     <triangle v1="9984" v2="10004" v3="10005" />
     <triangle v1="9984" v2="10005" v3="9673" />
     <triangle v1="9673" v2="10005" v3="9674" />
     <triangle v1="9674" v2="10005" v3="9675" />
     <triangle v1="9675" v2="10005" v3="10006" />
     <triangle v1="9675" v2="10006" v3="9676" />
     <triangle v1="9676" v2="10006" v3="9677" />
     <triangle v1="9989" v2="9980" v3="10007" />
     <triangle v1="10007" v2="9980" v3="9979" />
     <triangle v1="10007" v2="9979" v3="10008" />
     <triangle v1="10008" v2="9979" v3="9978" />
     <triangle v1="10008" v2="9978" v3="10009" />
     <triangle v1="10009" v2="9978" v3="9977" />
     <triangle v1="10009" v2="9977" v3="10010" />
     <triangle v1="10010" v2="9977" v3="10011" />
     <triangle v1="10011" v2="9977" v3="9780" />
     <triangle v1="10011" v2="9780" v3="10012" />
     <triangle v1="10012" v2="9780" v3="9698" />
     <triangle v1="10012" v2="9698" v3="9696" />
     <triangle v1="9696" v2="9694" v3="10012" />
     <triangle v1="10012" v2="9694" v3="10013" />
     <triangle v1="10013" v2="9694" v3="9692" />
     <triangle v1="10013" v2="9692" v3="9690" />
     <triangle v1="10007" v2="10014" v3="9989" />
     <triangle v1="9989" v2="10014" v3="9992" />
     <triangle v1="9992" v2="10014" v3="10015" />
     <triangle v1="9992" v2="10015" v3="9995" />
     <triangle v1="9995" v2="10015" v3="10016" />
     <triangle v1="9995" v2="10016" v3="9996" />
     <triangle v1="9677" v2="10006" v3="9690" />
     <triangle v1="9690" v2="10006" v3="10013" />
     <triangle v1="10013" v2="10006" v3="10005" />
     <triangle v1="10013" v2="10005" v3="10012" />
     <triangle v1="10012" v2="10005" v3="10004" />
     <triangle v1="10012" v2="10004" v3="10011" />
     <triangle v1="10011" v2="10004" v3="10003" />
     <triangle v1="10011" v2="10003" v3="10010" />
     <triangle v1="10010" v2="10003" v3="10002" />
     <triangle v1="10010" v2="10002" v3="10009" />
     <triangle v1="10009" v2="10002" v3="10001" />
     <triangle v1="10009" v2="10001" v3="10000" />
     <triangle v1="10009" v2="10000" v3="10008" />
     <triangle v1="10008" v2="10000" v3="9999" />
     <triangle v1="10008" v2="9999" v3="9998" />
     <triangle v1="10008" v2="9998" v3="10007" />
     <triangle v1="10007" v2="9998" v3="9991" />
     <triangle v1="10007" v2="9991" v3="10014" />
     <triangle v1="10014" v2="9991" v3="9993" />
     <triangle v1="10014" v2="9993" v3="10015" />
     <triangle v1="10015" v2="9993" v3="9997" />
     <triangle v1="10015" v2="9997" v3="10016" />
     <triangle v1="9996" v2="10016" v3="9997" />
     <triangle v1="10017" v2="10018" v3="10019" />
     <triangle v1="10019" v2="10018" v3="10020" />
     <triangle v1="10019" v2="10020" v3="10021" />
     <triangle v1="10021" v2="10020" v3="10022" />
     <triangle v1="10021" v2="10022" v3="10023" />
     <triangle v1="10023" v2="10022" v3="10024" />
     <triangle v1="10023" v2="10024" v3="10025" />
     <triangle v1="10025" v2="10024" v3="10026" />
     <triangle v1="10025" v2="10026" v3="10027" />
     <triangle v1="10027" v2="10026" v3="10028" />
     <triangle v1="10027" v2="10028" v3="10029" />
     <triangle v1="10029" v2="10028" v3="10030" />
     <triangle v1="10029" v2="10030" v3="10031" />
     <triangle v1="10031" v2="10030" v3="10032" />
     <triangle v1="10031" v2="10032" v3="10033" />
     <triangle v1="10033" v2="10032" v3="10034" />
     <triangle v1="10033" v2="10034" v3="10035" />
     <triangle v1="10035" v2="10034" v3="10036" />
     <triangle v1="10035" v2="10036" v3="10037" />
     <triangle v1="10034" v2="10038" v3="10036" />
     <triangle v1="10035" v2="10037" v3="10033" />
     <triangle v1="10033" v2="10037" v3="10039" />
     <triangle v1="10033" v2="10039" v3="10031" />
     <triangle v1="10031" v2="10039" v3="10040" />
     <triangle v1="10031" v2="10040" v3="10029" />
     <triangle v1="10029" v2="10040" v3="10041" />
     <triangle v1="10029" v2="10041" v3="10027" />
     <triangle v1="10027" v2="10041" v3="10042" />
     <triangle v1="10027" v2="10042" v3="10025" />
     <triangle v1="10025" v2="10042" v3="10043" />
     <triangle v1="10025" v2="10043" v3="10023" />
     <triangle v1="10023" v2="10043" v3="10044" />
     <triangle v1="10023" v2="10044" v3="10021" />
     <triangle v1="10021" v2="10044" v3="10045" />
     <triangle v1="10021" v2="10045" v3="10019" />
     <triangle v1="10019" v2="10045" v3="10046" />
     <triangle v1="10019" v2="10046" v3="10017" />
     <triangle v1="10017" v2="10046" v3="10047" />
     <triangle v1="10047" v2="10046" v3="10048" />
     <triangle v1="10047" v2="10048" v3="10049" />
     <triangle v1="10049" v2="10048" v3="10050" />
     <triangle v1="10050" v2="10048" v3="10051" />
     <triangle v1="10051" v2="10048" v3="10052" />
     <triangle v1="10051" v2="10052" v3="10053" />
     <triangle v1="10053" v2="10052" v3="10045" />
     <triangle v1="10053" v2="10045" v3="10044" />
     <triangle v1="10039" v2="10054" v3="10040" />
     <triangle v1="10040" v2="10054" v3="10041" />
     <triangle v1="10054" v2="10055" v3="10041" />
     <triangle v1="10041" v2="10055" v3="10042" />
     <triangle v1="10042" v2="10055" v3="10056" />
     <triangle v1="10056" v2="10055" v3="10057" />
     <triangle v1="10056" v2="10057" v3="10058" />
     <triangle v1="10058" v2="10057" v3="10053" />
     <triangle v1="10058" v2="10053" v3="10044" />
     <triangle v1="10057" v2="10051" v3="10053" />
     <triangle v1="10052" v2="10048" v3="10046" />
     <triangle v1="10052" v2="10046" v3="10045" />
     <triangle v1="10058" v2="10044" v3="10043" />
     <triangle v1="10056" v2="10058" v3="10043" />
     <triangle v1="10056" v2="10043" v3="10042" />
     <triangle v1="10059" v2="10050" v3="10060" />
     <triangle v1="10060" v2="10050" v3="10051" />
     <triangle v1="10060" v2="10051" v3="10057" />
     <triangle v1="10060" v2="10057" v3="10061" />
     <triangle v1="10061" v2="10057" v3="10055" />
     <triangle v1="10061" v2="10055" v3="10054" />
     <triangle v1="10061" v2="10054" v3="10062" />
     <triangle v1="10062" v2="10054" v3="10039" />
     <triangle v1="10062" v2="10039" v3="10037" />
     <triangle v1="10062" v2="10037" v3="10063" />
     <triangle v1="10063" v2="10037" v3="10036" />
     <triangle v1="10063" v2="10036" v3="10064" />
     <triangle v1="10064" v2="10036" v3="10038" />
     <triangle v1="10064" v2="10065" v3="10063" />
     <triangle v1="10063" v2="10065" v3="10066" />
     <triangle v1="10063" v2="10066" v3="10062" />
     <triangle v1="10062" v2="10066" v3="10067" />
     <triangle v1="10062" v2="10067" v3="10061" />
     <triangle v1="10061" v2="10067" v3="10068" />
     <triangle v1="10061" v2="10068" v3="10060" />
     <triangle v1="10060" v2="10068" v3="10069" />
     <triangle v1="10060" v2="10069" v3="10070" />
     <triangle v1="10070" v2="10069" v3="10071" />
     <triangle v1="10070" v2="10071" v3="10072" />
     <triangle v1="10072" v2="10071" v3="10073" />
     <triangle v1="10072" v2="10073" v3="10074" />
     <triangle v1="10074" v2="10073" v3="10075" />
     <triangle v1="10074" v2="10075" v3="10076" />
     <triangle v1="10072" v2="10059" v3="10070" />
     <triangle v1="10070" v2="10059" v3="10060" />
     <triangle v1="10077" v2="10018" v3="10078" />
     <triangle v1="10078" v2="10018" v3="10017" />
     <triangle v1="10078" v2="10017" v3="10079" />
     <triangle v1="10079" v2="10017" v3="10047" />
     <triangle v1="10079" v2="10047" v3="10080" />
     <triangle v1="10080" v2="10047" v3="10049" />
     <triangle v1="10080" v2="10049" v3="10081" />
     <triangle v1="10081" v2="10049" v3="10050" />
     <triangle v1="10081" v2="10050" v3="10082" />
     <triangle v1="10082" v2="10050" v3="10059" />
     <triangle v1="10082" v2="10059" v3="10083" />
     <triangle v1="10083" v2="10059" v3="10072" />
     <triangle v1="10083" v2="10072" v3="10084" />
     <triangle v1="10084" v2="10072" v3="10074" />
     <triangle v1="10084" v2="10074" v3="10085" />
     <triangle v1="10085" v2="10074" v3="10076" />
     <triangle v1="10064" v2="10077" v3="10065" />
     <triangle v1="10065" v2="10077" v3="10078" />
     <triangle v1="10065" v2="10078" v3="10066" />
     <triangle v1="10066" v2="10078" v3="10079" />
     <triangle v1="10066" v2="10079" v3="10067" />
     <triangle v1="10067" v2="10079" v3="10080" />
     <triangle v1="10067" v2="10080" v3="10068" />
     <triangle v1="10068" v2="10080" v3="10081" />
     <triangle v1="10068" v2="10081" v3="10069" />
     <triangle v1="10069" v2="10081" v3="10082" />
     <triangle v1="10069" v2="10082" v3="10071" />
     <triangle v1="10071" v2="10082" v3="10083" />
     <triangle v1="10071" v2="10083" v3="10073" />
     <triangle v1="10073" v2="10083" v3="10084" />
     <triangle v1="10073" v2="10084" v3="10075" />
     <triangle v1="10075" v2="10084" v3="10085" />
     <triangle v1="10085" v2="10076" v3="10075" />
     <triangle v1="10086" v2="9404" v3="10087" />
     <triangle v1="10087" v2="9404" v3="9403" />
     <triangle v1="10087" v2="9403" v3="10088" />
     <triangle v1="10088" v2="9403" v3="9402" />
     <triangle v1="10088" v2="9402" v3="10089" />
     <triangle v1="10089" v2="9402" v3="9401" />
     <triangle v1="10089" v2="9401" v3="10090" />
     <triangle v1="10090" v2="9401" v3="9400" />
     <triangle v1="10090" v2="9400" v3="10091" />
     <triangle v1="10091" v2="9400" v3="9399" />
     <triangle v1="10091" v2="9399" v3="10092" />
     <triangle v1="10092" v2="9399" v3="9398" />
     <triangle v1="10092" v2="9398" v3="10093" />
     <triangle v1="10093" v2="9398" v3="9396" />
     <triangle v1="10093" v2="9396" v3="10094" />
     <triangle v1="10094" v2="9396" v3="9395" />
     <triangle v1="10094" v2="9395" v3="10095" />
     <triangle v1="10095" v2="9395" v3="10096" />
     <triangle v1="10095" v2="10096" v3="10097" />
     <triangle v1="9395" v2="9389" v3="10096" />
     <triangle v1="10095" v2="10097" v3="10094" />
     <triangle v1="10094" v2="10097" v3="10098" />
     <triangle v1="10094" v2="10098" v3="10093" />
     <triangle v1="10093" v2="10098" v3="10099" />
     <triangle v1="10093" v2="10099" v3="10092" />
     <triangle v1="10092" v2="10099" v3="10100" />
     <triangle v1="10092" v2="10100" v3="10091" />
     <triangle v1="10091" v2="10100" v3="10101" />
     <triangle v1="10091" v2="10101" v3="10090" />
     <triangle v1="10090" v2="10101" v3="10102" />
     <triangle v1="10090" v2="10102" v3="10089" />
     <triangle v1="10089" v2="10102" v3="10103" />
     <triangle v1="10089" v2="10103" v3="10088" />
     <triangle v1="10088" v2="10103" v3="10104" />
     <triangle v1="10088" v2="10104" v3="10087" />
     <triangle v1="10087" v2="10104" v3="10105" />
     <triangle v1="10087" v2="10105" v3="10086" />
     <triangle v1="10086" v2="10105" v3="10106" />
     <triangle v1="10106" v2="10105" v3="10107" />
     <triangle v1="10106" v2="10107" v3="10108" />
     <triangle v1="10108" v2="10107" v3="10109" />
     <triangle v1="10109" v2="10107" v3="10110" />
     <triangle v1="10110" v2="10107" v3="10111" />
     <triangle v1="10110" v2="10111" v3="10112" />
     <triangle v1="10112" v2="10111" v3="10104" />
     <triangle v1="10112" v2="10104" v3="10103" />
     <triangle v1="10098" v2="10113" v3="10099" />
     <triangle v1="10099" v2="10113" v3="10100" />
     <triangle v1="10113" v2="10114" v3="10100" />
     <triangle v1="10100" v2="10114" v3="10101" />
     <triangle v1="10101" v2="10114" v3="10115" />
     <triangle v1="10115" v2="10114" v3="10116" />
     <triangle v1="10115" v2="10116" v3="10117" />
     <triangle v1="10117" v2="10116" v3="10112" />
     <triangle v1="10117" v2="10112" v3="10103" />
     <triangle v1="10116" v2="10110" v3="10112" />
     <triangle v1="10111" v2="10107" v3="10105" />
     <triangle v1="10111" v2="10105" v3="10104" />
     <triangle v1="10117" v2="10103" v3="10102" />
     <triangle v1="10115" v2="10117" v3="10102" />
     <triangle v1="10115" v2="10102" v3="10101" />
     <triangle v1="10118" v2="10109" v3="10119" />
     <triangle v1="10119" v2="10109" v3="10110" />
     <triangle v1="10119" v2="10110" v3="10116" />
     <triangle v1="10119" v2="10116" v3="10120" />
     <triangle v1="10120" v2="10116" v3="10114" />
     <triangle v1="10120" v2="10114" v3="10113" />
     <triangle v1="10120" v2="10113" v3="10121" />
     <triangle v1="10121" v2="10113" v3="10098" />
     <triangle v1="10121" v2="10098" v3="10097" />
     <triangle v1="10121" v2="10097" v3="10122" />
     <triangle v1="10122" v2="10097" v3="10096" />
     <triangle v1="10122" v2="10096" v3="10123" />
     <triangle v1="10123" v2="10096" v3="9389" />
     <triangle v1="10123" v2="9389" v3="9173" />
     <triangle v1="10123" v2="9173" v3="10124" />
     <triangle v1="10124" v2="9173" v3="9171" />
     <triangle v1="10124" v2="9171" v3="9169" />
     <triangle v1="10124" v2="9169" v3="10125" />
     <triangle v1="10125" v2="9169" v3="9167" />
     <triangle v1="10125" v2="9167" v3="9165" />
     <triangle v1="10124" v2="10126" v3="10123" />
     <triangle v1="10123" v2="10126" v3="10122" />
     <triangle v1="10126" v2="10127" v3="10122" />
     <triangle v1="10122" v2="10127" v3="10128" />
     <triangle v1="10122" v2="10128" v3="10121" />
     <triangle v1="10121" v2="10128" v3="10129" />
     <triangle v1="10121" v2="10129" v3="10130" />
     <triangle v1="10121" v2="10130" v3="10120" />
     <triangle v1="10120" v2="10130" v3="10131" />
     <triangle v1="10120" v2="10131" v3="10132" />
     <triangle v1="10120" v2="10132" v3="10119" />
     <triangle v1="10119" v2="10132" v3="10133" />
     <triangle v1="10119" v2="10133" v3="10134" />
     <triangle v1="10134" v2="10133" v3="10135" />
     <triangle v1="10134" v2="10135" v3="10118" />
     <triangle v1="10133" v2="10136" v3="10135" />
     <triangle v1="10135" v2="10136" v3="10137" />
     <triangle v1="10135" v2="10137" v3="10138" />
     <triangle v1="10138" v2="10137" v3="10136" />
     <triangle v1="10138" v2="10136" v3="10139" />
     <triangle v1="10139" v2="10140" v3="10138" />
     <triangle v1="10134" v2="10118" v3="10119" />
     <triangle v1="10086" v2="10141" v3="9404" />
     <triangle v1="9404" v2="10141" v3="10142" />
     <triangle v1="9404" v2="10142" v3="9148" />
     <triangle v1="9148" v2="10142" v3="9149" />
     <triangle v1="9149" v2="10142" v3="9150" />
     <triangle v1="9150" v2="10142" v3="10143" />
     <triangle v1="9150" v2="10143" v3="9151" />
     <triangle v1="9151" v2="10143" v3="9152" />
     <triangle v1="10106" v2="10144" v3="10086" />
     <triangle v1="10086" v2="10144" v3="10145" />
     <triangle v1="10086" v2="10145" v3="10141" />
     <triangle v1="10144" v2="10106" v3="10146" />
     <triangle v1="10146" v2="10106" v3="10108" />
     <triangle v1="10146" v2="10108" v3="10147" />
     <triangle v1="10147" v2="10108" v3="10109" />
     <triangle v1="10147" v2="10109" v3="10118" />
     <triangle v1="10147" v2="10118" v3="10148" />
     <triangle v1="10148" v2="10118" v3="10135" />
     <triangle v1="10148" v2="10135" v3="10149" />
     <triangle v1="10149" v2="10135" v3="10138" />
     <triangle v1="10149" v2="10138" v3="10150" />
     <triangle v1="10150" v2="10138" v3="10140" />
     <triangle v1="9165" v2="9152" v3="10125" />
     <triangle v1="10125" v2="9152" v3="10143" />
     <triangle v1="10125" v2="10143" v3="10124" />
     <triangle v1="10124" v2="10143" v3="10142" />
     <triangle v1="10124" v2="10142" v3="10126" />
     <triangle v1="10126" v2="10142" v3="10141" />
     <triangle v1="10126" v2="10141" v3="10127" />
     <triangle v1="10127" v2="10141" v3="10145" />
     <triangle v1="10127" v2="10145" v3="10128" />
     <triangle v1="10128" v2="10145" v3="10144" />
     <triangle v1="10128" v2="10144" v3="10129" />
     <triangle v1="10129" v2="10144" v3="10130" />
     <triangle v1="10130" v2="10144" v3="10146" />
     <triangle v1="10130" v2="10146" v3="10131" />
     <triangle v1="10131" v2="10146" v3="10132" />
     <triangle v1="10132" v2="10146" v3="10147" />
     <triangle v1="10132" v2="10147" v3="10133" />
     <triangle v1="10133" v2="10147" v3="10148" />
     <triangle v1="10133" v2="10148" v3="10136" />
     <triangle v1="10136" v2="10148" v3="10149" />
     <triangle v1="10136" v2="10149" v3="10139" />
     <triangle v1="10139" v2="10149" v3="10150" />
     <triangle v1="10150" v2="10140" v3="10139" />
     <triangle v1="10151" v2="10152" v3="9847" />
     <triangle v1="9847" v2="10152" v3="10153" />
     <triangle v1="9847" v2="10153" v3="10154" />
     <triangle v1="10154" v2="10153" v3="10155" />
     <triangle v1="10155" v2="10153" v3="10156" />
     <triangle v1="10156" v2="10153" v3="10152" />
     <triangle v1="10156" v2="10152" v3="10157" />
     <triangle v1="10157" v2="10152" v3="10151" />
     <triangle v1="10157" v2="10158" v3="10156" />
     <triangle v1="10154" v2="9807" v3="9847" />
     <triangle v1="9860" v2="10159" v3="9859" />
     <triangle v1="9859" v2="10159" v3="10160" />
     <triangle v1="9859" v2="10160" v3="9857" />
     <triangle v1="9857" v2="10160" v3="10161" />
     <triangle v1="9857" v2="10161" v3="9856" />
     <triangle v1="9856" v2="10161" v3="10162" />
     <triangle v1="9856" v2="10162" v3="9871" />
     <triangle v1="9871" v2="10162" v3="10163" />
     <triangle v1="9871" v2="10163" v3="9872" />
     <triangle v1="9872" v2="10163" v3="10164" />
     <triangle v1="9872" v2="10164" v3="10165" />
     <triangle v1="10165" v2="10164" v3="10166" />
     <triangle v1="10165" v2="10166" v3="10167" />
     <triangle v1="10167" v2="10166" v3="10168" />
     <triangle v1="10167" v2="10168" v3="10169" />
     <triangle v1="10169" v2="10168" v3="10170" />
     <triangle v1="10169" v2="10170" v3="10171" />
     <triangle v1="10171" v2="10170" v3="10172" />
     <triangle v1="10171" v2="10172" v3="10173" />
     <triangle v1="10173" v2="10172" v3="10174" />
     <triangle v1="10173" v2="10174" v3="10175" />
     <triangle v1="10175" v2="10174" v3="10176" />
     <triangle v1="10175" v2="10176" v3="10177" />
     <triangle v1="10177" v2="10176" v3="10178" />
     <triangle v1="10177" v2="10178" v3="10179" />
     <triangle v1="10159" v2="10180" v3="10160" />
     <triangle v1="10160" v2="10180" v3="10181" />
     <triangle v1="10160" v2="10181" v3="10161" />
     <triangle v1="10161" v2="10181" v3="10182" />
     <triangle v1="10161" v2="10182" v3="10162" />
     <triangle v1="10162" v2="10182" v3="10183" />
     <triangle v1="10162" v2="10183" v3="10163" />
     <triangle v1="10163" v2="10183" v3="10184" />
     <triangle v1="10163" v2="10184" v3="10164" />
     <triangle v1="10164" v2="10184" v3="10166" />
     <triangle v1="10181" v2="10180" v3="10185" />
     <triangle v1="10185" v2="10180" v3="10186" />
     <triangle v1="10185" v2="10186" v3="10187" />
     <triangle v1="10187" v2="10186" v3="10188" />
     <triangle v1="10187" v2="10188" v3="10189" />
     <triangle v1="10189" v2="10188" v3="10190" />
     <triangle v1="10189" v2="10190" v3="10191" />
     <triangle v1="10191" v2="10190" v3="10192" />
     <triangle v1="10191" v2="10192" v3="10193" />
     <triangle v1="10193" v2="10192" v3="10194" />
     <triangle v1="10193" v2="10194" v3="10170" />
     <triangle v1="10170" v2="10194" v3="10172" />
     <triangle v1="10186" v2="10195" v3="10188" />
     <triangle v1="10188" v2="10195" v3="10196" />
     <triangle v1="10188" v2="10196" v3="10190" />
     <triangle v1="10190" v2="10196" v3="10197" />
     <triangle v1="10190" v2="10197" v3="10192" />
     <triangle v1="10192" v2="10197" v3="10198" />
     <triangle v1="10192" v2="10198" v3="10194" />
     <triangle v1="10194" v2="10198" v3="10199" />
     <triangle v1="10194" v2="10199" v3="10172" />
     <triangle v1="10172" v2="10199" v3="10174" />
     <triangle v1="10195" v2="10200" v3="10196" />
     <triangle v1="10196" v2="10200" v3="10201" />
     <triangle v1="10196" v2="10201" v3="10197" />
     <triangle v1="10197" v2="10201" v3="10202" />
     <triangle v1="10197" v2="10202" v3="10198" />
     <triangle v1="10198" v2="10202" v3="10203" />
     <triangle v1="10198" v2="10203" v3="10199" />
     <triangle v1="10199" v2="10203" v3="10204" />
     <triangle v1="10199" v2="10204" v3="10174" />
     <triangle v1="10174" v2="10204" v3="10176" />
     <triangle v1="10200" v2="10205" v3="10201" />
     <triangle v1="10201" v2="10205" v3="10206" />
     <triangle v1="10201" v2="10206" v3="10202" />
     <triangle v1="10202" v2="10206" v3="10207" />
     <triangle v1="10202" v2="10207" v3="10203" />
     <triangle v1="10203" v2="10207" v3="10208" />
     <triangle v1="10203" v2="10208" v3="10204" />
     <triangle v1="10204" v2="10208" v3="10178" />
     <triangle v1="10204" v2="10178" v3="10176" />
     <triangle v1="10177" v2="10179" v3="10209" />
     <triangle v1="10209" v2="10179" v3="10210" />
     <triangle v1="10209" v2="10210" v3="10211" />
     <triangle v1="10211" v2="10212" v3="10209" />
     <triangle v1="10209" v2="10212" v3="10158" />
     <triangle v1="10209" v2="10158" v3="10157" />
     <triangle v1="10151" v2="10213" v3="10157" />
     <triangle v1="10157" v2="10213" v3="10214" />
     <triangle v1="10157" v2="10214" v3="10215" />
     <triangle v1="10215" v2="10214" v3="10175" />
     <triangle v1="10215" v2="10175" v3="10177" />
     <triangle v1="9847" v2="10216" v3="10151" />
     <triangle v1="10151" v2="10216" v3="10217" />
     <triangle v1="10151" v2="10217" v3="10213" />
     <triangle v1="10213" v2="10217" v3="10171" />
     <triangle v1="10213" v2="10171" v3="10173" />
     <triangle v1="10216" v2="9847" v3="10218" />
     <triangle v1="10218" v2="9847" v3="9879" />
     <triangle v1="10218" v2="9879" v3="9877" />
     <triangle v1="9877" v2="9876" v3="10218" />
     <triangle v1="10218" v2="9876" v3="10165" />
     <triangle v1="10218" v2="10165" v3="10167" />
     <triangle v1="9876" v2="9874" v3="10165" />
     <triangle v1="10165" v2="9874" v3="9872" />
     <triangle v1="10182" v2="10181" v3="10185" />
     <triangle v1="10185" v2="10187" v3="10219" />
     <triangle v1="10219" v2="10187" v3="10189" />
     <triangle v1="10219" v2="10189" v3="10220" />
     <triangle v1="10220" v2="10189" v3="10191" />
     <triangle v1="10220" v2="10191" v3="10221" />
     <triangle v1="10221" v2="10191" v3="10193" />
     <triangle v1="10221" v2="10193" v3="10168" />
     <triangle v1="10168" v2="10193" v3="10170" />
     <triangle v1="10183" v2="10182" v3="10219" />
     <triangle v1="10219" v2="10182" v3="10185" />
     <triangle v1="10183" v2="10219" v3="10220" />
     <triangle v1="10184" v2="10183" v3="10220" />
     <triangle v1="10184" v2="10220" v3="10221" />
     <triangle v1="10166" v2="10184" v3="10221" />
     <triangle v1="10166" v2="10221" v3="10168" />
     <triangle v1="10213" v2="10173" v3="10214" />
     <triangle v1="10214" v2="10173" v3="10175" />
     <triangle v1="10171" v2="10217" v3="10169" />
     <triangle v1="10169" v2="10217" v3="10216" />
     <triangle v1="10169" v2="10216" v3="10167" />
     <triangle v1="10167" v2="10216" v3="10218" />
     <triangle v1="10157" v2="10215" v3="10209" />
     <triangle v1="10209" v2="10215" v3="10177" />
     <triangle v1="10156" v2="10222" v3="10155" />
     <triangle v1="10155" v2="10222" v3="10223" />
     <triangle v1="10155" v2="10223" v3="10154" />
     <triangle v1="10154" v2="10223" v3="9822" />
     <triangle v1="10154" v2="9822" v3="9807" />
     <triangle v1="10222" v2="10224" v3="10223" />
     <triangle v1="10223" v2="10224" v3="10225" />
     <triangle v1="10223" v2="10225" v3="9822" />
     <triangle v1="9822" v2="10225" v3="9821" />
     <triangle v1="9821" v2="10225" v3="10226" />
     <triangle v1="9821" v2="10226" v3="9820" />
     <triangle v1="9820" v2="10226" v3="10227" />
     <triangle v1="9820" v2="10227" v3="9819" />
     <triangle v1="9819" v2="10227" v3="10228" />
     <triangle v1="9819" v2="10228" v3="9818" />
     <triangle v1="9818" v2="10228" v3="9791" />
     <triangle v1="9791" v2="10228" v3="10229" />
     <triangle v1="10229" v2="10228" v3="10227" />
     <triangle v1="10229" v2="10227" v3="10230" />
     <triangle v1="10230" v2="10227" v3="10226" />
     <triangle v1="10230" v2="10226" v3="10231" />
     <triangle v1="10231" v2="10226" v3="10225" />
     <triangle v1="10231" v2="10225" v3="10224" />
     <triangle v1="10232" v2="10233" v3="10234" />
     <triangle v1="10234" v2="10233" v3="10235" />
     <triangle v1="10234" v2="10235" v3="10236" />
     <triangle v1="10236" v2="10235" v3="10237" />
     <triangle v1="10236" v2="10237" v3="10238" />
     <triangle v1="10238" v2="10237" v3="10239" />
     <triangle v1="10238" v2="10239" v3="10240" />
     <triangle v1="10240" v2="10239" v3="10241" />
     <triangle v1="10240" v2="10241" v3="10242" />
     <triangle v1="10242" v2="10241" v3="10243" />
     <triangle v1="10242" v2="10243" v3="10244" />
     <triangle v1="10244" v2="10243" v3="10245" />
     <triangle v1="10244" v2="10245" v3="10246" />
     <triangle v1="10246" v2="10245" v3="10247" />
     <triangle v1="10246" v2="10247" v3="10248" />
     <triangle v1="10248" v2="10247" v3="10249" />
     <triangle v1="10248" v2="10249" v3="10250" />
     <triangle v1="10250" v2="10249" v3="10251" />
     <triangle v1="10250" v2="10251" v3="10252" />
     <triangle v1="10252" v2="10251" v3="10253" />
     <triangle v1="10253" v2="10251" v3="10254" />
     <triangle v1="10253" v2="10254" v3="10255" />
     <triangle v1="10255" v2="10254" v3="10256" />
     <triangle v1="10255" v2="10256" v3="10257" />
     <triangle v1="10257" v2="10256" v3="10258" />
     <triangle v1="10257" v2="10258" v3="10259" />
     <triangle v1="10259" v2="10258" v3="10260" />
     <triangle v1="10260" v2="10258" v3="10261" />
     <triangle v1="10260" v2="10261" v3="10262" />
     <triangle v1="10262" v2="10261" v3="10263" />
     <triangle v1="10262" v2="10263" v3="10264" />
     <triangle v1="10264" v2="10263" v3="10265" />
     <triangle v1="10264" v2="10265" v3="10266" />
     <triangle v1="10266" v2="10265" v3="10267" />
     <triangle v1="10266" v2="10267" v3="10268" />
     <triangle v1="10268" v2="10267" v3="10269" />
     <triangle v1="10268" v2="10269" v3="10270" />
     <triangle v1="10270" v2="10269" v3="10271" />
     <triangle v1="10270" v2="10271" v3="10272" />
     <triangle v1="10272" v2="10271" v3="10239" />
     <triangle v1="10272" v2="10239" v3="10237" />
     <triangle v1="10235" v2="10273" v3="10237" />
     <triangle v1="10237" v2="10273" v3="10272" />
     <triangle v1="10272" v2="10273" v3="10270" />
     <triangle v1="10270" v2="10273" v3="10274" />
     <triangle v1="10270" v2="10274" v3="10268" />
     <triangle v1="10268" v2="10274" v3="10266" />
     <triangle v1="10274" v2="10264" v3="10266" />
     <triangle v1="10259" v2="10275" v3="10257" />
     <triangle v1="10257" v2="10275" v3="10276" />
     <triangle v1="10257" v2="10276" v3="10255" />
     <triangle v1="10255" v2="10276" v3="10253" />
     <triangle v1="10275" v2="10277" v3="10276" />
     <triangle v1="10276" v2="10277" v3="10278" />
     <triangle v1="10276" v2="10278" v3="10253" />
     <triangle v1="10250" v2="10279" v3="10248" />
     <triangle v1="10248" v2="10279" v3="10280" />
     <triangle v1="10248" v2="10280" v3="10246" />
     <triangle v1="10246" v2="10280" v3="10281" />
     <triangle v1="10246" v2="10281" v3="10244" />
     <triangle v1="10244" v2="10281" v3="10282" />
     <triangle v1="10244" v2="10282" v3="10242" />
     <triangle v1="10242" v2="10282" v3="10283" />
     <triangle v1="10242" v2="10283" v3="10240" />
     <triangle v1="10240" v2="10283" v3="10284" />
     <triangle v1="10240" v2="10284" v3="10238" />
     <triangle v1="10238" v2="10284" v3="10285" />
     <triangle v1="10238" v2="10285" v3="10236" />
     <triangle v1="10236" v2="10285" v3="10234" />
     <triangle v1="10279" v2="10286" v3="10280" />
     <triangle v1="10280" v2="10286" v3="10287" />
     <triangle v1="10280" v2="10287" v3="10281" />
     <triangle v1="10281" v2="10287" v3="10288" />
     <triangle v1="10281" v2="10288" v3="10282" />
     <triangle v1="10282" v2="10288" v3="10289" />
     <triangle v1="10282" v2="10289" v3="10283" />
     <triangle v1="10283" v2="10289" v3="10290" />
     <triangle v1="10283" v2="10290" v3="10284" />
     <triangle v1="10284" v2="10290" v3="10291" />
     <triangle v1="10284" v2="10291" v3="10285" />
     <triangle v1="10285" v2="10291" v3="10232" />
     <triangle v1="10285" v2="10232" v3="10234" />
     <triangle v1="10267" v2="10265" v3="10292" />
     <triangle v1="10292" v2="10265" v3="10263" />
     <triangle v1="10292" v2="10263" v3="10293" />
     <triangle v1="10293" v2="10263" v3="10261" />
     <triangle v1="10293" v2="10261" v3="10294" />
     <triangle v1="10294" v2="10261" v3="10258" />
     <triangle v1="10294" v2="10258" v3="10256" />
     <triangle v1="10269" v2="10267" v3="10295" />
     <triangle v1="10295" v2="10267" v3="10292" />
     <triangle v1="10295" v2="10292" v3="10296" />
     <triangle v1="10296" v2="10292" v3="10293" />
     <triangle v1="10296" v2="10293" v3="10297" />
     <triangle v1="10297" v2="10293" v3="10294" />
     <triangle v1="10297" v2="10294" v3="10298" />
     <triangle v1="10298" v2="10294" v3="10256" />
     <triangle v1="10298" v2="10256" v3="10254" />
     <triangle v1="10241" v2="10239" v3="10271" />
     <triangle v1="10271" v2="10269" v3="10299" />
     <triangle v1="10299" v2="10269" v3="10295" />
     <triangle v1="10299" v2="10295" v3="10300" />
     <triangle v1="10300" v2="10295" v3="10296" />
     <triangle v1="10300" v2="10296" v3="10301" />
     <triangle v1="10301" v2="10296" v3="10297" />
     <triangle v1="10301" v2="10297" v3="10302" />
     <triangle v1="10302" v2="10297" v3="10298" />
     <triangle v1="10302" v2="10298" v3="10251" />
     <triangle v1="10251" v2="10298" v3="10254" />
     <triangle v1="10300" v2="10243" v3="10299" />
     <triangle v1="10299" v2="10243" v3="10241" />
     <triangle v1="10299" v2="10241" v3="10271" />
     <triangle v1="10243" v2="10300" v3="10245" />
     <triangle v1="10245" v2="10300" v3="10301" />
     <triangle v1="10245" v2="10301" v3="10247" />
     <triangle v1="10247" v2="10301" v3="10302" />
     <triangle v1="10247" v2="10302" v3="10249" />
     <triangle v1="10249" v2="10302" v3="10251" />
     <triangle v1="10303" v2="10274" v3="10304" />
     <triangle v1="10304" v2="10274" v3="10273" />
     <triangle v1="10304" v2="10273" v3="10235" />
     <triangle v1="10233" v2="10305" v3="10235" />
     <triangle v1="10235" v2="10305" v3="10306" />
     <triangle v1="10235" v2="10306" v3="10304" />
     <triangle v1="10304" v2="10306" v3="10307" />
     <triangle v1="10304" v2="10307" v3="10303" />
     <triangle v1="10303" v2="10307" v3="10308" />
     <triangle v1="10308" v2="10307" v3="10309" />
     <triangle v1="10308" v2="10309" v3="10310" />
     <triangle v1="10310" v2="10309" v3="10311" />
     <triangle v1="10311" v2="10309" v3="10312" />
     <triangle v1="10312" v2="10309" v3="10313" />
     <triangle v1="10312" v2="10313" v3="10314" />
     <triangle v1="10314" v2="10313" v3="10315" />
     <triangle v1="10314" v2="10315" v3="10316" />
     <triangle v1="10316" v2="10315" v3="10317" />
     <triangle v1="10317" v2="10315" v3="10318" />
     <triangle v1="10318" v2="10315" v3="10319" />
     <triangle v1="10318" v2="10319" v3="10320" />
     <triangle v1="10320" v2="10319" v3="10305" />
     <triangle v1="10320" v2="10305" v3="10233" />
     <triangle v1="10306" v2="10305" v3="10321" />
     <triangle v1="10321" v2="10305" v3="10319" />
     <triangle v1="10321" v2="10319" v3="10313" />
     <triangle v1="10313" v2="10319" v3="10315" />
     <triangle v1="10313" v2="10309" v3="10321" />
     <triangle v1="10321" v2="10309" v3="10307" />
     <triangle v1="10321" v2="10307" v3="10306" />
     <triangle v1="10316" v2="10322" v3="10323" />
     <triangle v1="10323" v2="10322" v3="10324" />
     <triangle v1="10323" v2="10324" v3="10325" />
     <triangle v1="10325" v2="10324" v3="10326" />
     <triangle v1="10325" v2="10326" v3="10327" />
     <triangle v1="10327" v2="10326" v3="10328" />
     <triangle v1="10327" v2="10328" v3="10311" />
     <triangle v1="10311" v2="10312" v3="10327" />
     <triangle v1="10327" v2="10312" v3="10325" />
     <triangle v1="10312" v2="10314" v3="10325" />
     <triangle v1="10325" v2="10314" v3="10323" />
     <triangle v1="10314" v2="10316" v3="10323" />
     <triangle v1="10324" v2="10322" v3="10329" />
     <triangle v1="10329" v2="10322" v3="10330" />
     <triangle v1="10329" v2="10330" v3="10331" />
     <triangle v1="10331" v2="10330" v3="10332" />
     <triangle v1="10331" v2="10332" v3="10333" />
     <triangle v1="10333" v2="10332" v3="10334" />
     <triangle v1="10333" v2="10334" v3="10335" />
     <triangle v1="10335" v2="10334" v3="10336" />
     <triangle v1="10335" v2="10336" v3="10337" />
     <triangle v1="10337" v2="10336" v3="10338" />
     <triangle v1="10337" v2="10338" v3="10339" />
     <triangle v1="10339" v2="10338" v3="10340" />
     <triangle v1="10339" v2="10340" v3="10341" />
     <triangle v1="10341" v2="10340" v3="10342" />
     <triangle v1="10341" v2="10342" v3="10343" />
     <triangle v1="10343" v2="10342" v3="10344" />
     <triangle v1="10343" v2="10344" v3="10345" />
     <triangle v1="10346" v2="10347" v3="10348" />
     <triangle v1="10348" v2="10347" v3="10349" />
     <triangle v1="10348" v2="10349" v3="10345" />
     <triangle v1="10347" v2="10346" v3="10350" />
     <triangle v1="10350" v2="10346" v3="10351" />
     <triangle v1="10350" v2="10351" v3="10352" />
     <triangle v1="10352" v2="10351" v3="10353" />
     <triangle v1="10352" v2="10353" v3="10354" />
     <triangle v1="10354" v2="10353" v3="10355" />
     <triangle v1="10354" v2="10355" v3="10356" />
     <triangle v1="10356" v2="10355" v3="10357" />
     <triangle v1="10356" v2="10357" v3="10358" />
     <triangle v1="10358" v2="10357" v3="10359" />
     <triangle v1="10358" v2="10359" v3="10360" />
     <triangle v1="10360" v2="10359" v3="10361" />
     <triangle v1="10360" v2="10361" v3="10328" />
     <triangle v1="10328" v2="10326" v3="10360" />
     <triangle v1="10360" v2="10326" v3="10362" />
     <triangle v1="10360" v2="10362" v3="10358" />
     <triangle v1="10358" v2="10362" v3="10363" />
     <triangle v1="10358" v2="10363" v3="10356" />
     <triangle v1="10356" v2="10363" v3="10364" />
     <triangle v1="10356" v2="10364" v3="10354" />
     <triangle v1="10354" v2="10364" v3="10365" />
     <triangle v1="10354" v2="10365" v3="10352" />
     <triangle v1="10352" v2="10365" v3="10366" />
     <triangle v1="10352" v2="10366" v3="10350" />
     <triangle v1="10350" v2="10366" v3="10367" />
     <triangle v1="10350" v2="10367" v3="10347" />
     <triangle v1="10347" v2="10367" v3="10368" />
     <triangle v1="10347" v2="10368" v3="10349" />
     <triangle v1="10349" v2="10368" v3="10369" />
     <triangle v1="10349" v2="10369" v3="10345" />
     <triangle v1="10326" v2="10324" v3="10362" />
     <triangle v1="10362" v2="10324" v3="10329" />
     <triangle v1="10362" v2="10329" v3="10363" />
     <triangle v1="10363" v2="10329" v3="10331" />
     <triangle v1="10363" v2="10331" v3="10364" />
     <triangle v1="10364" v2="10331" v3="10333" />
     <triangle v1="10364" v2="10333" v3="10365" />
     <triangle v1="10365" v2="10333" v3="10335" />
     <triangle v1="10365" v2="10335" v3="10366" />
     <triangle v1="10366" v2="10335" v3="10337" />
     <triangle v1="10366" v2="10337" v3="10367" />
     <triangle v1="10367" v2="10337" v3="10339" />
     <triangle v1="10367" v2="10339" v3="10368" />
     <triangle v1="10368" v2="10339" v3="10341" />
     <triangle v1="10368" v2="10341" v3="10369" />
     <triangle v1="10369" v2="10341" v3="10345" />
     <triangle v1="10345" v2="10341" v3="10343" />
     <triangle v1="9860" v2="10286" v3="10159" />
     <triangle v1="10159" v2="10286" v3="10279" />
     <triangle v1="10159" v2="10279" v3="10180" />
     <triangle v1="10180" v2="10279" v3="10250" />
     <triangle v1="10180" v2="10250" v3="10186" />
     <triangle v1="10186" v2="10250" v3="10252" />
     <triangle v1="10186" v2="10252" v3="10195" />
     <triangle v1="10195" v2="10252" v3="10253" />
     <triangle v1="10195" v2="10253" v3="10200" />
     <triangle v1="10200" v2="10253" v3="10278" />
     <triangle v1="10200" v2="10278" v3="10205" />
     <triangle v1="10205" v2="10278" v3="10277" />
     <triangle v1="10156" v2="10370" v3="10222" />
     <triangle v1="10222" v2="10370" v3="10371" />
     <triangle v1="10222" v2="10371" v3="10224" />
     <triangle v1="10224" v2="10371" v3="10372" />
     <triangle v1="10224" v2="10372" v3="10231" />
     <triangle v1="10231" v2="10372" v3="10373" />
     <triangle v1="10231" v2="10373" v3="10230" />
     <triangle v1="10230" v2="10373" v3="10374" />
     <triangle v1="10230" v2="10374" v3="10229" />
     <triangle v1="10229" v2="10374" v3="10375" />
     <triangle v1="10229" v2="10375" v3="9791" />
     <triangle v1="9791" v2="10375" v3="9792" />
     <triangle v1="9795" v2="9794" v3="10376" />
     <triangle v1="10376" v2="9794" v3="10377" />
     <triangle v1="10376" v2="10377" v3="10378" />
     <triangle v1="10378" v2="10377" v3="10379" />
     <triangle v1="10379" v2="10377" v3="10380" />
     <triangle v1="10379" v2="10380" v3="10381" />
     <triangle v1="10381" v2="10380" v3="10382" />
     <triangle v1="10381" v2="10382" v3="10383" />
     <triangle v1="10383" v2="10382" v3="10384" />
     <triangle v1="10383" v2="10384" v3="10385" />
     <triangle v1="10385" v2="10384" v3="10386" />
     <triangle v1="10385" v2="10386" v3="10387" />
     <triangle v1="10387" v2="10386" v3="10388" />
     <triangle v1="10387" v2="10388" v3="10389" />
     <triangle v1="10389" v2="10388" v3="10390" />
     <triangle v1="10390" v2="10388" v3="10391" />
     <triangle v1="10377" v2="9794" v3="10392" />
     <triangle v1="10392" v2="9794" v3="9793" />
     <triangle v1="10392" v2="9793" v3="10393" />
     <triangle v1="10393" v2="9793" v3="9792" />
     <triangle v1="10393" v2="9792" v3="10375" />
     <triangle v1="10375" v2="10374" v3="10393" />
     <triangle v1="10393" v2="10374" v3="10394" />
     <triangle v1="10393" v2="10394" v3="10392" />
     <triangle v1="10392" v2="10394" v3="10395" />
     <triangle v1="10392" v2="10395" v3="10377" />
     <triangle v1="10377" v2="10395" v3="10380" />
     <triangle v1="10374" v2="10373" v3="10394" />
     <triangle v1="10394" v2="10373" v3="10396" />
     <triangle v1="10394" v2="10396" v3="10395" />
     <triangle v1="10395" v2="10396" v3="10397" />
     <triangle v1="10395" v2="10397" v3="10380" />
     <triangle v1="10380" v2="10397" v3="10382" />
     <triangle v1="10373" v2="10372" v3="10396" />
     <triangle v1="10396" v2="10372" v3="10398" />
     <triangle v1="10396" v2="10398" v3="10397" />
     <triangle v1="10397" v2="10398" v3="10399" />
     <triangle v1="10397" v2="10399" v3="10382" />
     <triangle v1="10382" v2="10399" v3="10384" />
     <triangle v1="10372" v2="10371" v3="10398" />
     <triangle v1="10398" v2="10371" v3="10400" />
     <triangle v1="10398" v2="10400" v3="10399" />
     <triangle v1="10399" v2="10400" v3="10401" />
     <triangle v1="10399" v2="10401" v3="10384" />
     <triangle v1="10384" v2="10401" v3="10386" />
     <triangle v1="10371" v2="10370" v3="10400" />
     <triangle v1="10400" v2="10370" v3="10402" />
     <triangle v1="10400" v2="10402" v3="10401" />
     <triangle v1="10401" v2="10402" v3="10403" />
     <triangle v1="10401" v2="10403" v3="10386" />
     <triangle v1="10386" v2="10403" v3="10388" />
     <triangle v1="10389" v2="10404" v3="10387" />
     <triangle v1="10387" v2="10404" v3="10405" />
     <triangle v1="10387" v2="10405" v3="10385" />
     <triangle v1="10385" v2="10405" v3="10406" />
     <triangle v1="10385" v2="10406" v3="10383" />
     <triangle v1="10370" v2="10156" v3="10407" />
     <triangle v1="10407" v2="10156" v3="10158" />
     <triangle v1="10407" v2="10158" v3="10178" />
     <triangle v1="10178" v2="10158" v3="10179" />
     <triangle v1="10179" v2="10158" v3="10210" />
     <triangle v1="10210" v2="10158" v3="10211" />
     <triangle v1="10211" v2="10158" v3="10212" />
     <triangle v1="10178" v2="10208" v3="10407" />
     <triangle v1="10407" v2="10208" v3="10408" />
     <triangle v1="10408" v2="10208" v3="10207" />
     <triangle v1="10408" v2="10207" v3="10206" />
     <triangle v1="10408" v2="10206" v3="10409" />
     <triangle v1="10409" v2="10206" v3="10205" />
     <triangle v1="10409" v2="10205" v3="10410" />
     <triangle v1="10410" v2="10205" v3="10277" />
     <triangle v1="10275" v2="10411" v3="10277" />
     <triangle v1="10277" v2="10411" v3="10412" />
     <triangle v1="10277" v2="10412" v3="10413" />
     <triangle v1="10413" v2="10412" v3="10414" />
     <triangle v1="10413" v2="10414" v3="10415" />
     <triangle v1="10415" v2="10414" v3="10416" />
     <triangle v1="10415" v2="10416" v3="10417" />
     <triangle v1="10417" v2="10416" v3="10418" />
     <triangle v1="10417" v2="10418" v3="10419" />
     <triangle v1="10419" v2="10418" v3="10420" />
     <triangle v1="10419" v2="10420" v3="10421" />
     <triangle v1="10421" v2="10420" v3="10422" />
     <triangle v1="10421" v2="10422" v3="10423" />
     <triangle v1="10423" v2="10422" v3="10424" />
     <triangle v1="10423" v2="10424" v3="10425" />
     <triangle v1="10425" v2="10424" v3="10426" />
     <triangle v1="10425" v2="10426" v3="10427" />
     <triangle v1="10427" v2="10426" v3="10428" />
     <triangle v1="10427" v2="10428" v3="10429" />
     <triangle v1="10429" v2="10428" v3="10430" />
     <triangle v1="10429" v2="10430" v3="10431" />
     <triangle v1="10431" v2="10430" v3="10432" />
     <triangle v1="10431" v2="10432" v3="10433" />
     <triangle v1="10433" v2="10432" v3="10434" />
     <triangle v1="10433" v2="10434" v3="10435" />
     <triangle v1="10435" v2="10434" v3="10436" />
     <triangle v1="10435" v2="10436" v3="10437" />
     <triangle v1="10437" v2="10436" v3="10438" />
     <triangle v1="10437" v2="10438" v3="10439" />
     <triangle v1="10259" v2="10440" v3="10275" />
     <triangle v1="10275" v2="10440" v3="10441" />
     <triangle v1="10275" v2="10441" v3="10411" />
     <triangle v1="10411" v2="10441" v3="10412" />
     <triangle v1="10440" v2="10259" v3="10442" />
     <triangle v1="10442" v2="10259" v3="10260" />
     <triangle v1="10442" v2="10260" v3="10443" />
     <triangle v1="10443" v2="10260" v3="10444" />
     <triangle v1="10443" v2="10444" v3="10445" />
     <triangle v1="10445" v2="10444" v3="10446" />
     <triangle v1="10445" v2="10446" v3="10447" />
     <triangle v1="10447" v2="10446" v3="10448" />
     <triangle v1="10447" v2="10448" v3="10420" />
     <triangle v1="10420" v2="10448" v3="10422" />
     <triangle v1="10444" v2="10260" v3="10449" />
     <triangle v1="10449" v2="10260" v3="10262" />
     <triangle v1="10449" v2="10262" v3="10450" />
     <triangle v1="10450" v2="10262" v3="10451" />
     <triangle v1="10450" v2="10451" v3="10452" />
     <triangle v1="10452" v2="10451" v3="10453" />
     <triangle v1="10452" v2="10453" v3="10454" />
     <triangle v1="10454" v2="10453" v3="10264" />
     <triangle v1="10454" v2="10264" v3="10455" />
     <triangle v1="10455" v2="10264" v3="10456" />
     <triangle v1="10455" v2="10456" v3="10457" />
     <triangle v1="10457" v2="10456" v3="10458" />
     <triangle v1="10458" v2="10456" v3="10274" />
     <triangle v1="10458" v2="10274" v3="10303" />
     <triangle v1="10262" v2="10264" v3="10451" />
     <triangle v1="10451" v2="10264" v3="10453" />
     <triangle v1="10264" v2="10274" v3="10456" />
     <triangle v1="10458" v2="10303" v3="10311" />
     <triangle v1="10311" v2="10303" v3="10308" />
     <triangle v1="10311" v2="10308" v3="10310" />
     <triangle v1="10455" v2="10457" v3="10454" />
     <triangle v1="10454" v2="10457" v3="10459" />
     <triangle v1="10454" v2="10459" v3="10460" />
     <triangle v1="10454" v2="10460" v3="10461" />
     <triangle v1="10461" v2="10460" v3="10462" />
     <triangle v1="10461" v2="10462" v3="10463" />
     <triangle v1="10463" v2="10462" v3="10464" />
     <triangle v1="10463" v2="10464" v3="10465" />
     <triangle v1="10465" v2="10464" v3="10466" />
     <triangle v1="10465" v2="10466" v3="10467" />
     <triangle v1="10467" v2="10466" v3="10468" />
     <triangle v1="10467" v2="10468" v3="10469" />
     <triangle v1="10469" v2="10468" v3="10470" />
     <triangle v1="10469" v2="10470" v3="10428" />
     <triangle v1="10428" v2="10470" v3="10430" />
     <triangle v1="10471" v2="10472" v3="10439" />
     <triangle v1="10439" v2="10472" v3="10473" />
     <triangle v1="10439" v2="10473" v3="10474" />
     <triangle v1="10474" v2="10473" v3="10475" />
     <triangle v1="10474" v2="10475" v3="10435" />
     <triangle v1="10435" v2="10475" v3="10433" />
     <triangle v1="10476" v2="10477" v3="10471" />
     <triangle v1="10471" v2="10477" v3="10478" />
     <triangle v1="10471" v2="10478" v3="10472" />
     <triangle v1="10472" v2="10478" v3="10479" />
     <triangle v1="10472" v2="10479" v3="10480" />
     <triangle v1="10480" v2="10479" v3="10481" />
     <triangle v1="10480" v2="10481" v3="10482" />
     <triangle v1="10482" v2="10481" v3="10483" />
     <triangle v1="10482" v2="10483" v3="10431" />
     <triangle v1="10431" v2="10483" v3="10429" />
     <triangle v1="10407" v2="10484" v3="10476" />
     <triangle v1="10476" v2="10484" v3="10485" />
     <triangle v1="10476" v2="10485" v3="10486" />
     <triangle v1="10486" v2="10485" v3="10487" />
     <triangle v1="10486" v2="10487" v3="10488" />
     <triangle v1="10488" v2="10487" v3="10489" />
     <triangle v1="10488" v2="10489" v3="10490" />
     <triangle v1="10490" v2="10489" v3="10491" />
     <triangle v1="10490" v2="10491" v3="10492" />
     <triangle v1="10492" v2="10491" v3="10423" />
     <triangle v1="10492" v2="10423" v3="10425" />
     <triangle v1="10407" v2="10408" v3="10484" />
     <triangle v1="10484" v2="10408" v3="10493" />
     <triangle v1="10484" v2="10493" v3="10494" />
     <triangle v1="10494" v2="10493" v3="10495" />
     <triangle v1="10494" v2="10495" v3="10496" />
     <triangle v1="10496" v2="10495" v3="10497" />
     <triangle v1="10496" v2="10497" v3="10498" />
     <triangle v1="10498" v2="10497" v3="10419" />
     <triangle v1="10498" v2="10419" v3="10421" />
     <triangle v1="10408" v2="10409" v3="10493" />
     <triangle v1="10493" v2="10409" v3="10499" />
     <triangle v1="10493" v2="10499" v3="10495" />
     <triangle v1="10495" v2="10499" v3="10500" />
     <triangle v1="10495" v2="10500" v3="10497" />
     <triangle v1="10497" v2="10500" v3="10417" />
     <triangle v1="10497" v2="10417" v3="10419" />
     <triangle v1="10499" v2="10409" v3="10501" />
     <triangle v1="10501" v2="10409" v3="10410" />
     <triangle v1="10501" v2="10410" v3="10413" />
     <triangle v1="10413" v2="10410" v3="10277" />
     <triangle v1="10428" v2="10426" v3="10469" />
     <triangle v1="10469" v2="10426" v3="10502" />
     <triangle v1="10469" v2="10502" v3="10467" />
     <triangle v1="10467" v2="10502" v3="10503" />
     <triangle v1="10467" v2="10503" v3="10465" />
     <triangle v1="10465" v2="10503" v3="10504" />
     <triangle v1="10465" v2="10504" v3="10463" />
     <triangle v1="10463" v2="10504" v3="10505" />
     <triangle v1="10463" v2="10505" v3="10461" />
     <triangle v1="10461" v2="10505" v3="10452" />
     <triangle v1="10461" v2="10452" v3="10454" />
     <triangle v1="10426" v2="10424" v3="10502" />
     <triangle v1="10502" v2="10424" v3="10506" />
     <triangle v1="10502" v2="10506" v3="10503" />
     <triangle v1="10503" v2="10506" v3="10507" />
     <triangle v1="10503" v2="10507" v3="10504" />
     <triangle v1="10504" v2="10507" v3="10508" />
     <triangle v1="10504" v2="10508" v3="10505" />
     <triangle v1="10505" v2="10508" v3="10450" />
     <triangle v1="10505" v2="10450" v3="10452" />
     <triangle v1="10424" v2="10422" v3="10506" />
     <triangle v1="10506" v2="10422" v3="10448" />
     <triangle v1="10506" v2="10448" v3="10507" />
     <triangle v1="10507" v2="10448" v3="10446" />
     <triangle v1="10507" v2="10446" v3="10508" />
     <triangle v1="10508" v2="10446" v3="10444" />
     <triangle v1="10508" v2="10444" v3="10450" />
     <triangle v1="10450" v2="10444" v3="10449" />
     <triangle v1="10420" v2="10418" v3="10447" />
     <triangle v1="10447" v2="10418" v3="10509" />
     <triangle v1="10447" v2="10509" v3="10445" />
     <triangle v1="10445" v2="10509" v3="10442" />
     <triangle v1="10445" v2="10442" v3="10443" />
     <triangle v1="10418" v2="10416" v3="10509" />
     <triangle v1="10509" v2="10416" v3="10510" />
     <triangle v1="10509" v2="10510" v3="10442" />
     <triangle v1="10442" v2="10510" v3="10440" />
     <triangle v1="10416" v2="10414" v3="10510" />
     <triangle v1="10510" v2="10414" v3="10441" />
     <triangle v1="10510" v2="10441" v3="10440" />
     <triangle v1="10414" v2="10412" v3="10441" />
     <triangle v1="10413" v2="10415" v3="10501" />
     <triangle v1="10501" v2="10415" v3="10500" />
     <triangle v1="10501" v2="10500" v3="10499" />
     <triangle v1="10415" v2="10417" v3="10500" />
     <triangle v1="10498" v2="10421" v3="10491" />
     <triangle v1="10491" v2="10421" v3="10423" />
     <triangle v1="10425" v2="10427" v3="10511" />
     <triangle v1="10511" v2="10427" v3="10483" />
     <triangle v1="10511" v2="10483" v3="10481" />
     <triangle v1="10427" v2="10429" v3="10483" />
     <triangle v1="10425" v2="10511" v3="10492" />
     <triangle v1="10492" v2="10511" v3="10512" />
     <triangle v1="10492" v2="10512" v3="10490" />
     <triangle v1="10490" v2="10512" v3="10513" />
     <triangle v1="10490" v2="10513" v3="10488" />
     <triangle v1="10488" v2="10513" v3="10477" />
     <triangle v1="10488" v2="10477" v3="10486" />
     <triangle v1="10486" v2="10477" v3="10476" />
     <triangle v1="10512" v2="10511" v3="10481" />
     <triangle v1="10496" v2="10498" v3="10489" />
     <triangle v1="10489" v2="10498" v3="10491" />
     <triangle v1="10431" v2="10433" v3="10482" />
     <triangle v1="10482" v2="10433" v3="10475" />
     <triangle v1="10482" v2="10475" v3="10480" />
     <triangle v1="10480" v2="10475" v3="10473" />
     <triangle v1="10480" v2="10473" v3="10472" />
     <triangle v1="10513" v2="10512" v3="10479" />
     <triangle v1="10479" v2="10512" v3="10481" />
     <triangle v1="10494" v2="10496" v3="10487" />
     <triangle v1="10487" v2="10496" v3="10489" />
     <triangle v1="10477" v2="10513" v3="10478" />
     <triangle v1="10478" v2="10513" v3="10479" />
     <triangle v1="10484" v2="10494" v3="10485" />
     <triangle v1="10485" v2="10494" v3="10487" />
     <triangle v1="10439" v2="10474" v3="10437" />
     <triangle v1="10437" v2="10474" v3="10435" />
     <triangle v1="10311" v2="10328" v3="10458" />
     <triangle v1="10458" v2="10328" v3="10457" />
     <triangle v1="10457" v2="10328" v3="10361" />
     <triangle v1="10457" v2="10361" v3="10359" />
     <triangle v1="10457" v2="10359" v3="10459" />
     <triangle v1="10459" v2="10359" v3="10357" />
     <triangle v1="10459" v2="10357" v3="10460" />
     <triangle v1="10460" v2="10357" v3="10462" />
     <triangle v1="10462" v2="10357" v3="10355" />
     <triangle v1="10462" v2="10355" v3="10464" />
     <triangle v1="10464" v2="10355" v3="10466" />
     <triangle v1="10466" v2="10355" v3="10353" />
     <triangle v1="10466" v2="10353" v3="10468" />
     <triangle v1="10468" v2="10353" v3="10470" />
     <triangle v1="10470" v2="10353" v3="10351" />
     <triangle v1="10470" v2="10351" v3="10430" />
     <triangle v1="10430" v2="10351" v3="10432" />
     <triangle v1="10432" v2="10351" v3="10346" />
     <triangle v1="10432" v2="10346" v3="10434" />
     <triangle v1="10434" v2="10346" v3="10436" />
     <triangle v1="10436" v2="10346" v3="10348" />
     <triangle v1="10436" v2="10348" v3="10438" />
     <triangle v1="10438" v2="10348" v3="10345" />
     <triangle v1="10345" v2="10344" v3="10514" />
     <triangle v1="10514" v2="10344" v3="10515" />
     <triangle v1="10514" v2="10515" v3="10516" />
     <triangle v1="10516" v2="10515" v3="10517" />
     <triangle v1="10516" v2="10517" v3="10518" />
     <triangle v1="10518" v2="10517" v3="10519" />
     <triangle v1="10518" v2="10519" v3="10520" />
     <triangle v1="10520" v2="10519" v3="10521" />
     <triangle v1="10520" v2="10521" v3="10522" />
     <triangle v1="10522" v2="10521" v3="10523" />
     <triangle v1="10522" v2="10523" v3="10524" />
     <triangle v1="10524" v2="10523" v3="10525" />
     <triangle v1="10524" v2="10525" v3="10526" />
     <triangle v1="10526" v2="10525" v3="10527" />
     <triangle v1="10526" v2="10527" v3="10528" />
     <triangle v1="10344" v2="10342" v3="10515" />
     <triangle v1="10515" v2="10342" v3="10517" />
     <triangle v1="10517" v2="10342" v3="10529" />
     <triangle v1="10529" v2="10342" v3="10340" />
     <triangle v1="10529" v2="10340" v3="10530" />
     <triangle v1="10530" v2="10340" v3="10338" />
     <triangle v1="10530" v2="10338" v3="10531" />
     <triangle v1="10531" v2="10338" v3="10336" />
     <triangle v1="10531" v2="10336" v3="10334" />
     <triangle v1="10332" v2="10532" v3="10334" />
     <triangle v1="10334" v2="10532" v3="10533" />
     <triangle v1="10334" v2="10533" v3="10531" />
     <triangle v1="10531" v2="10533" v3="10521" />
     <triangle v1="10531" v2="10521" v3="10519" />
     <triangle v1="10532" v2="10332" v3="10534" />
     <triangle v1="10534" v2="10332" v3="10330" />
     <triangle v1="10534" v2="10330" v3="10535" />
     <triangle v1="10535" v2="10330" v3="10322" />
     <triangle v1="10535" v2="10536" v3="10534" />
     <triangle v1="10534" v2="10536" v3="10537" />
     <triangle v1="10534" v2="10537" v3="10533" />
     <triangle v1="10533" v2="10537" v3="10523" />
     <triangle v1="10533" v2="10523" v3="10521" />
     <triangle v1="10536" v2="10538" v3="10537" />
     <triangle v1="10537" v2="10538" v3="10525" />
     <triangle v1="10537" v2="10525" v3="10523" />
     <triangle v1="10538" v2="10527" v3="10525" />
     <triangle v1="10526" v2="10528" v3="10539" />
     <triangle v1="10539" v2="10528" v3="10540" />
     <triangle v1="10539" v2="10540" v3="10541" />
     <triangle v1="10541" v2="10540" v3="10542" />
     <triangle v1="10541" v2="10542" v3="10543" />
     <triangle v1="10543" v2="10542" v3="10544" />
     <triangle v1="10543" v2="10544" v3="10545" />
     <triangle v1="10545" v2="10544" v3="10546" />
     <triangle v1="10545" v2="10546" v3="10547" />
     <triangle v1="10547" v2="10546" v3="10548" />
     <triangle v1="10547" v2="10548" v3="10549" />
     <triangle v1="10549" v2="10548" v3="10550" />
     <triangle v1="10549" v2="10550" v3="10551" />
     <triangle v1="10551" v2="10550" v3="10552" />
     <triangle v1="10551" v2="10552" v3="10553" />
     <triangle v1="10553" v2="10552" v3="10554" />
     <triangle v1="10553" v2="10555" v3="10551" />
     <triangle v1="10551" v2="10555" v3="10556" />
     <triangle v1="10551" v2="10556" v3="10549" />
     <triangle v1="10549" v2="10556" v3="10557" />
     <triangle v1="10549" v2="10557" v3="10547" />
     <triangle v1="10547" v2="10557" v3="10558" />
     <triangle v1="10547" v2="10558" v3="10545" />
     <triangle v1="10545" v2="10558" v3="10559" />
     <triangle v1="10545" v2="10559" v3="10543" />
     <triangle v1="10543" v2="10559" v3="10560" />
     <triangle v1="10543" v2="10560" v3="10541" />
     <triangle v1="10541" v2="10560" v3="10561" />
     <triangle v1="10541" v2="10561" v3="10539" />
     <triangle v1="10539" v2="10561" v3="10562" />
     <triangle v1="10539" v2="10562" v3="10526" />
     <triangle v1="10526" v2="10562" v3="10524" />
     <triangle v1="10555" v2="10563" v3="10556" />
     <triangle v1="10556" v2="10563" v3="10564" />
     <triangle v1="10556" v2="10564" v3="10557" />
     <triangle v1="10557" v2="10564" v3="10565" />
     <triangle v1="10557" v2="10565" v3="10558" />
     <triangle v1="10558" v2="10565" v3="10566" />
     <triangle v1="10558" v2="10566" v3="10559" />
     <triangle v1="10559" v2="10566" v3="10567" />
     <triangle v1="10559" v2="10567" v3="10560" />
     <triangle v1="10560" v2="10567" v3="10568" />
     <triangle v1="10560" v2="10568" v3="10561" />
     <triangle v1="10561" v2="10568" v3="10569" />
     <triangle v1="10561" v2="10569" v3="10562" />
     <triangle v1="10562" v2="10569" v3="10570" />
     <triangle v1="10562" v2="10570" v3="10524" />
     <triangle v1="10524" v2="10570" v3="10522" />
     <triangle v1="10563" v2="10571" v3="10564" />
     <triangle v1="10564" v2="10571" v3="10572" />
     <triangle v1="10564" v2="10572" v3="10565" />
     <triangle v1="10565" v2="10572" v3="10573" />
     <triangle v1="10565" v2="10573" v3="10566" />
     <triangle v1="10566" v2="10573" v3="10574" />
     <triangle v1="10566" v2="10574" v3="10567" />
     <triangle v1="10567" v2="10574" v3="10575" />
     <triangle v1="10567" v2="10575" v3="10568" />
     <triangle v1="10568" v2="10575" v3="10576" />
     <triangle v1="10568" v2="10576" v3="10569" />
     <triangle v1="10569" v2="10576" v3="10577" />
     <triangle v1="10569" v2="10577" v3="10570" />
     <triangle v1="10570" v2="10577" v3="10578" />
     <triangle v1="10570" v2="10578" v3="10522" />
     <triangle v1="10522" v2="10578" v3="10520" />
     <triangle v1="10571" v2="10579" v3="10572" />
     <triangle v1="10572" v2="10579" v3="10580" />
     <triangle v1="10572" v2="10580" v3="10573" />
     <triangle v1="10573" v2="10580" v3="10581" />
     <triangle v1="10573" v2="10581" v3="10574" />
     <triangle v1="10574" v2="10581" v3="10582" />
     <triangle v1="10574" v2="10582" v3="10575" />
     <triangle v1="10575" v2="10582" v3="10583" />
     <triangle v1="10575" v2="10583" v3="10576" />
     <triangle v1="10576" v2="10583" v3="10584" />
     <triangle v1="10576" v2="10584" v3="10577" />
     <triangle v1="10577" v2="10584" v3="10585" />
     <triangle v1="10577" v2="10585" v3="10578" />
     <triangle v1="10578" v2="10585" v3="10586" />
     <triangle v1="10578" v2="10586" v3="10520" />
     <triangle v1="10520" v2="10586" v3="10518" />
     <triangle v1="10579" v2="10587" v3="10580" />
     <triangle v1="10580" v2="10587" v3="10588" />
     <triangle v1="10580" v2="10588" v3="10581" />
     <triangle v1="10581" v2="10588" v3="10589" />
     <triangle v1="10581" v2="10589" v3="10582" />
     <triangle v1="10582" v2="10589" v3="10590" />
     <triangle v1="10582" v2="10590" v3="10583" />
     <triangle v1="10583" v2="10590" v3="10591" />
     <triangle v1="10583" v2="10591" v3="10584" />
     <triangle v1="10584" v2="10591" v3="10592" />
     <triangle v1="10584" v2="10592" v3="10585" />
     <triangle v1="10585" v2="10592" v3="10593" />
     <triangle v1="10585" v2="10593" v3="10586" />
     <triangle v1="10586" v2="10593" v3="10594" />
     <triangle v1="10586" v2="10594" v3="10518" />
     <triangle v1="10518" v2="10594" v3="10516" />
     <triangle v1="10587" v2="10595" v3="10588" />
     <triangle v1="10588" v2="10595" v3="10596" />
     <triangle v1="10588" v2="10596" v3="10589" />
     <triangle v1="10589" v2="10596" v3="10597" />
     <triangle v1="10589" v2="10597" v3="10590" />
     <triangle v1="10590" v2="10597" v3="10598" />
     <triangle v1="10590" v2="10598" v3="10591" />
     <triangle v1="10591" v2="10598" v3="10599" />
     <triangle v1="10591" v2="10599" v3="10592" />
     <triangle v1="10592" v2="10599" v3="10600" />
     <triangle v1="10592" v2="10600" v3="10593" />
     <triangle v1="10593" v2="10600" v3="10601" />
     <triangle v1="10593" v2="10601" v3="10594" />
     <triangle v1="10594" v2="10601" v3="10602" />
     <triangle v1="10594" v2="10602" v3="10516" />
     <triangle v1="10516" v2="10602" v3="10514" />
     <triangle v1="10530" v2="10531" v3="10519" />
     <triangle v1="10529" v2="10530" v3="10517" />
     <triangle v1="10517" v2="10530" v3="10519" />
     <triangle v1="10532" v2="10534" v3="10533" />
     <triangle v1="10316" v2="10603" v3="10322" />
     <triangle v1="10322" v2="10603" v3="10604" />
     <triangle v1="10322" v2="10604" v3="10535" />
     <triangle v1="10535" v2="10604" v3="10605" />
     <triangle v1="10535" v2="10605" v3="10536" />
     <triangle v1="10536" v2="10605" v3="10606" />
     <triangle v1="10536" v2="10606" v3="10538" />
     <triangle v1="10538" v2="10606" v3="10607" />
     <triangle v1="10538" v2="10607" v3="10527" />
     <triangle v1="10527" v2="10607" v3="10608" />
     <triangle v1="10527" v2="10608" v3="10528" />
     <triangle v1="10528" v2="10608" v3="10609" />
     <triangle v1="10528" v2="10609" v3="10540" />
     <triangle v1="10540" v2="10609" v3="10610" />
     <triangle v1="10540" v2="10610" v3="10542" />
     <triangle v1="10542" v2="10610" v3="10611" />
     <triangle v1="10542" v2="10611" v3="10544" />
     <triangle v1="10544" v2="10611" v3="10612" />
     <triangle v1="10544" v2="10612" v3="10546" />
     <triangle v1="10546" v2="10612" v3="10613" />
     <triangle v1="10546" v2="10613" v3="10548" />
     <triangle v1="10548" v2="10613" v3="10614" />
     <triangle v1="10316" v2="10317" v3="10603" />
     <triangle v1="10603" v2="10317" v3="10318" />
     <triangle v1="10603" v2="10318" v3="10320" />
     <triangle v1="10233" v2="10615" v3="10320" />
     <triangle v1="10320" v2="10615" v3="10603" />
     <triangle v1="9354" v2="9347" v3="10616" />
     <triangle v1="10616" v2="9347" v3="10617" />
     <triangle v1="10616" v2="10617" v3="10618" />
     <triangle v1="10619" v2="10620" v3="10618" />
     <triangle v1="10618" v2="10620" v3="10621" />
     <triangle v1="10618" v2="10621" v3="10616" />
     <triangle v1="10616" v2="10621" v3="10622" />
     <triangle v1="10616" v2="10622" v3="9354" />
     <triangle v1="9354" v2="10622" v3="10623" />
     <triangle v1="9354" v2="10623" v3="9367" />
     <triangle v1="9367" v2="10623" v3="10624" />
     <triangle v1="9367" v2="10624" v3="9376" />
     <triangle v1="9376" v2="10624" v3="10625" />
     <triangle v1="9376" v2="10625" v3="9380" />
     <triangle v1="9380" v2="10625" v3="10626" />
     <triangle v1="9380" v2="10626" v3="9383" />
     <triangle v1="9383" v2="10626" v3="10627" />
     <triangle v1="9383" v2="10627" v3="9337" />
     <triangle v1="9337" v2="10627" v3="10628" />
     <triangle v1="9337" v2="10628" v3="10629" />
     <triangle v1="10629" v2="10628" v3="10630" />
     <triangle v1="10629" v2="10630" v3="10631" />
     <triangle v1="10631" v2="10630" v3="10632" />
     <triangle v1="10631" v2="10632" v3="10633" />
     <triangle v1="10633" v2="10632" v3="10634" />
     <triangle v1="10633" v2="10634" v3="10635" />
     <triangle v1="10635" v2="10634" v3="10636" />
     <triangle v1="10635" v2="10636" v3="10637" />
     <triangle v1="10637" v2="10636" v3="10638" />
     <triangle v1="10637" v2="10638" v3="10639" />
     <triangle v1="10639" v2="10638" v3="10640" />
     <triangle v1="10639" v2="10640" v3="10641" />
     <triangle v1="10641" v2="10640" v3="10642" />
     <triangle v1="10641" v2="10642" v3="10643" />
     <triangle v1="10643" v2="10642" v3="10644" />
     <triangle v1="10644" v2="10642" v3="10645" />
     <triangle v1="10644" v2="10645" v3="10646" />
     <triangle v1="10646" v2="10645" v3="10647" />
     <triangle v1="10646" v2="10647" v3="10648" />
     <triangle v1="10648" v2="10647" v3="10649" />
     <triangle v1="10648" v2="10649" v3="10650" />
     <triangle v1="10650" v2="10649" v3="10651" />
     <triangle v1="10650" v2="10651" v3="10652" />
     <triangle v1="10652" v2="10651" v3="10653" />
     <triangle v1="10652" v2="10653" v3="10654" />
     <triangle v1="10654" v2="10653" v3="10655" />
     <triangle v1="10654" v2="10655" v3="10625" />
     <triangle v1="10625" v2="10655" v3="10626" />
     <triangle v1="10646" v2="10648" v3="10619" />
     <triangle v1="10619" v2="10648" v3="10656" />
     <triangle v1="10619" v2="10656" v3="10620" />
     <triangle v1="10620" v2="10656" v3="10657" />
     <triangle v1="10620" v2="10657" v3="10658" />
     <triangle v1="10658" v2="10657" v3="10659" />
     <triangle v1="10658" v2="10659" v3="10623" />
     <triangle v1="10623" v2="10659" v3="10624" />
     <triangle v1="10639" v2="10641" v3="10660" />
     <triangle v1="10660" v2="10641" v3="10661" />
     <triangle v1="10660" v2="10661" v3="10662" />
     <triangle v1="10662" v2="10661" v3="10663" />
     <triangle v1="10662" v2="10663" v3="10664" />
     <triangle v1="10664" v2="10663" v3="10665" />
     <triangle v1="10664" v2="10665" v3="10666" />
     <triangle v1="10666" v2="10665" v3="10667" />
     <triangle v1="10666" v2="10667" v3="10668" />
     <triangle v1="10668" v2="10669" v3="10666" />
     <triangle v1="10666" v2="10669" v3="10670" />
     <triangle v1="10666" v2="10670" v3="10671" />
     <triangle v1="10629" v2="10672" v3="10671" />
     <triangle v1="10671" v2="10672" v3="10673" />
     <triangle v1="10671" v2="10673" v3="10674" />
     <triangle v1="10674" v2="10673" v3="10675" />
     <triangle v1="10674" v2="10675" v3="10664" />
     <triangle v1="10664" v2="10675" v3="10662" />
     <triangle v1="10658" v2="10623" v3="10622" />
     <triangle v1="10645" v2="10642" v3="10676" />
     <triangle v1="10676" v2="10642" v3="10640" />
     <triangle v1="10676" v2="10640" v3="10638" />
     <triangle v1="10647" v2="10645" v3="10677" />
     <triangle v1="10677" v2="10645" v3="10676" />
     <triangle v1="10677" v2="10676" v3="10678" />
     <triangle v1="10678" v2="10676" v3="10638" />
     <triangle v1="10678" v2="10638" v3="10636" />
     <triangle v1="10657" v2="10656" v3="10650" />
     <triangle v1="10650" v2="10656" v3="10648" />
     <triangle v1="10622" v2="10621" v3="10658" />
     <triangle v1="10658" v2="10621" v3="10620" />
     <triangle v1="10678" v2="10679" v3="10677" />
     <triangle v1="10677" v2="10679" v3="10649" />
     <triangle v1="10677" v2="10649" v3="10647" />
     <triangle v1="10649" v2="10679" v3="10651" />
     <triangle v1="10651" v2="10679" v3="10680" />
     <triangle v1="10651" v2="10680" v3="10653" />
     <triangle v1="10653" v2="10680" v3="10681" />
     <triangle v1="10653" v2="10681" v3="10655" />
     <triangle v1="10655" v2="10681" v3="10682" />
     <triangle v1="10655" v2="10682" v3="10626" />
     <triangle v1="10626" v2="10682" v3="10627" />
     <triangle v1="10679" v2="10678" v3="10683" />
     <triangle v1="10683" v2="10678" v3="10636" />
     <triangle v1="10683" v2="10636" v3="10634" />
     <triangle v1="10657" v2="10650" v3="10652" />
     <triangle v1="10657" v2="10652" v3="10659" />
     <triangle v1="10659" v2="10652" v3="10654" />
     <triangle v1="10659" v2="10654" v3="10624" />
     <triangle v1="10624" v2="10654" v3="10625" />
     <triangle v1="10662" v2="10684" v3="10660" />
     <triangle v1="10660" v2="10684" v3="10637" />
     <triangle v1="10660" v2="10637" v3="10639" />
     <triangle v1="10637" v2="10684" v3="10635" />
     <triangle v1="10635" v2="10684" v3="10685" />
     <triangle v1="10635" v2="10685" v3="10633" />
     <triangle v1="10633" v2="10685" v3="10672" />
     <triangle v1="10633" v2="10672" v3="10631" />
     <triangle v1="10631" v2="10672" v3="10629" />
     <triangle v1="10685" v2="10684" v3="10675" />
     <triangle v1="10675" v2="10684" v3="10662" />
     <triangle v1="10634" v2="10686" v3="10683" />
     <triangle v1="10683" v2="10686" v3="10680" />
     <triangle v1="10683" v2="10680" v3="10679" />
     <triangle v1="10680" v2="10686" v3="10681" />
     <triangle v1="10681" v2="10686" v3="10687" />
     <triangle v1="10681" v2="10687" v3="10682" />
     <triangle v1="10682" v2="10687" v3="10628" />
     <triangle v1="10682" v2="10628" v3="10627" />
     <triangle v1="10687" v2="10686" v3="10632" />
     <triangle v1="10632" v2="10686" v3="10634" />
     <triangle v1="10672" v2="10685" v3="10673" />
     <triangle v1="10673" v2="10685" v3="10675" />
     <triangle v1="10628" v2="10687" v3="10630" />
     <triangle v1="10630" v2="10687" v3="10632" />
     <triangle v1="10671" v2="10674" v3="10666" />
     <triangle v1="10666" v2="10674" v3="10664" />
     <triangle v1="10688" v2="10689" v3="10690" />
     <triangle v1="10690" v2="10689" v3="10691" />
     <triangle v1="10690" v2="10691" v3="10671" />
     <triangle v1="10671" v2="10691" v3="10629" />
     <triangle v1="10629" v2="10691" v3="9337" />
     <triangle v1="9337" v2="10691" v3="10689" />
     <triangle v1="9337" v2="10689" v3="10692" />
     <triangle v1="10692" v2="10689" v3="10688" />
     <triangle v1="10692" v2="9325" v3="9337" />
     <triangle v1="10671" v2="10670" v3="10690" />
     <triangle v1="10693" v2="10694" v3="10695" />
     <triangle v1="10695" v2="10694" v3="10696" />
     <triangle v1="10695" v2="10696" v3="10697" />
     <triangle v1="10697" v2="10696" v3="10698" />
     <triangle v1="10697" v2="10698" v3="10699" />
     <triangle v1="10699" v2="10698" v3="10700" />
     <triangle v1="10699" v2="10700" v3="10701" />
     <triangle v1="10701" v2="10700" v3="10702" />
     <triangle v1="10701" v2="10702" v3="10703" />
     <triangle v1="10703" v2="10702" v3="10704" />
     <triangle v1="10703" v2="10704" v3="10705" />
     <triangle v1="10705" v2="10704" v3="10706" />
     <triangle v1="10705" v2="10706" v3="10707" />
     <triangle v1="10707" v2="10706" v3="10708" />
     <triangle v1="10707" v2="10708" v3="10709" />
     <triangle v1="10709" v2="10708" v3="10710" />
     <triangle v1="10709" v2="10710" v3="10711" />
     <triangle v1="10711" v2="10710" v3="10712" />
     <triangle v1="10711" v2="10712" v3="10713" />
     <triangle v1="10713" v2="10712" v3="10714" />
     <triangle v1="10713" v2="10714" v3="10715" />
     <triangle v1="10715" v2="10714" v3="10716" />
     <triangle v1="10715" v2="10716" v3="10692" />
     <triangle v1="10692" v2="10716" v3="10717" />
     <triangle v1="10692" v2="10717" v3="9314" />
     <triangle v1="9314" v2="10717" v3="9313" />
     <triangle v1="9313" v2="10717" v3="9312" />
     <triangle v1="9312" v2="10717" v3="10718" />
     <triangle v1="9312" v2="10718" v3="9310" />
     <triangle v1="9310" v2="10718" v3="9309" />
     <triangle v1="9309" v2="10718" v3="10719" />
     <triangle v1="9309" v2="10719" v3="10720" />
     <triangle v1="10720" v2="10719" v3="10712" />
     <triangle v1="10720" v2="10712" v3="10710" />
     <triangle v1="10702" v2="10721" v3="10704" />
     <triangle v1="10704" v2="10721" v3="10722" />
     <triangle v1="10704" v2="10722" v3="10706" />
     <triangle v1="10706" v2="10722" v3="10723" />
     <triangle v1="10706" v2="10723" v3="10708" />
     <triangle v1="10708" v2="10723" v3="10724" />
     <triangle v1="10708" v2="10724" v3="10710" />
     <triangle v1="10710" v2="10724" v3="10720" />
     <triangle v1="10721" v2="9333" v3="10722" />
     <triangle v1="10722" v2="9333" v3="9331" />
     <triangle v1="10722" v2="9331" v3="9329" />
     <triangle v1="10722" v2="9329" v3="10723" />
     <triangle v1="10723" v2="9329" v3="9327" />
     <triangle v1="10723" v2="9327" v3="10724" />
     <triangle v1="10724" v2="9327" v3="9326" />
     <triangle v1="10724" v2="9326" v3="10720" />
     <triangle v1="10720" v2="9326" v3="9309" />
     <triangle v1="9314" v2="9325" v3="10692" />
     <triangle v1="10715" v2="10692" v3="10725" />
     <triangle v1="10725" v2="10692" v3="10688" />
     <triangle v1="10725" v2="10688" v3="10726" />
     <triangle v1="10726" v2="10688" v3="10727" />
     <triangle v1="10726" v2="10727" v3="10728" />
     <triangle v1="10728" v2="10727" v3="10729" />
     <triangle v1="10728" v2="10729" v3="10730" />
     <triangle v1="10730" v2="10729" v3="10731" />
     <triangle v1="10730" v2="10731" v3="10732" />
     <triangle v1="10732" v2="10731" v3="10733" />
     <triangle v1="10732" v2="10733" v3="10734" />
     <triangle v1="10734" v2="10733" v3="10735" />
     <triangle v1="10734" v2="10735" v3="10736" />
     <triangle v1="10736" v2="10735" v3="10737" />
     <triangle v1="10736" v2="10737" v3="10699" />
     <triangle v1="10699" v2="10737" v3="10697" />
     <triangle v1="10690" v2="10738" v3="10688" />
     <triangle v1="10688" v2="10738" v3="10727" />
     <triangle v1="10727" v2="10738" v3="10739" />
     <triangle v1="10739" v2="10738" v3="10740" />
     <triangle v1="10739" v2="10740" v3="10741" />
     <triangle v1="10741" v2="10742" v3="10739" />
     <triangle v1="10739" v2="10742" v3="10743" />
     <triangle v1="10739" v2="10743" v3="10729" />
     <triangle v1="10729" v2="10743" v3="10731" />
     <triangle v1="10742" v2="10744" v3="10743" />
     <triangle v1="10743" v2="10744" v3="10745" />
     <triangle v1="10743" v2="10745" v3="10731" />
     <triangle v1="10731" v2="10745" v3="10733" />
     <triangle v1="10744" v2="10746" v3="10745" />
     <triangle v1="10745" v2="10746" v3="10747" />
     <triangle v1="10745" v2="10747" v3="10733" />
     <triangle v1="10733" v2="10747" v3="10735" />
     <triangle v1="10747" v2="10746" v3="10748" />
     <triangle v1="10748" v2="10746" v3="10749" />
     <triangle v1="10748" v2="10749" v3="10750" />
     <triangle v1="10750" v2="10749" v3="10693" />
     <triangle v1="10750" v2="10693" v3="10695" />
     <triangle v1="10736" v2="10699" v3="10701" />
     <triangle v1="10701" v2="10703" v3="10751" />
     <triangle v1="10751" v2="10703" v3="10705" />
     <triangle v1="10751" v2="10705" v3="10752" />
     <triangle v1="10752" v2="10705" v3="10707" />
     <triangle v1="10752" v2="10707" v3="10753" />
     <triangle v1="10753" v2="10707" v3="10709" />
     <triangle v1="10753" v2="10709" v3="10754" />
     <triangle v1="10754" v2="10709" v3="10711" />
     <triangle v1="10754" v2="10711" v3="10755" />
     <triangle v1="10755" v2="10711" v3="10713" />
     <triangle v1="10755" v2="10713" v3="10725" />
     <triangle v1="10725" v2="10713" v3="10715" />
     <triangle v1="10750" v2="10695" v3="10697" />
     <triangle v1="10750" v2="10697" v3="10737" />
     <triangle v1="10734" v2="10736" v3="10751" />
     <triangle v1="10751" v2="10736" v3="10701" />
     <triangle v1="10734" v2="10751" v3="10752" />
     <triangle v1="10748" v2="10750" v3="10737" />
     <triangle v1="10748" v2="10737" v3="10735" />
     <triangle v1="10732" v2="10734" v3="10752" />
     <triangle v1="10732" v2="10752" v3="10753" />
     <triangle v1="10747" v2="10748" v3="10735" />
     <triangle v1="10730" v2="10732" v3="10753" />
     <triangle v1="10730" v2="10753" v3="10754" />
     <triangle v1="10712" v2="10719" v3="10714" />
     <triangle v1="10714" v2="10719" v3="10718" />
     <triangle v1="10714" v2="10718" v3="10716" />
     <triangle v1="10716" v2="10718" v3="10717" />
     <triangle v1="10730" v2="10754" v3="10728" />
     <triangle v1="10728" v2="10754" v3="10755" />
     <triangle v1="10728" v2="10755" v3="10726" />
     <triangle v1="10726" v2="10755" v3="10725" />
     <triangle v1="10739" v2="10729" v3="10727" />
     <triangle v1="9347" v2="9390" v3="10617" />
     <triangle v1="10617" v2="9390" v3="10756" />
     <triangle v1="10617" v2="10756" v3="10618" />
     <triangle v1="10618" v2="10756" v3="10757" />
     <triangle v1="10618" v2="10757" v3="10619" />
     <triangle v1="10619" v2="10757" v3="10758" />
     <triangle v1="10619" v2="10758" v3="10646" />
     <triangle v1="10646" v2="10758" v3="10759" />
     <triangle v1="10646" v2="10759" v3="10644" />
     <triangle v1="10644" v2="10759" v3="10760" />
     <triangle v1="10644" v2="10760" v3="10643" />
     <triangle v1="10643" v2="10760" v3="10761" />
     <triangle v1="10762" v2="10763" v3="10764" />
     <triangle v1="10764" v2="10763" v3="10765" />
     <triangle v1="10764" v2="10765" v3="10766" />
     <triangle v1="10766" v2="10765" v3="10767" />
     <triangle v1="10767" v2="10765" v3="10768" />
     <triangle v1="10767" v2="10768" v3="10769" />
     <triangle v1="10769" v2="10768" v3="10770" />
     <triangle v1="10770" v2="10768" v3="10771" />
     <triangle v1="10770" v2="10771" v3="10772" />
     <triangle v1="10772" v2="10771" v3="10773" />
     <triangle v1="10772" v2="10773" v3="10774" />
     <triangle v1="10774" v2="10773" v3="10775" />
     <triangle v1="10774" v2="10775" v3="9391" />
     <triangle v1="9391" v2="10775" v3="9390" />
     <triangle v1="9390" v2="10775" v3="10756" />
     <triangle v1="10756" v2="10775" v3="10776" />
     <triangle v1="10756" v2="10776" v3="10757" />
     <triangle v1="10757" v2="10776" v3="10777" />
     <triangle v1="10757" v2="10777" v3="10758" />
     <triangle v1="10758" v2="10777" v3="10778" />
     <triangle v1="10758" v2="10778" v3="10759" />
     <triangle v1="10759" v2="10778" v3="10779" />
     <triangle v1="10759" v2="10779" v3="10760" />
     <triangle v1="10760" v2="10779" v3="10761" />
     <triangle v1="10761" v2="10779" v3="10780" />
     <triangle v1="10780" v2="10779" v3="10781" />
     <triangle v1="10780" v2="10781" v3="10782" />
     <triangle v1="10782" v2="10781" v3="10783" />
     <triangle v1="10782" v2="10783" v3="10763" />
     <triangle v1="10763" v2="10783" v3="10765" />
     <triangle v1="9391" v2="9393" v3="10774" />
     <triangle v1="10774" v2="9393" v3="10784" />
     <triangle v1="10774" v2="10784" v3="10772" />
     <triangle v1="10772" v2="10784" v3="10785" />
     <triangle v1="10772" v2="10785" v3="10786" />
     <triangle v1="9393" v2="9394" v3="10784" />
     <triangle v1="10784" v2="9394" v3="10787" />
     <triangle v1="10784" v2="10787" v3="10785" />
     <triangle v1="10786" v2="10788" v3="10772" />
     <triangle v1="10772" v2="10788" v3="10770" />
     <triangle v1="10768" v2="10765" v3="10789" />
     <triangle v1="10789" v2="10765" v3="10783" />
     <triangle v1="10789" v2="10783" v3="10790" />
     <triangle v1="10790" v2="10783" v3="10781" />
     <triangle v1="10790" v2="10781" v3="10778" />
     <triangle v1="10778" v2="10781" v3="10779" />
     <triangle v1="10768" v2="10789" v3="10771" />
     <triangle v1="10771" v2="10789" v3="10791" />
     <triangle v1="10771" v2="10791" v3="10773" />
     <triangle v1="10773" v2="10791" v3="10776" />
     <triangle v1="10773" v2="10776" v3="10775" />
     <triangle v1="10791" v2="10789" v3="10790" />
     <triangle v1="10778" v2="10777" v3="10790" />
     <triangle v1="10790" v2="10777" v3="10791" />
     <triangle v1="10777" v2="10776" v3="10791" />
     <triangle v1="10792" v2="10793" v3="10794" />
     <triangle v1="10794" v2="10793" v3="10795" />
     <triangle v1="10794" v2="10795" v3="10796" />
     <triangle v1="10796" v2="10795" v3="10797" />
     <triangle v1="10796" v2="10797" v3="10798" />
     <triangle v1="10798" v2="10797" v3="10799" />
     <triangle v1="10798" v2="10799" v3="10800" />
     <triangle v1="10800" v2="10799" v3="10801" />
     <triangle v1="10800" v2="10801" v3="10802" />
     <triangle v1="10802" v2="10801" v3="10803" />
     <triangle v1="10802" v2="10803" v3="10804" />
     <triangle v1="10804" v2="10803" v3="10805" />
     <triangle v1="10804" v2="10805" v3="10806" />
     <triangle v1="10806" v2="10805" v3="10807" />
     <triangle v1="10806" v2="10807" v3="10808" />
     <triangle v1="10808" v2="10807" v3="10809" />
     <triangle v1="10808" v2="10809" v3="10810" />
     <triangle v1="10810" v2="10809" v3="10811" />
     <triangle v1="10811" v2="10809" v3="10812" />
     <triangle v1="10811" v2="10812" v3="10813" />
     <triangle v1="10813" v2="10812" v3="10814" />
     <triangle v1="10813" v2="10814" v3="10815" />
     <triangle v1="10815" v2="10814" v3="10816" />
     <triangle v1="10815" v2="10816" v3="10817" />
     <triangle v1="10817" v2="10816" v3="10818" />
     <triangle v1="10817" v2="10818" v3="10819" />
     <triangle v1="10819" v2="10818" v3="10820" />
     <triangle v1="10820" v2="10818" v3="10821" />
     <triangle v1="10820" v2="10821" v3="10822" />
     <triangle v1="10822" v2="10821" v3="10823" />
     <triangle v1="10822" v2="10823" v3="10824" />
     <triangle v1="10824" v2="10823" v3="10825" />
     <triangle v1="10824" v2="10825" v3="10826" />
     <triangle v1="10826" v2="10825" v3="10827" />
     <triangle v1="10826" v2="10827" v3="10828" />
     <triangle v1="10828" v2="10827" v3="10829" />
     <triangle v1="10828" v2="10829" v3="10830" />
     <triangle v1="10830" v2="10829" v3="10831" />
     <triangle v1="10830" v2="10831" v3="10832" />
     <triangle v1="10832" v2="10831" v3="10833" />
     <triangle v1="10833" v2="10831" v3="10834" />
     <triangle v1="10833" v2="10834" v3="10835" />
     <triangle v1="10835" v2="10834" v3="10836" />
     <triangle v1="10835" v2="10836" v3="10837" />
     <triangle v1="10837" v2="10836" v3="10838" />
     <triangle v1="10837" v2="10838" v3="10801" />
     <triangle v1="10801" v2="10838" v3="10803" />
     <triangle v1="10797" v2="10795" v3="10839" />
     <triangle v1="10839" v2="10795" v3="10833" />
     <triangle v1="10839" v2="10833" v3="10835" />
     <triangle v1="10810" v2="10840" v3="10808" />
     <triangle v1="10808" v2="10840" v3="10841" />
     <triangle v1="10808" v2="10841" v3="10806" />
     <triangle v1="10806" v2="10841" v3="10842" />
     <triangle v1="10806" v2="10842" v3="10804" />
     <triangle v1="10804" v2="10842" v3="10843" />
     <triangle v1="10804" v2="10843" v3="10802" />
     <triangle v1="10802" v2="10843" v3="10844" />
     <triangle v1="10802" v2="10844" v3="10800" />
     <triangle v1="10800" v2="10844" v3="10845" />
     <triangle v1="10800" v2="10845" v3="10798" />
     <triangle v1="10798" v2="10845" v3="10846" />
     <triangle v1="10798" v2="10846" v3="10796" />
     <triangle v1="10796" v2="10846" v3="10794" />
     <triangle v1="10840" v2="10847" v3="10841" />
     <triangle v1="10841" v2="10847" v3="10842" />
     <triangle v1="10847" v2="10848" v3="10842" />
     <triangle v1="10842" v2="10848" v3="10843" />
     <triangle v1="10848" v2="10849" v3="10843" />
     <triangle v1="10843" v2="10849" v3="10844" />
     <triangle v1="10849" v2="10850" v3="10844" />
     <triangle v1="10844" v2="10850" v3="10845" />
     <triangle v1="10850" v2="10792" v3="10845" />
     <triangle v1="10845" v2="10792" v3="10846" />
     <triangle v1="10846" v2="10792" v3="10794" />
     <triangle v1="10834" v2="10831" v3="10851" />
     <triangle v1="10851" v2="10831" v3="10829" />
     <triangle v1="10851" v2="10829" v3="10852" />
     <triangle v1="10852" v2="10829" v3="10827" />
     <triangle v1="10852" v2="10827" v3="10853" />
     <triangle v1="10853" v2="10827" v3="10825" />
     <triangle v1="10853" v2="10825" v3="10854" />
     <triangle v1="10854" v2="10825" v3="10823" />
     <triangle v1="10854" v2="10823" v3="10855" />
     <triangle v1="10855" v2="10823" v3="10821" />
     <triangle v1="10855" v2="10821" v3="10816" />
     <triangle v1="10816" v2="10821" v3="10818" />
     <triangle v1="10799" v2="10797" v3="10839" />
     <triangle v1="10799" v2="10839" v3="10837" />
     <triangle v1="10837" v2="10839" v3="10835" />
     <triangle v1="10834" v2="10851" v3="10836" />
     <triangle v1="10836" v2="10851" v3="10856" />
     <triangle v1="10836" v2="10856" v3="10838" />
     <triangle v1="10838" v2="10856" v3="10857" />
     <triangle v1="10838" v2="10857" v3="10803" />
     <triangle v1="10803" v2="10857" v3="10805" />
     <triangle v1="10856" v2="10851" v3="10852" />
     <triangle v1="10801" v2="10799" v3="10837" />
     <triangle v1="10856" v2="10852" v3="10858" />
     <triangle v1="10858" v2="10852" v3="10853" />
     <triangle v1="10858" v2="10853" v3="10859" />
     <triangle v1="10859" v2="10853" v3="10854" />
     <triangle v1="10859" v2="10854" v3="10860" />
     <triangle v1="10860" v2="10854" v3="10855" />
     <triangle v1="10860" v2="10855" v3="10814" />
     <triangle v1="10814" v2="10855" v3="10816" />
     <triangle v1="10856" v2="10858" v3="10857" />
     <triangle v1="10857" v2="10858" v3="10861" />
     <triangle v1="10857" v2="10861" v3="10805" />
     <triangle v1="10805" v2="10861" v3="10807" />
     <triangle v1="10861" v2="10858" v3="10859" />
     <triangle v1="10861" v2="10859" v3="10862" />
     <triangle v1="10862" v2="10859" v3="10860" />
     <triangle v1="10862" v2="10860" v3="10812" />
     <triangle v1="10812" v2="10860" v3="10814" />
     <triangle v1="10809" v2="10807" v3="10862" />
     <triangle v1="10862" v2="10807" v3="10861" />
     <triangle v1="10809" v2="10862" v3="10812" />
     <triangle v1="10863" v2="10832" v3="10864" />
     <triangle v1="10864" v2="10832" v3="10833" />
     <triangle v1="10864" v2="10833" v3="10865" />
     <triangle v1="10865" v2="10833" v3="10795" />
     <triangle v1="10865" v2="10795" v3="10866" />
     <triangle v1="10866" v2="10795" v3="10793" />
     <triangle v1="10866" v2="10793" v3="10867" />
     <triangle v1="10866" v2="10867" v3="10868" />
     <triangle v1="10868" v2="10867" v3="10869" />
     <triangle v1="10868" v2="10869" v3="10870" />
     <triangle v1="10870" v2="10869" v3="10871" />
     <triangle v1="10870" v2="10871" v3="10872" />
     <triangle v1="10872" v2="10873" v3="10870" />
     <triangle v1="10870" v2="10873" v3="10874" />
     <triangle v1="10870" v2="10874" v3="10868" />
     <triangle v1="10868" v2="10874" v3="10875" />
     <triangle v1="10868" v2="10875" v3="10866" />
     <triangle v1="10866" v2="10875" v3="10865" />
     <triangle v1="10873" v2="10876" v3="10874" />
     <triangle v1="10874" v2="10876" v3="10877" />
     <triangle v1="10874" v2="10877" v3="10875" />
     <triangle v1="10875" v2="10877" v3="10878" />
     <triangle v1="10875" v2="10878" v3="10865" />
     <triangle v1="10865" v2="10878" v3="10864" />
     <triangle v1="10876" v2="10879" v3="10877" />
     <triangle v1="10877" v2="10879" v3="10880" />
     <triangle v1="10877" v2="10880" v3="10881" />
     <triangle v1="10877" v2="10881" v3="10878" />
     <triangle v1="10878" v2="10881" v3="10863" />
     <triangle v1="10878" v2="10863" v3="10864" />
     <triangle v1="10882" v2="10879" v3="10883" />
     <triangle v1="10883" v2="10879" v3="10876" />
     <triangle v1="10883" v2="10876" v3="10873" />
     <triangle v1="10883" v2="10873" v3="10884" />
     <triangle v1="10884" v2="10873" v3="10872" />
     <triangle v1="10884" v2="10872" v3="10885" />
     <triangle v1="10885" v2="10872" v3="10886" />
     <triangle v1="10885" v2="10886" v3="10887" />
     <triangle v1="10885" v2="10887" v3="10884" />
     <triangle v1="10884" v2="10887" v3="10888" />
     <triangle v1="10884" v2="10888" v3="10883" />
     <triangle v1="10883" v2="10888" v3="10882" />
     <triangle v1="10882" v2="10888" v3="10889" />
     <triangle v1="10889" v2="10888" v3="10890" />
     <triangle v1="10889" v2="10890" v3="10891" />
     <triangle v1="10891" v2="10890" v3="10892" />
     <triangle v1="10891" v2="10892" v3="10893" />
     <triangle v1="10893" v2="10892" v3="10894" />
     <triangle v1="10893" v2="10894" v3="10895" />
     <triangle v1="10895" v2="10894" v3="10896" />
     <triangle v1="10895" v2="10896" v3="10897" />
     <triangle v1="10888" v2="10887" v3="10890" />
     <triangle v1="10890" v2="10887" v3="10898" />
     <triangle v1="10890" v2="10898" v3="10892" />
     <triangle v1="10892" v2="10898" v3="10899" />
     <triangle v1="10892" v2="10899" v3="10894" />
     <triangle v1="10894" v2="10899" v3="10900" />
     <triangle v1="10894" v2="10900" v3="10896" />
     <triangle v1="10887" v2="10886" v3="10898" />
     <triangle v1="10898" v2="10886" v3="10901" />
     <triangle v1="10898" v2="10901" v3="10899" />
     <triangle v1="10899" v2="10901" v3="10902" />
     <triangle v1="10899" v2="10902" v3="10900" />
     <triangle v1="10886" v2="10903" v3="10901" />
     <triangle v1="10901" v2="10903" v3="10902" />
     <triangle v1="10904" v2="10905" v3="10897" />
     <triangle v1="10897" v2="10905" v3="10906" />
     <triangle v1="10897" v2="10906" v3="10895" />
     <triangle v1="10895" v2="10906" v3="10907" />
     <triangle v1="10895" v2="10907" v3="10893" />
     <triangle v1="10893" v2="10907" v3="10908" />
     <triangle v1="10893" v2="10908" v3="10891" />
     <triangle v1="10891" v2="10908" v3="10909" />
     <triangle v1="10891" v2="10909" v3="10889" />
     <triangle v1="10905" v2="10904" v3="10910" />
     <triangle v1="10910" v2="10904" v3="10911" />
     <triangle v1="10910" v2="10911" v3="10912" />
     <triangle v1="10912" v2="10911" v3="10913" />
     <triangle v1="10912" v2="10913" v3="10914" />
     <triangle v1="10915" v2="10916" v3="10917" />
     <triangle v1="10917" v2="10916" v3="10918" />
     <triangle v1="10917" v2="10918" v3="10914" />
     <triangle v1="10916" v2="10915" v3="10919" />
     <triangle v1="10919" v2="10915" v3="10920" />
     <triangle v1="10919" v2="10920" v3="10921" />
     <triangle v1="10921" v2="10920" v3="10922" />
     <triangle v1="10921" v2="10922" v3="10923" />
     <triangle v1="10923" v2="10922" v3="10924" />
     <triangle v1="10923" v2="10924" v3="10908" />
     <triangle v1="10908" v2="10924" v3="10909" />
     <triangle v1="10912" v2="10914" v3="10925" />
     <triangle v1="10925" v2="10914" v3="10918" />
     <triangle v1="10923" v2="10908" v3="10907" />
     <triangle v1="10923" v2="10907" v3="10926" />
     <triangle v1="10926" v2="10907" v3="10906" />
     <triangle v1="10926" v2="10906" v3="10927" />
     <triangle v1="10927" v2="10906" v3="10905" />
     <triangle v1="10927" v2="10905" v3="10928" />
     <triangle v1="10928" v2="10905" v3="10910" />
     <triangle v1="10928" v2="10910" v3="10925" />
     <triangle v1="10925" v2="10910" v3="10912" />
     <triangle v1="10919" v2="10921" v3="10926" />
     <triangle v1="10926" v2="10921" v3="10923" />
     <triangle v1="10919" v2="10926" v3="10927" />
     <triangle v1="10916" v2="10919" v3="10927" />
     <triangle v1="10916" v2="10927" v3="10928" />
     <triangle v1="10918" v2="10916" v3="10928" />
     <triangle v1="10918" v2="10928" v3="10925" />
     <triangle v1="10694" v2="10840" v3="10696" />
     <triangle v1="10696" v2="10840" v3="10810" />
     <triangle v1="10696" v2="10810" v3="10698" />
     <triangle v1="10698" v2="10810" v3="10811" />
     <triangle v1="10698" v2="10811" v3="10700" />
     <triangle v1="10700" v2="10811" v3="10813" />
     <triangle v1="10700" v2="10813" v3="10702" />
     <triangle v1="10702" v2="10813" v3="10815" />
     <triangle v1="10702" v2="10815" v3="10721" />
     <triangle v1="10721" v2="10815" v3="10817" />
     <triangle v1="10721" v2="10817" v3="9333" />
     <triangle v1="9333" v2="10817" v3="10819" />
     <triangle v1="10929" v2="10761" v3="10930" />
     <triangle v1="10930" v2="10761" v3="10780" />
     <triangle v1="10930" v2="10780" v3="10931" />
     <triangle v1="10931" v2="10780" v3="10782" />
     <triangle v1="10931" v2="10782" v3="10932" />
     <triangle v1="10932" v2="10782" v3="10763" />
     <triangle v1="10932" v2="10763" v3="10933" />
     <triangle v1="10933" v2="10763" v3="10762" />
     <triangle v1="10792" v2="10934" v3="10793" />
     <triangle v1="10793" v2="10934" v3="10935" />
     <triangle v1="10793" v2="10935" v3="10867" />
     <triangle v1="10867" v2="10935" v3="10872" />
     <triangle v1="10867" v2="10872" v3="10869" />
     <triangle v1="10869" v2="10872" v3="10871" />
     <triangle v1="10850" v2="10936" v3="10792" />
     <triangle v1="10792" v2="10936" v3="10937" />
     <triangle v1="10792" v2="10937" v3="10938" />
     <triangle v1="10938" v2="10937" v3="10939" />
     <triangle v1="10938" v2="10939" v3="10940" />
     <triangle v1="10940" v2="10939" v3="10941" />
     <triangle v1="10941" v2="10939" v3="10942" />
     <triangle v1="10941" v2="10942" v3="10943" />
     <triangle v1="10943" v2="10942" v3="10944" />
     <triangle v1="10943" v2="10944" v3="10945" />
     <triangle v1="10945" v2="10944" v3="10946" />
     <triangle v1="10945" v2="10946" v3="10947" />
     <triangle v1="10947" v2="10946" v3="10948" />
     <triangle v1="10947" v2="10948" v3="10949" />
     <triangle v1="10949" v2="10948" v3="10950" />
     <triangle v1="10949" v2="10950" v3="10951" />
     <triangle v1="10951" v2="10950" v3="10952" />
     <triangle v1="10951" v2="10952" v3="10953" />
     <triangle v1="10953" v2="10952" v3="10954" />
     <triangle v1="10954" v2="10952" v3="10955" />
     <triangle v1="10954" v2="10955" v3="10956" />
     <triangle v1="10956" v2="10955" v3="10957" />
     <triangle v1="10956" v2="10957" v3="10958" />
     <triangle v1="10958" v2="10957" v3="10933" />
     <triangle v1="10933" v2="10957" v3="10932" />
     <triangle v1="10932" v2="10957" v3="10959" />
     <triangle v1="10932" v2="10959" v3="10960" />
     <triangle v1="10960" v2="10959" v3="10961" />
     <triangle v1="10960" v2="10961" v3="10962" />
     <triangle v1="10962" v2="10961" v3="10963" />
     <triangle v1="10962" v2="10963" v3="10964" />
     <triangle v1="10964" v2="10963" v3="10965" />
     <triangle v1="10964" v2="10965" v3="10966" />
     <triangle v1="10966" v2="10965" v3="10967" />
     <triangle v1="10966" v2="10967" v3="10968" />
     <triangle v1="10968" v2="10967" v3="10848" />
     <triangle v1="10968" v2="10848" v3="10847" />
     <triangle v1="10849" v2="10969" v3="10850" />
     <triangle v1="10850" v2="10969" v3="10970" />
     <triangle v1="10850" v2="10970" v3="10936" />
     <triangle v1="10936" v2="10970" v3="10971" />
     <triangle v1="10936" v2="10971" v3="10972" />
     <triangle v1="10972" v2="10971" v3="10944" />
     <triangle v1="10972" v2="10944" v3="10942" />
     <triangle v1="10848" v2="10973" v3="10849" />
     <triangle v1="10849" v2="10973" v3="10974" />
     <triangle v1="10849" v2="10974" v3="10969" />
     <triangle v1="10969" v2="10974" v3="10975" />
     <triangle v1="10969" v2="10975" v3="10970" />
     <triangle v1="10970" v2="10975" v3="10976" />
     <triangle v1="10970" v2="10976" v3="10971" />
     <triangle v1="10971" v2="10976" v3="10946" />
     <triangle v1="10971" v2="10946" v3="10944" />
     <triangle v1="10968" v2="10847" v3="10977" />
     <triangle v1="10977" v2="10847" v3="10840" />
     <triangle v1="10977" v2="10840" v3="10978" />
     <triangle v1="10978" v2="10840" v3="10979" />
     <triangle v1="10978" v2="10979" v3="10980" />
     <triangle v1="10980" v2="10979" v3="10981" />
     <triangle v1="10980" v2="10981" v3="10982" />
     <triangle v1="10982" v2="10981" v3="10983" />
     <triangle v1="10982" v2="10983" v3="10929" />
     <triangle v1="10929" v2="10930" v3="10982" />
     <triangle v1="10982" v2="10930" v3="10984" />
     <triangle v1="10982" v2="10984" v3="10980" />
     <triangle v1="10980" v2="10984" v3="10985" />
     <triangle v1="10980" v2="10985" v3="10978" />
     <triangle v1="10978" v2="10985" v3="10986" />
     <triangle v1="10978" v2="10986" v3="10977" />
     <triangle v1="10977" v2="10986" v3="10987" />
     <triangle v1="10977" v2="10987" v3="10968" />
     <triangle v1="10968" v2="10987" v3="10988" />
     <triangle v1="10968" v2="10988" v3="10966" />
     <triangle v1="10966" v2="10988" v3="10964" />
     <triangle v1="10931" v2="10989" v3="10930" />
     <triangle v1="10930" v2="10989" v3="10990" />
     <triangle v1="10930" v2="10990" v3="10984" />
     <triangle v1="10984" v2="10990" v3="10985" />
     <triangle v1="10932" v2="10991" v3="10931" />
     <triangle v1="10931" v2="10991" v3="10992" />
     <triangle v1="10931" v2="10992" v3="10989" />
     <triangle v1="10989" v2="10992" v3="10993" />
     <triangle v1="10989" v2="10993" v3="10994" />
     <triangle v1="10994" v2="10993" v3="10987" />
     <triangle v1="10994" v2="10987" v3="10986" />
     <triangle v1="10940" v2="10995" v3="10938" />
     <triangle v1="10938" v2="10995" v3="10934" />
     <triangle v1="10938" v2="10934" v3="10792" />
     <triangle v1="10995" v2="10935" v3="10934" />
     <triangle v1="10937" v2="10936" v3="10972" />
     <triangle v1="10939" v2="10937" v3="10942" />
     <triangle v1="10942" v2="10937" v3="10972" />
     <triangle v1="10974" v2="10973" v3="10996" />
     <triangle v1="10996" v2="10973" v3="10997" />
     <triangle v1="10996" v2="10997" v3="10998" />
     <triangle v1="10998" v2="10997" v3="10965" />
     <triangle v1="10998" v2="10965" v3="10963" />
     <triangle v1="10975" v2="10974" v3="10999" />
     <triangle v1="10999" v2="10974" v3="10996" />
     <triangle v1="10999" v2="10996" v3="11000" />
     <triangle v1="11000" v2="10996" v3="10998" />
     <triangle v1="11000" v2="10998" v3="11001" />
     <triangle v1="11001" v2="10998" v3="10963" />
     <triangle v1="11001" v2="10963" v3="10961" />
     <triangle v1="10948" v2="10946" v3="10976" />
     <triangle v1="10976" v2="10975" v3="11002" />
     <triangle v1="11002" v2="10975" v3="10999" />
     <triangle v1="11002" v2="10999" v3="11003" />
     <triangle v1="11003" v2="10999" v3="11000" />
     <triangle v1="11003" v2="11000" v3="11004" />
     <triangle v1="11004" v2="11000" v3="11001" />
     <triangle v1="11004" v2="11001" v3="11005" />
     <triangle v1="11005" v2="11001" v3="10961" />
     <triangle v1="11005" v2="10961" v3="10959" />
     <triangle v1="10848" v2="10967" v3="10973" />
     <triangle v1="10973" v2="10967" v3="10997" />
     <triangle v1="10997" v2="10967" v3="10965" />
     <triangle v1="10950" v2="10948" v3="11002" />
     <triangle v1="11002" v2="10948" v3="10976" />
     <triangle v1="10950" v2="11002" v3="11003" />
     <triangle v1="10952" v2="10950" v3="11003" />
     <triangle v1="10952" v2="11003" v3="11004" />
     <triangle v1="10994" v2="10986" v3="10985" />
     <triangle v1="10987" v2="10993" v3="10988" />
     <triangle v1="10988" v2="10993" v3="11006" />
     <triangle v1="10988" v2="11006" v3="10964" />
     <triangle v1="10964" v2="11006" v3="10962" />
     <triangle v1="10955" v2="10952" v3="11004" />
     <triangle v1="10955" v2="11004" v3="11005" />
     <triangle v1="10989" v2="10994" v3="10990" />
     <triangle v1="10990" v2="10994" v3="10985" />
     <triangle v1="10993" v2="10992" v3="11006" />
     <triangle v1="11006" v2="10992" v3="10991" />
     <triangle v1="11006" v2="10991" v3="10962" />
     <triangle v1="10962" v2="10991" v3="10960" />
     <triangle v1="10957" v2="10955" v3="11005" />
     <triangle v1="10957" v2="11005" v3="10959" />
     <triangle v1="10932" v2="10960" v3="10991" />
     <triangle v1="10761" v2="10929" v3="10643" />
     <triangle v1="10643" v2="10929" v3="10690" />
     <triangle v1="10643" v2="10690" v3="10670" />
     <triangle v1="10983" v2="10746" v3="10929" />
     <triangle v1="10929" v2="10746" v3="10744" />
     <triangle v1="10929" v2="10744" v3="10690" />
     <triangle v1="10690" v2="10744" v3="10742" />
     <triangle v1="10690" v2="10742" v3="10741" />
     <triangle v1="10981" v2="10693" v3="10983" />
     <triangle v1="10983" v2="10693" v3="10749" />
     <triangle v1="10983" v2="10749" v3="10746" />
     <triangle v1="10693" v2="10981" v3="10694" />
     <triangle v1="10694" v2="10981" v3="10979" />
     <triangle v1="10694" v2="10979" v3="10840" />
     <triangle v1="10741" v2="10740" v3="10690" />
     <triangle v1="10690" v2="10740" v3="10738" />
     <triangle v1="10669" v2="10668" v3="10670" />
     <triangle v1="10670" v2="10668" v3="10667" />
     <triangle v1="10670" v2="10667" v3="10665" />
     <triangle v1="10665" v2="10663" v3="10670" />
     <triangle v1="10670" v2="10663" v3="10661" />
     <triangle v1="10670" v2="10661" v3="10641" />
     <triangle v1="10641" v2="10643" v3="10670" />
     <triangle v1="10438" v2="10391" v3="10439" />
     <triangle v1="10439" v2="10391" v3="10388" />
     <triangle v1="10439" v2="10388" v3="10471" />
     <triangle v1="10471" v2="10388" v3="10403" />
     <triangle v1="10471" v2="10403" v3="10476" />
     <triangle v1="10476" v2="10403" v3="10402" />
     <triangle v1="10476" v2="10402" v3="10407" />
     <triangle v1="10407" v2="10402" v3="10370" />
     <triangle v1="10872" v2="10935" v3="10886" />
     <triangle v1="10886" v2="10935" v3="10995" />
     <triangle v1="10886" v2="10995" v3="10903" />
     <triangle v1="10903" v2="10995" v3="10902" />
     <triangle v1="10902" v2="10995" v3="10940" />
     <triangle v1="10902" v2="10940" v3="10941" />
     <triangle v1="10902" v2="10941" v3="10900" />
     <triangle v1="10900" v2="10941" v3="10943" />
     <triangle v1="10900" v2="10943" v3="10896" />
     <triangle v1="10896" v2="10943" v3="10945" />
     <triangle v1="10896" v2="10945" v3="10947" />
     <triangle v1="10896" v2="10947" v3="10897" />
     <triangle v1="10897" v2="10947" v3="10949" />
     <triangle v1="10897" v2="10949" v3="10951" />
     <triangle v1="10897" v2="10951" v3="10904" />
     <triangle v1="10904" v2="10951" v3="10953" />
     <triangle v1="10904" v2="10953" v3="10954" />
     <triangle v1="10904" v2="10954" v3="10911" />
     <triangle v1="10911" v2="10954" v3="10956" />
     <triangle v1="10911" v2="10956" v3="10958" />
     <triangle v1="10911" v2="10958" v3="10913" />
     <triangle v1="10913" v2="10958" v3="10933" />
     <triangle v1="10913" v2="10933" v3="10914" />
     <triangle v1="10882" v2="11007" v3="10879" />
     <triangle v1="10879" v2="11007" v3="11008" />
     <triangle v1="10879" v2="11008" v3="10880" />
     <triangle v1="10880" v2="11008" v3="10881" />
     <triangle v1="10881" v2="11008" v3="10863" />
     <triangle v1="10863" v2="11008" v3="11009" />
     <triangle v1="10863" v2="11009" v3="10832" />
     <triangle v1="10882" v2="11010" v3="11007" />
     <triangle v1="11007" v2="11010" v3="11011" />
     <triangle v1="11011" v2="11010" v3="11012" />
     <triangle v1="11011" v2="11012" v3="11013" />
     <triangle v1="11013" v2="11012" v3="11014" />
     <triangle v1="11013" v2="11014" v3="11015" />
     <triangle v1="11015" v2="11014" v3="11016" />
     <triangle v1="11015" v2="11016" v3="11017" />
     <triangle v1="11017" v2="11016" v3="11018" />
     <triangle v1="11017" v2="11018" v3="11019" />
     <triangle v1="11019" v2="11018" v3="11020" />
     <triangle v1="11019" v2="11020" v3="11021" />
     <triangle v1="11021" v2="11020" v3="11022" />
     <triangle v1="11021" v2="11022" v3="11023" />
     <triangle v1="11023" v2="11022" v3="11024" />
     <triangle v1="11023" v2="11024" v3="11025" />
     <triangle v1="11025" v2="11024" v3="11026" />
     <triangle v1="11025" v2="11026" v3="11027" />
     <triangle v1="11027" v2="11026" v3="11028" />
     <triangle v1="11027" v2="11028" v3="11029" />
     <triangle v1="11030" v2="11031" v3="11032" />
     <triangle v1="11032" v2="11031" v3="11033" />
     <triangle v1="11032" v2="11033" v3="11034" />
     <triangle v1="11034" v2="11033" v3="11035" />
     <triangle v1="11034" v2="11035" v3="11036" />
     <triangle v1="11036" v2="11035" v3="11037" />
     <triangle v1="11036" v2="11037" v3="11038" />
     <triangle v1="11038" v2="11037" v3="11039" />
     <triangle v1="11038" v2="11039" v3="11040" />
     <triangle v1="11040" v2="11039" v3="11041" />
     <triangle v1="11040" v2="11041" v3="11042" />
     <triangle v1="11042" v2="11041" v3="11043" />
     <triangle v1="11042" v2="11043" v3="11044" />
     <triangle v1="11044" v2="11043" v3="11045" />
     <triangle v1="11044" v2="11045" v3="11046" />
     <triangle v1="11046" v2="11045" v3="11047" />
     <triangle v1="11046" v2="11047" v3="11048" />
     <triangle v1="11048" v2="11047" v3="11049" />
     <triangle v1="11048" v2="11049" v3="11050" />
     <triangle v1="11050" v2="11049" v3="11051" />
     <triangle v1="11050" v2="11051" v3="11052" />
     <triangle v1="11052" v2="11051" v3="11053" />
     <triangle v1="11052" v2="11053" v3="11054" />
     <triangle v1="11054" v2="11053" v3="11055" />
     <triangle v1="11054" v2="11055" v3="11056" />
     <triangle v1="11056" v2="11055" v3="11057" />
     <triangle v1="11056" v2="11057" v3="11058" />
     <triangle v1="11058" v2="11057" v3="11059" />
     <triangle v1="11058" v2="11059" v3="11060" />
     <triangle v1="11060" v2="11059" v3="11061" />
     <triangle v1="11060" v2="11061" v3="11062" />
     <triangle v1="11062" v2="11061" v3="11063" />
     <triangle v1="11062" v2="11063" v3="11064" />
     <triangle v1="11064" v2="11063" v3="11065" />
     <triangle v1="11064" v2="11065" v3="11066" />
     <triangle v1="11066" v2="11065" v3="11067" />
     <triangle v1="11066" v2="11067" v3="11068" />
     <triangle v1="11068" v2="11067" v3="11069" />
     <triangle v1="11068" v2="11069" v3="11070" />
     <triangle v1="11070" v2="11069" v3="11071" />
     <triangle v1="11070" v2="11071" v3="11072" />
     <triangle v1="11072" v2="11071" v3="11073" />
     <triangle v1="11072" v2="11073" v3="11074" />
     <triangle v1="11074" v2="11073" v3="11075" />
     <triangle v1="11074" v2="11075" v3="11076" />
     <triangle v1="11076" v2="11075" v3="11077" />
     <triangle v1="11076" v2="11077" v3="11078" />
     <triangle v1="11078" v2="11077" v3="11079" />
     <triangle v1="11078" v2="11079" v3="11080" />
     <triangle v1="11080" v2="11079" v3="11081" />
     <triangle v1="11080" v2="11081" v3="11082" />
     <triangle v1="11082" v2="11081" v3="11083" />
     <triangle v1="11082" v2="11083" v3="11084" />
     <triangle v1="11084" v2="11083" v3="11085" />
     <triangle v1="11084" v2="11085" v3="11086" />
     <triangle v1="11086" v2="11085" v3="11087" />
     <triangle v1="11086" v2="11087" v3="11088" />
     <triangle v1="11088" v2="11087" v3="11089" />
     <triangle v1="11088" v2="11089" v3="11090" />
     <triangle v1="11090" v2="11089" v3="11091" />
     <triangle v1="11090" v2="11091" v3="11092" />
     <triangle v1="11092" v2="11091" v3="11093" />
     <triangle v1="11092" v2="11093" v3="11094" />
     <triangle v1="11094" v2="11093" v3="11095" />
     <triangle v1="11094" v2="11095" v3="11096" />
     <triangle v1="11096" v2="11095" v3="11097" />
     <triangle v1="11096" v2="11097" v3="11098" />
     <triangle v1="11098" v2="11097" v3="11099" />
     <triangle v1="11098" v2="11099" v3="11030" />
     <triangle v1="11030" v2="11099" v3="11031" />
     <triangle v1="11100" v2="11101" v3="11102" />
     <triangle v1="11102" v2="11101" v3="11103" />
     <triangle v1="11102" v2="11103" v3="11104" />
     <triangle v1="11104" v2="11103" v3="11105" />
     <triangle v1="11104" v2="11105" v3="11106" />
     <triangle v1="11106" v2="11105" v3="11107" />
     <triangle v1="11106" v2="11107" v3="11108" />
     <triangle v1="11108" v2="11107" v3="11109" />
     <triangle v1="11108" v2="11109" v3="11110" />
     <triangle v1="11110" v2="11109" v3="11033" />
     <triangle v1="11110" v2="11033" v3="11031" />
     <triangle v1="11101" v2="11100" v3="11111" />
     <triangle v1="11111" v2="11100" v3="11112" />
     <triangle v1="11111" v2="11112" v3="11113" />
     <triangle v1="11113" v2="11112" v3="11114" />
     <triangle v1="11113" v2="11114" v3="11115" />
     <triangle v1="11115" v2="11114" v3="11116" />
     <triangle v1="11115" v2="11116" v3="11117" />
     <triangle v1="11117" v2="11116" v3="11118" />
     <triangle v1="11117" v2="11118" v3="11119" />
     <triangle v1="11119" v2="11118" v3="11120" />
     <triangle v1="11119" v2="11120" v3="11121" />
     <triangle v1="11121" v2="11120" v3="11122" />
     <triangle v1="11121" v2="11122" v3="11123" />
     <triangle v1="11123" v2="11122" v3="11124" />
     <triangle v1="11123" v2="11124" v3="11125" />
     <triangle v1="11125" v2="11124" v3="11126" />
     <triangle v1="11125" v2="11126" v3="11127" />
     <triangle v1="11127" v2="11126" v3="11128" />
     <triangle v1="11127" v2="11128" v3="11129" />
     <triangle v1="11129" v2="11128" v3="11130" />
     <triangle v1="11129" v2="11130" v3="11131" />
     <triangle v1="11131" v2="11130" v3="11132" />
     <triangle v1="11131" v2="11132" v3="11133" />
     <triangle v1="11133" v2="11132" v3="11134" />
     <triangle v1="11133" v2="11134" v3="11135" />
     <triangle v1="11135" v2="11134" v3="11136" />
     <triangle v1="11135" v2="11136" v3="11137" />
     <triangle v1="11137" v2="11136" v3="11138" />
     <triangle v1="11137" v2="11138" v3="11139" />
     <triangle v1="11139" v2="11138" v3="11140" />
     <triangle v1="11139" v2="11140" v3="11141" />
     <triangle v1="11141" v2="11140" v3="11142" />
     <triangle v1="11141" v2="11142" v3="11143" />
     <triangle v1="11143" v2="11142" v3="11144" />
     <triangle v1="11143" v2="11144" v3="11145" />
     <triangle v1="11145" v2="11144" v3="11146" />
     <triangle v1="11145" v2="11146" v3="11147" />
     <triangle v1="11147" v2="11146" v3="11148" />
     <triangle v1="11147" v2="11148" v3="11149" />
     <triangle v1="11149" v2="11148" v3="11150" />
     <triangle v1="11149" v2="11150" v3="11077" />
     <triangle v1="11077" v2="11150" v3="11079" />
     <triangle v1="11142" v2="11151" v3="11144" />
     <triangle v1="11144" v2="11151" v3="11152" />
     <triangle v1="11144" v2="11152" v3="11146" />
     <triangle v1="11146" v2="11152" v3="11153" />
     <triangle v1="11146" v2="11153" v3="11148" />
     <triangle v1="11148" v2="11153" v3="11154" />
     <triangle v1="11148" v2="11154" v3="11150" />
     <triangle v1="11150" v2="11154" v3="11155" />
     <triangle v1="11150" v2="11155" v3="11079" />
     <triangle v1="11079" v2="11155" v3="11081" />
     <triangle v1="11151" v2="11156" v3="11152" />
     <triangle v1="11152" v2="11156" v3="11157" />
     <triangle v1="11152" v2="11157" v3="11153" />
     <triangle v1="11153" v2="11157" v3="11158" />
     <triangle v1="11153" v2="11158" v3="11154" />
     <triangle v1="11154" v2="11158" v3="11159" />
     <triangle v1="11154" v2="11159" v3="11155" />
     <triangle v1="11155" v2="11159" v3="11160" />
     <triangle v1="11155" v2="11160" v3="11081" />
     <triangle v1="11081" v2="11160" v3="11083" />
     <triangle v1="11156" v2="11161" v3="11157" />
     <triangle v1="11157" v2="11161" v3="11162" />
     <triangle v1="11157" v2="11162" v3="11158" />
     <triangle v1="11158" v2="11162" v3="11163" />
     <triangle v1="11158" v2="11163" v3="11159" />
     <triangle v1="11159" v2="11163" v3="11164" />
     <triangle v1="11159" v2="11164" v3="11160" />
     <triangle v1="11160" v2="11164" v3="11165" />
     <triangle v1="11160" v2="11165" v3="11083" />
     <triangle v1="11083" v2="11165" v3="11085" />
     <triangle v1="11161" v2="11166" v3="11162" />
     <triangle v1="11162" v2="11166" v3="11167" />
     <triangle v1="11162" v2="11167" v3="11163" />
     <triangle v1="11163" v2="11167" v3="11168" />
     <triangle v1="11163" v2="11168" v3="11164" />
     <triangle v1="11164" v2="11168" v3="11169" />
     <triangle v1="11164" v2="11169" v3="11165" />
     <triangle v1="11165" v2="11169" v3="11170" />
     <triangle v1="11165" v2="11170" v3="11085" />
     <triangle v1="11085" v2="11170" v3="11087" />
     <triangle v1="11166" v2="11171" v3="11167" />
     <triangle v1="11167" v2="11171" v3="11172" />
     <triangle v1="11167" v2="11172" v3="11168" />
     <triangle v1="11168" v2="11172" v3="11173" />
     <triangle v1="11168" v2="11173" v3="11169" />
     <triangle v1="11169" v2="11173" v3="11174" />
     <triangle v1="11169" v2="11174" v3="11170" />
     <triangle v1="11170" v2="11174" v3="11175" />
     <triangle v1="11170" v2="11175" v3="11087" />
     <triangle v1="11087" v2="11175" v3="11089" />
     <triangle v1="11171" v2="11176" v3="11172" />
     <triangle v1="11172" v2="11176" v3="11177" />
     <triangle v1="11172" v2="11177" v3="11173" />
     <triangle v1="11173" v2="11177" v3="11178" />
     <triangle v1="11173" v2="11178" v3="11174" />
     <triangle v1="11174" v2="11178" v3="11179" />
     <triangle v1="11174" v2="11179" v3="11175" />
     <triangle v1="11175" v2="11179" v3="11180" />
     <triangle v1="11175" v2="11180" v3="11089" />
     <triangle v1="11089" v2="11180" v3="11091" />
     <triangle v1="11176" v2="11181" v3="11177" />
     <triangle v1="11177" v2="11181" v3="11182" />
     <triangle v1="11177" v2="11182" v3="11178" />
     <triangle v1="11178" v2="11182" v3="11183" />
     <triangle v1="11178" v2="11183" v3="11179" />
     <triangle v1="11179" v2="11183" v3="11184" />
     <triangle v1="11179" v2="11184" v3="11180" />
     <triangle v1="11180" v2="11184" v3="11185" />
     <triangle v1="11180" v2="11185" v3="11091" />
     <triangle v1="11091" v2="11185" v3="11093" />
     <triangle v1="11181" v2="11186" v3="11182" />
     <triangle v1="11182" v2="11186" v3="11187" />
     <triangle v1="11182" v2="11187" v3="11183" />
     <triangle v1="11183" v2="11187" v3="11188" />
     <triangle v1="11183" v2="11188" v3="11184" />
     <triangle v1="11184" v2="11188" v3="11189" />
     <triangle v1="11184" v2="11189" v3="11185" />
     <triangle v1="11185" v2="11189" v3="11190" />
     <triangle v1="11185" v2="11190" v3="11093" />
     <triangle v1="11093" v2="11190" v3="11095" />
     <triangle v1="11186" v2="11191" v3="11187" />
     <triangle v1="11187" v2="11191" v3="11192" />
     <triangle v1="11187" v2="11192" v3="11188" />
     <triangle v1="11188" v2="11192" v3="11193" />
     <triangle v1="11188" v2="11193" v3="11189" />
     <triangle v1="11189" v2="11193" v3="11194" />
     <triangle v1="11189" v2="11194" v3="11190" />
     <triangle v1="11190" v2="11194" v3="11195" />
     <triangle v1="11190" v2="11195" v3="11095" />
     <triangle v1="11095" v2="11195" v3="11097" />
     <triangle v1="11191" v2="11196" v3="11192" />
     <triangle v1="11192" v2="11196" v3="11197" />
     <triangle v1="11192" v2="11197" v3="11193" />
     <triangle v1="11193" v2="11197" v3="11198" />
     <triangle v1="11193" v2="11198" v3="11194" />
     <triangle v1="11194" v2="11198" v3="11199" />
     <triangle v1="11194" v2="11199" v3="11195" />
     <triangle v1="11195" v2="11199" v3="11200" />
     <triangle v1="11195" v2="11200" v3="11097" />
     <triangle v1="11097" v2="11200" v3="11099" />
     <triangle v1="11196" v2="11201" v3="11197" />
     <triangle v1="11197" v2="11201" v3="11202" />
     <triangle v1="11197" v2="11202" v3="11198" />
     <triangle v1="11198" v2="11202" v3="11203" />
     <triangle v1="11198" v2="11203" v3="11199" />
     <triangle v1="11199" v2="11203" v3="11204" />
     <triangle v1="11199" v2="11204" v3="11200" />
     <triangle v1="11200" v2="11204" v3="11205" />
     <triangle v1="11200" v2="11205" v3="11099" />
     <triangle v1="11099" v2="11205" v3="11031" />
     <triangle v1="11201" v2="11206" v3="11202" />
     <triangle v1="11202" v2="11206" v3="11207" />
     <triangle v1="11202" v2="11207" v3="11203" />
     <triangle v1="11203" v2="11207" v3="11208" />
     <triangle v1="11203" v2="11208" v3="11204" />
     <triangle v1="11204" v2="11208" v3="11209" />
     <triangle v1="11204" v2="11209" v3="11205" />
     <triangle v1="11205" v2="11209" v3="11110" />
     <triangle v1="11205" v2="11110" v3="11031" />
     <triangle v1="11206" v2="11210" v3="11207" />
     <triangle v1="11207" v2="11210" v3="11211" />
     <triangle v1="11207" v2="11211" v3="11208" />
     <triangle v1="11208" v2="11211" v3="11212" />
     <triangle v1="11208" v2="11212" v3="11209" />
     <triangle v1="11209" v2="11212" v3="11108" />
     <triangle v1="11209" v2="11108" v3="11110" />
     <triangle v1="11210" v2="11213" v3="11211" />
     <triangle v1="11211" v2="11213" v3="11214" />
     <triangle v1="11211" v2="11214" v3="11212" />
     <triangle v1="11212" v2="11214" v3="11106" />
     <triangle v1="11212" v2="11106" v3="11108" />
     <triangle v1="11213" v2="11215" v3="11214" />
     <triangle v1="11214" v2="11215" v3="11104" />
     <triangle v1="11214" v2="11104" v3="11106" />
     <triangle v1="11215" v2="11102" v3="11104" />
     <triangle v1="11033" v2="11109" v3="11035" />
     <triangle v1="11035" v2="11109" v3="11216" />
     <triangle v1="11035" v2="11216" v3="11037" />
     <triangle v1="11037" v2="11216" v3="11217" />
     <triangle v1="11037" v2="11217" v3="11039" />
     <triangle v1="11039" v2="11217" v3="11218" />
     <triangle v1="11039" v2="11218" v3="11041" />
     <triangle v1="11041" v2="11218" v3="11219" />
     <triangle v1="11041" v2="11219" v3="11043" />
     <triangle v1="11043" v2="11219" v3="11220" />
     <triangle v1="11043" v2="11220" v3="11045" />
     <triangle v1="11045" v2="11220" v3="11221" />
     <triangle v1="11045" v2="11221" v3="11047" />
     <triangle v1="11047" v2="11221" v3="11222" />
     <triangle v1="11047" v2="11222" v3="11049" />
     <triangle v1="11049" v2="11222" v3="11223" />
     <triangle v1="11049" v2="11223" v3="11051" />
     <triangle v1="11051" v2="11223" v3="11224" />
     <triangle v1="11051" v2="11224" v3="11053" />
     <triangle v1="11053" v2="11224" v3="11225" />
     <triangle v1="11053" v2="11225" v3="11055" />
     <triangle v1="11055" v2="11225" v3="11226" />
     <triangle v1="11055" v2="11226" v3="11057" />
     <triangle v1="11057" v2="11226" v3="11227" />
     <triangle v1="11057" v2="11227" v3="11059" />
     <triangle v1="11059" v2="11227" v3="11228" />
     <triangle v1="11059" v2="11228" v3="11061" />
     <triangle v1="11061" v2="11228" v3="11229" />
     <triangle v1="11061" v2="11229" v3="11063" />
     <triangle v1="11063" v2="11229" v3="11230" />
     <triangle v1="11063" v2="11230" v3="11065" />
     <triangle v1="11065" v2="11230" v3="11231" />
     <triangle v1="11065" v2="11231" v3="11067" />
     <triangle v1="11067" v2="11231" v3="11232" />
     <triangle v1="11067" v2="11232" v3="11069" />
     <triangle v1="11069" v2="11232" v3="11233" />
     <triangle v1="11069" v2="11233" v3="11071" />
     <triangle v1="11071" v2="11233" v3="11234" />
     <triangle v1="11071" v2="11234" v3="11073" />
     <triangle v1="11073" v2="11234" v3="11235" />
     <triangle v1="11073" v2="11235" v3="11075" />
     <triangle v1="11075" v2="11235" v3="11149" />
     <triangle v1="11075" v2="11149" v3="11077" />
     <triangle v1="11109" v2="11107" v3="11216" />
     <triangle v1="11216" v2="11107" v3="11236" />
     <triangle v1="11216" v2="11236" v3="11217" />
     <triangle v1="11217" v2="11236" v3="11237" />
     <triangle v1="11217" v2="11237" v3="11218" />
     <triangle v1="11218" v2="11237" v3="11238" />
     <triangle v1="11218" v2="11238" v3="11219" />
     <triangle v1="11219" v2="11238" v3="11239" />
     <triangle v1="11219" v2="11239" v3="11220" />
     <triangle v1="11220" v2="11239" v3="11240" />
     <triangle v1="11220" v2="11240" v3="11221" />
     <triangle v1="11221" v2="11240" v3="11241" />
     <triangle v1="11221" v2="11241" v3="11222" />
     <triangle v1="11222" v2="11241" v3="11242" />
     <triangle v1="11222" v2="11242" v3="11223" />
     <triangle v1="11223" v2="11242" v3="11243" />
     <triangle v1="11223" v2="11243" v3="11224" />
     <triangle v1="11224" v2="11243" v3="11244" />
     <triangle v1="11224" v2="11244" v3="11225" />
     <triangle v1="11225" v2="11244" v3="11245" />
     <triangle v1="11225" v2="11245" v3="11226" />
     <triangle v1="11226" v2="11245" v3="11246" />
     <triangle v1="11226" v2="11246" v3="11227" />
     <triangle v1="11227" v2="11246" v3="11247" />
     <triangle v1="11227" v2="11247" v3="11228" />
     <triangle v1="11228" v2="11247" v3="11248" />
     <triangle v1="11228" v2="11248" v3="11229" />
     <triangle v1="11229" v2="11248" v3="11249" />
     <triangle v1="11229" v2="11249" v3="11230" />
     <triangle v1="11230" v2="11249" v3="11250" />
     <triangle v1="11230" v2="11250" v3="11231" />
     <triangle v1="11231" v2="11250" v3="11251" />
     <triangle v1="11231" v2="11251" v3="11232" />
     <triangle v1="11232" v2="11251" v3="11252" />
     <triangle v1="11232" v2="11252" v3="11233" />
     <triangle v1="11233" v2="11252" v3="11253" />
     <triangle v1="11233" v2="11253" v3="11234" />
     <triangle v1="11234" v2="11253" v3="11254" />
     <triangle v1="11234" v2="11254" v3="11235" />
     <triangle v1="11235" v2="11254" v3="11147" />
     <triangle v1="11235" v2="11147" v3="11149" />
     <triangle v1="11107" v2="11105" v3="11236" />
     <triangle v1="11236" v2="11105" v3="11255" />
     <triangle v1="11236" v2="11255" v3="11237" />
     <triangle v1="11237" v2="11255" v3="11256" />
     <triangle v1="11237" v2="11256" v3="11238" />
     <triangle v1="11238" v2="11256" v3="11257" />
     <triangle v1="11238" v2="11257" v3="11239" />
     <triangle v1="11239" v2="11257" v3="11258" />
     <triangle v1="11239" v2="11258" v3="11240" />
     <triangle v1="11240" v2="11258" v3="11259" />
     <triangle v1="11240" v2="11259" v3="11241" />
     <triangle v1="11241" v2="11259" v3="11260" />
     <triangle v1="11241" v2="11260" v3="11242" />
     <triangle v1="11242" v2="11260" v3="11261" />
     <triangle v1="11242" v2="11261" v3="11243" />
     <triangle v1="11243" v2="11261" v3="11262" />
     <triangle v1="11243" v2="11262" v3="11244" />
     <triangle v1="11244" v2="11262" v3="11263" />
     <triangle v1="11244" v2="11263" v3="11245" />
     <triangle v1="11245" v2="11263" v3="11264" />
     <triangle v1="11245" v2="11264" v3="11246" />
     <triangle v1="11246" v2="11264" v3="11265" />
     <triangle v1="11246" v2="11265" v3="11247" />
     <triangle v1="11247" v2="11265" v3="11266" />
     <triangle v1="11247" v2="11266" v3="11248" />
     <triangle v1="11248" v2="11266" v3="11267" />
     <triangle v1="11248" v2="11267" v3="11249" />
     <triangle v1="11249" v2="11267" v3="11268" />
     <triangle v1="11249" v2="11268" v3="11250" />
     <triangle v1="11250" v2="11268" v3="11269" />
     <triangle v1="11250" v2="11269" v3="11251" />
     <triangle v1="11251" v2="11269" v3="11270" />
     <triangle v1="11251" v2="11270" v3="11252" />
     <triangle v1="11252" v2="11270" v3="11271" />
     <triangle v1="11252" v2="11271" v3="11253" />
     <triangle v1="11253" v2="11271" v3="11272" />
     <triangle v1="11253" v2="11272" v3="11254" />
     <triangle v1="11254" v2="11272" v3="11145" />
     <triangle v1="11254" v2="11145" v3="11147" />
     <triangle v1="11105" v2="11103" v3="11255" />
     <triangle v1="11255" v2="11103" v3="11101" />
     <triangle v1="11255" v2="11101" v3="11256" />
     <triangle v1="11256" v2="11101" v3="11111" />
     <triangle v1="11256" v2="11111" v3="11257" />
     <triangle v1="11257" v2="11111" v3="11113" />
     <triangle v1="11257" v2="11113" v3="11258" />
     <triangle v1="11258" v2="11113" v3="11115" />
     <triangle v1="11258" v2="11115" v3="11259" />
     <triangle v1="11259" v2="11115" v3="11117" />
     <triangle v1="11259" v2="11117" v3="11260" />
     <triangle v1="11260" v2="11117" v3="11119" />
     <triangle v1="11260" v2="11119" v3="11261" />
     <triangle v1="11261" v2="11119" v3="11121" />
     <triangle v1="11261" v2="11121" v3="11262" />
     <triangle v1="11262" v2="11121" v3="11123" />
     <triangle v1="11262" v2="11123" v3="11263" />
     <triangle v1="11263" v2="11123" v3="11125" />
     <triangle v1="11263" v2="11125" v3="11264" />
     <triangle v1="11264" v2="11125" v3="11127" />
     <triangle v1="11264" v2="11127" v3="11265" />
     <triangle v1="11265" v2="11127" v3="11129" />
     <triangle v1="11265" v2="11129" v3="11266" />
     <triangle v1="11266" v2="11129" v3="11131" />
     <triangle v1="11266" v2="11131" v3="11267" />
     <triangle v1="11267" v2="11131" v3="11133" />
     <triangle v1="11267" v2="11133" v3="11268" />
     <triangle v1="11268" v2="11133" v3="11135" />
     <triangle v1="11268" v2="11135" v3="11269" />
     <triangle v1="11269" v2="11135" v3="11137" />
     <triangle v1="11269" v2="11137" v3="11270" />
     <triangle v1="11270" v2="11137" v3="11139" />
     <triangle v1="11270" v2="11139" v3="11271" />
     <triangle v1="11271" v2="11139" v3="11141" />
     <triangle v1="11271" v2="11141" v3="11272" />
     <triangle v1="11272" v2="11141" v3="11143" />
     <triangle v1="11272" v2="11143" v3="11145" />
     <triangle v1="11273" v2="11100" v3="11274" />
     <triangle v1="11274" v2="11100" v3="11102" />
     <triangle v1="11274" v2="11102" v3="11215" />
     <triangle v1="11100" v2="11273" v3="11112" />
     <triangle v1="11112" v2="11273" v3="11275" />
     <triangle v1="11112" v2="11275" v3="11114" />
     <triangle v1="11114" v2="11275" v3="11276" />
     <triangle v1="11114" v2="11276" v3="11116" />
     <triangle v1="11116" v2="11276" v3="11277" />
     <triangle v1="11116" v2="11277" v3="11118" />
     <triangle v1="11118" v2="11277" v3="11278" />
     <triangle v1="11118" v2="11278" v3="11120" />
     <triangle v1="11120" v2="11278" v3="11279" />
     <triangle v1="11120" v2="11279" v3="11122" />
     <triangle v1="11122" v2="11279" v3="11280" />
     <triangle v1="11122" v2="11280" v3="11124" />
     <triangle v1="11124" v2="11280" v3="11126" />
     <triangle v1="11126" v2="11280" v3="11281" />
     <triangle v1="11126" v2="11281" v3="11128" />
     <triangle v1="11128" v2="11281" v3="11282" />
     <triangle v1="11128" v2="11282" v3="11130" />
     <triangle v1="11130" v2="11282" v3="11283" />
     <triangle v1="11130" v2="11283" v3="11132" />
     <triangle v1="11132" v2="11283" v3="11284" />
     <triangle v1="11132" v2="11284" v3="11134" />
     <triangle v1="11134" v2="11284" v3="11285" />
     <triangle v1="11134" v2="11285" v3="11136" />
     <triangle v1="11136" v2="11285" v3="11286" />
     <triangle v1="11136" v2="11286" v3="11138" />
     <triangle v1="11138" v2="11286" v3="11287" />
     <triangle v1="11138" v2="11287" v3="11140" />
     <triangle v1="11140" v2="11287" v3="11142" />
     <triangle v1="11142" v2="11287" v3="11288" />
     <triangle v1="11142" v2="11288" v3="11151" />
     <triangle v1="11151" v2="11288" v3="11289" />
     <triangle v1="11151" v2="11289" v3="11156" />
     <triangle v1="11156" v2="11289" v3="11290" />
     <triangle v1="11156" v2="11290" v3="11161" />
     <triangle v1="11161" v2="11290" v3="11291" />
     <triangle v1="11161" v2="11291" v3="11166" />
     <triangle v1="11166" v2="11291" v3="11292" />
     <triangle v1="11166" v2="11292" v3="11171" />
     <triangle v1="11171" v2="11292" v3="11293" />
     <triangle v1="11171" v2="11293" v3="11176" />
     <triangle v1="11176" v2="11293" v3="11294" />
     <triangle v1="11176" v2="11294" v3="11181" />
     <triangle v1="11181" v2="11294" v3="11295" />
     <triangle v1="11181" v2="11295" v3="11186" />
     <triangle v1="11186" v2="11295" v3="11191" />
     <triangle v1="11191" v2="11295" v3="11296" />
     <triangle v1="11191" v2="11296" v3="11196" />
     <triangle v1="11196" v2="11296" v3="11297" />
     <triangle v1="11196" v2="11297" v3="11201" />
     <triangle v1="11201" v2="11297" v3="11298" />
     <triangle v1="11201" v2="11298" v3="11206" />
     <triangle v1="11206" v2="11298" v3="11299" />
     <triangle v1="11206" v2="11299" v3="11210" />
     <triangle v1="11210" v2="11299" v3="11300" />
     <triangle v1="11210" v2="11300" v3="11213" />
     <triangle v1="11213" v2="11300" v3="11301" />
     <triangle v1="11213" v2="11301" v3="11215" />
     <triangle v1="11215" v2="11301" v3="11274" />
     <triangle v1="11302" v2="11303" v3="11076" />
     <triangle v1="11076" v2="11303" v3="11304" />
     <triangle v1="11076" v2="11304" v3="11074" />
     <triangle v1="11074" v2="11304" v3="11305" />
     <triangle v1="11074" v2="11305" v3="11072" />
     <triangle v1="11072" v2="11305" v3="11306" />
     <triangle v1="11072" v2="11306" v3="11070" />
     <triangle v1="11070" v2="11306" v3="11307" />
     <triangle v1="11070" v2="11307" v3="11068" />
     <triangle v1="11068" v2="11307" v3="11308" />
     <triangle v1="11068" v2="11308" v3="11066" />
     <triangle v1="11066" v2="11308" v3="11309" />
     <triangle v1="11066" v2="11309" v3="11064" />
     <triangle v1="11064" v2="11309" v3="11310" />
     <triangle v1="11064" v2="11310" v3="11062" />
     <triangle v1="11062" v2="11310" v3="11311" />
     <triangle v1="11062" v2="11311" v3="11060" />
     <triangle v1="11060" v2="11311" v3="11312" />
     <triangle v1="11060" v2="11312" v3="11058" />
     <triangle v1="11058" v2="11312" v3="11313" />
     <triangle v1="11058" v2="11313" v3="11056" />
     <triangle v1="11056" v2="11313" v3="11314" />
     <triangle v1="11056" v2="11314" v3="11054" />
     <triangle v1="11054" v2="11314" v3="11315" />
     <triangle v1="11054" v2="11315" v3="11052" />
     <triangle v1="11052" v2="11315" v3="11316" />
     <triangle v1="11052" v2="11316" v3="11050" />
     <triangle v1="11050" v2="11316" v3="11317" />
     <triangle v1="11050" v2="11317" v3="11048" />
     <triangle v1="11048" v2="11317" v3="11318" />
     <triangle v1="11048" v2="11318" v3="11046" />
     <triangle v1="11046" v2="11318" v3="11319" />
     <triangle v1="11046" v2="11319" v3="11044" />
     <triangle v1="11044" v2="11319" v3="11320" />
     <triangle v1="11044" v2="11320" v3="11042" />
     <triangle v1="11042" v2="11320" v3="11321" />
     <triangle v1="11042" v2="11321" v3="11040" />
     <triangle v1="11040" v2="11321" v3="11322" />
     <triangle v1="11040" v2="11322" v3="11038" />
     <triangle v1="11038" v2="11322" v3="11323" />
     <triangle v1="11038" v2="11323" v3="11036" />
     <triangle v1="11036" v2="11323" v3="11324" />
     <triangle v1="11036" v2="11324" v3="11034" />
     <triangle v1="11034" v2="11324" v3="11325" />
     <triangle v1="11034" v2="11325" v3="11032" />
     <triangle v1="11032" v2="11325" v3="11326" />
     <triangle v1="11032" v2="11326" v3="11030" />
     <triangle v1="11030" v2="11326" v3="11327" />
     <triangle v1="11030" v2="11327" v3="11098" />
     <triangle v1="11098" v2="11327" v3="11328" />
     <triangle v1="11098" v2="11328" v3="11096" />
     <triangle v1="11096" v2="11328" v3="11329" />
     <triangle v1="11096" v2="11329" v3="11094" />
     <triangle v1="11094" v2="11329" v3="11330" />
     <triangle v1="11094" v2="11330" v3="11092" />
     <triangle v1="11092" v2="11330" v3="11331" />
     <triangle v1="11092" v2="11331" v3="11332" />
     <triangle v1="11092" v2="11332" v3="11090" />
     <triangle v1="11090" v2="11332" v3="11333" />
     <triangle v1="11090" v2="11333" v3="11334" />
     <triangle v1="11090" v2="11334" v3="11088" />
     <triangle v1="11088" v2="11334" v3="11335" />
     <triangle v1="11088" v2="11335" v3="11086" />
     <triangle v1="11086" v2="11335" v3="11336" />
     <triangle v1="11086" v2="11336" v3="11337" />
     <triangle v1="11086" v2="11337" v3="11084" />
     <triangle v1="11084" v2="11337" v3="11338" />
     <triangle v1="11084" v2="11338" v3="11339" />
     <triangle v1="11339" v2="11340" v3="11084" />
     <triangle v1="11084" v2="11340" v3="11082" />
     <triangle v1="11082" v2="11340" v3="11341" />
     <triangle v1="11082" v2="11341" v3="11342" />
     <triangle v1="11082" v2="11342" v3="11080" />
     <triangle v1="11080" v2="11342" v3="11343" />
     <triangle v1="11080" v2="11343" v3="11078" />
     <triangle v1="11078" v2="11343" v3="11344" />
     <triangle v1="11078" v2="11344" v3="11302" />
     <triangle v1="11078" v2="11302" v3="11076" />
     <triangle v1="11029" v2="11345" v3="11027" />
     <triangle v1="11027" v2="11345" v3="11346" />
     <triangle v1="11027" v2="11346" v3="11025" />
     <triangle v1="11025" v2="11346" v3="11347" />
     <triangle v1="11025" v2="11347" v3="11023" />
     <triangle v1="11023" v2="11347" v3="11348" />
     <triangle v1="11023" v2="11348" v3="11021" />
     <triangle v1="11021" v2="11348" v3="11349" />
     <triangle v1="11021" v2="11349" v3="11019" />
     <triangle v1="11019" v2="11349" v3="11350" />
     <triangle v1="11019" v2="11350" v3="11017" />
     <triangle v1="11017" v2="11350" v3="11351" />
     <triangle v1="11017" v2="11351" v3="11015" />
     <triangle v1="11015" v2="11351" v3="11352" />
     <triangle v1="11015" v2="11352" v3="11013" />
     <triangle v1="11013" v2="11352" v3="11353" />
     <triangle v1="11013" v2="11353" v3="11011" />
     <triangle v1="11011" v2="11353" v3="11354" />
     <triangle v1="11011" v2="11354" v3="11007" />
     <triangle v1="11007" v2="11354" v3="11355" />
     <triangle v1="11007" v2="11355" v3="11008" />
     <triangle v1="11008" v2="11355" v3="11356" />
     <triangle v1="11008" v2="11356" v3="11009" />
     <triangle v1="11009" v2="11356" v3="11357" />
     <triangle v1="11357" v2="11356" v3="11358" />
     <triangle v1="11357" v2="11358" v3="11359" />
     <triangle v1="11359" v2="11358" v3="11360" />
     <triangle v1="11359" v2="11360" v3="11361" />
     <triangle v1="11361" v2="11360" v3="11362" />
     <triangle v1="11361" v2="11362" v3="11363" />
     <triangle v1="11363" v2="11362" v3="11364" />
     <triangle v1="11363" v2="11364" v3="11365" />
     <triangle v1="11365" v2="11364" v3="8560" />
     <triangle v1="8560" v2="11364" v3="8563" />
     <triangle v1="8563" v2="11364" v3="11366" />
     <triangle v1="8563" v2="11366" v3="8562" />
     <triangle v1="8562" v2="11366" v3="11367" />
     <triangle v1="8562" v2="11367" v3="8561" />
     <triangle v1="8561" v2="11367" v3="11368" />
     <triangle v1="8561" v2="11368" v3="8559" />
     <triangle v1="8559" v2="11368" v3="11369" />
     <triangle v1="8559" v2="11369" v3="8558" />
     <triangle v1="8558" v2="11369" v3="11370" />
     <triangle v1="8558" v2="11370" v3="8557" />
     <triangle v1="8557" v2="11370" v3="11371" />
     <triangle v1="8557" v2="11371" v3="8555" />
     <triangle v1="8555" v2="11371" v3="11372" />
     <triangle v1="8555" v2="11372" v3="8553" />
     <triangle v1="8553" v2="11372" v3="11373" />
     <triangle v1="8553" v2="11373" v3="8551" />
     <triangle v1="8551" v2="11373" v3="11374" />
     <triangle v1="8551" v2="11374" v3="8549" />
     <triangle v1="8549" v2="11374" v3="11375" />
     <triangle v1="8549" v2="11375" v3="8548" />
     <triangle v1="8548" v2="11375" v3="11376" />
     <triangle v1="11376" v2="11375" v3="11377" />
     <triangle v1="11376" v2="11377" v3="11378" />
     <triangle v1="11378" v2="11377" v3="11379" />
     <triangle v1="11378" v2="11379" v3="11380" />
     <triangle v1="11380" v2="11379" v3="11381" />
     <triangle v1="11380" v2="11381" v3="11382" />
     <triangle v1="11382" v2="11381" v3="11346" />
     <triangle v1="11382" v2="11346" v3="11345" />
     <triangle v1="11377" v2="11375" v3="11383" />
     <triangle v1="11383" v2="11375" v3="11374" />
     <triangle v1="11383" v2="11374" v3="11384" />
     <triangle v1="11384" v2="11374" v3="11373" />
     <triangle v1="11384" v2="11373" v3="11385" />
     <triangle v1="11385" v2="11373" v3="11372" />
     <triangle v1="11385" v2="11372" v3="11386" />
     <triangle v1="11386" v2="11372" v3="11371" />
     <triangle v1="11386" v2="11371" v3="11387" />
     <triangle v1="11387" v2="11371" v3="11370" />
     <triangle v1="11387" v2="11370" v3="11388" />
     <triangle v1="11388" v2="11370" v3="11369" />
     <triangle v1="11388" v2="11369" v3="11389" />
     <triangle v1="11389" v2="11369" v3="11368" />
     <triangle v1="11389" v2="11368" v3="11390" />
     <triangle v1="11390" v2="11368" v3="11367" />
     <triangle v1="11390" v2="11367" v3="11391" />
     <triangle v1="11391" v2="11367" v3="11366" />
     <triangle v1="11391" v2="11366" v3="11362" />
     <triangle v1="11362" v2="11366" v3="11364" />
     <triangle v1="11379" v2="11377" v3="11392" />
     <triangle v1="11392" v2="11377" v3="11383" />
     <triangle v1="11392" v2="11383" v3="11393" />
     <triangle v1="11393" v2="11383" v3="11384" />
     <triangle v1="11393" v2="11384" v3="11394" />
     <triangle v1="11394" v2="11384" v3="11385" />
     <triangle v1="11394" v2="11385" v3="11395" />
     <triangle v1="11395" v2="11385" v3="11386" />
     <triangle v1="11395" v2="11386" v3="11396" />
     <triangle v1="11396" v2="11386" v3="11387" />
     <triangle v1="11396" v2="11387" v3="11397" />
     <triangle v1="11397" v2="11387" v3="11388" />
     <triangle v1="11397" v2="11388" v3="11398" />
     <triangle v1="11398" v2="11388" v3="11389" />
     <triangle v1="11398" v2="11389" v3="11399" />
     <triangle v1="11399" v2="11389" v3="11390" />
     <triangle v1="11399" v2="11390" v3="11400" />
     <triangle v1="11400" v2="11390" v3="11391" />
     <triangle v1="11400" v2="11391" v3="11360" />
     <triangle v1="11360" v2="11391" v3="11362" />
     <triangle v1="11347" v2="11346" v3="11381" />
     <triangle v1="11381" v2="11379" v3="11401" />
     <triangle v1="11401" v2="11379" v3="11392" />
     <triangle v1="11401" v2="11392" v3="11402" />
     <triangle v1="11402" v2="11392" v3="11393" />
     <triangle v1="11402" v2="11393" v3="11403" />
     <triangle v1="11403" v2="11393" v3="11394" />
     <triangle v1="11403" v2="11394" v3="11404" />
     <triangle v1="11404" v2="11394" v3="11395" />
     <triangle v1="11404" v2="11395" v3="11405" />
     <triangle v1="11405" v2="11395" v3="11396" />
     <triangle v1="11405" v2="11396" v3="11406" />
     <triangle v1="11406" v2="11396" v3="11397" />
     <triangle v1="11406" v2="11397" v3="11407" />
     <triangle v1="11407" v2="11397" v3="11398" />
     <triangle v1="11407" v2="11398" v3="11408" />
     <triangle v1="11408" v2="11398" v3="11399" />
     <triangle v1="11408" v2="11399" v3="11409" />
     <triangle v1="11409" v2="11399" v3="11400" />
     <triangle v1="11409" v2="11400" v3="11358" />
     <triangle v1="11358" v2="11400" v3="11360" />
     <triangle v1="11348" v2="11347" v3="11401" />
     <triangle v1="11401" v2="11347" v3="11381" />
     <triangle v1="11348" v2="11401" v3="11402" />
     <triangle v1="11349" v2="11348" v3="11402" />
     <triangle v1="11349" v2="11402" v3="11403" />
     <triangle v1="11350" v2="11349" v3="11403" />
     <triangle v1="11350" v2="11403" v3="11404" />
     <triangle v1="11351" v2="11350" v3="11404" />
     <triangle v1="11351" v2="11404" v3="11405" />
     <triangle v1="11352" v2="11351" v3="11405" />
     <triangle v1="11352" v2="11405" v3="11406" />
     <triangle v1="11353" v2="11352" v3="11406" />
     <triangle v1="11353" v2="11406" v3="11407" />
     <triangle v1="11354" v2="11353" v3="11407" />
     <triangle v1="11354" v2="11407" v3="11408" />
     <triangle v1="11355" v2="11354" v3="11408" />
     <triangle v1="11355" v2="11408" v3="11409" />
     <triangle v1="11356" v2="11355" v3="11409" />
     <triangle v1="11356" v2="11409" v3="11358" />
     <triangle v1="11410" v2="11411" v3="11412" />
     <triangle v1="11412" v2="11411" v3="11413" />
     <triangle v1="11412" v2="11413" v3="11414" />
     <triangle v1="11414" v2="11413" v3="11415" />
     <triangle v1="11414" v2="11415" v3="11416" />
     <triangle v1="11416" v2="11415" v3="11417" />
     <triangle v1="11416" v2="11417" v3="11029" />
     <triangle v1="11029" v2="11417" v3="11345" />
     <triangle v1="11345" v2="11417" v3="11418" />
     <triangle v1="11345" v2="11418" v3="11382" />
     <triangle v1="11382" v2="11418" v3="11419" />
     <triangle v1="11382" v2="11419" v3="11380" />
     <triangle v1="11380" v2="11419" v3="11420" />
     <triangle v1="11380" v2="11420" v3="11378" />
     <triangle v1="11378" v2="11420" v3="11421" />
     <triangle v1="11378" v2="11421" v3="11376" />
     <triangle v1="11376" v2="11421" v3="8670" />
     <triangle v1="11376" v2="8670" v3="8548" />
     <triangle v1="11411" v2="11422" v3="11413" />
     <triangle v1="11413" v2="11422" v3="11423" />
     <triangle v1="11413" v2="11423" v3="11415" />
     <triangle v1="11415" v2="11423" v3="11424" />
     <triangle v1="11415" v2="11424" v3="11417" />
     <triangle v1="11417" v2="11424" v3="11418" />
     <triangle v1="11422" v2="11425" v3="11423" />
     <triangle v1="11423" v2="11425" v3="11426" />
     <triangle v1="11423" v2="11426" v3="11424" />
     <triangle v1="11424" v2="11426" v3="11427" />
     <triangle v1="11424" v2="11427" v3="11418" />
     <triangle v1="11418" v2="11427" v3="11419" />
     <triangle v1="11425" v2="11428" v3="11426" />
     <triangle v1="11426" v2="11428" v3="11429" />
     <triangle v1="11426" v2="11429" v3="11427" />
     <triangle v1="11427" v2="11429" v3="11430" />
     <triangle v1="11427" v2="11430" v3="11419" />
     <triangle v1="11419" v2="11430" v3="11420" />
     <triangle v1="11428" v2="11431" v3="11429" />
     <triangle v1="11429" v2="11431" v3="11432" />
     <triangle v1="11429" v2="11432" v3="11430" />
     <triangle v1="11430" v2="11432" v3="11433" />
     <triangle v1="11430" v2="11433" v3="11420" />
     <triangle v1="11420" v2="11433" v3="11421" />
     <triangle v1="11431" v2="8518" v3="11432" />
     <triangle v1="11432" v2="8518" v3="8672" />
     <triangle v1="11432" v2="8672" v3="11433" />
     <triangle v1="11433" v2="8672" v3="8671" />
     <triangle v1="11433" v2="8671" v3="11421" />
     <triangle v1="11421" v2="8671" v3="8670" />
     <triangle v1="11434" v2="11435" v3="11436" />
     <triangle v1="11436" v2="11435" v3="11437" />
     <triangle v1="11436" v2="11437" v3="11438" />
     <triangle v1="11438" v2="11437" v3="11439" />
     <triangle v1="11438" v2="11439" v3="11440" />
     <triangle v1="11440" v2="11439" v3="11441" />
     <triangle v1="11440" v2="11441" v3="11410" />
     <triangle v1="11410" v2="11441" v3="11411" />
     <triangle v1="11411" v2="11441" v3="11442" />
     <triangle v1="11411" v2="11442" v3="11422" />
     <triangle v1="11422" v2="11442" v3="11443" />
     <triangle v1="11422" v2="11443" v3="11425" />
     <triangle v1="11425" v2="11443" v3="11444" />
     <triangle v1="11425" v2="11444" v3="11428" />
     <triangle v1="11428" v2="11444" v3="11445" />
     <triangle v1="11428" v2="11445" v3="11431" />
     <triangle v1="11431" v2="11445" v3="8519" />
     <triangle v1="11431" v2="8519" v3="8518" />
     <triangle v1="11435" v2="11446" v3="11437" />
     <triangle v1="11437" v2="11446" v3="11447" />
     <triangle v1="11437" v2="11447" v3="11439" />
     <triangle v1="11439" v2="11447" v3="11448" />
     <triangle v1="11439" v2="11448" v3="11441" />
     <triangle v1="11441" v2="11448" v3="11442" />
     <triangle v1="11446" v2="11449" v3="11447" />
     <triangle v1="11447" v2="11449" v3="11450" />
     <triangle v1="11447" v2="11450" v3="11448" />
     <triangle v1="11448" v2="11450" v3="11451" />
     <triangle v1="11448" v2="11451" v3="11442" />
     <triangle v1="11442" v2="11451" v3="11443" />
     <triangle v1="11449" v2="11452" v3="11450" />
     <triangle v1="11450" v2="11452" v3="11453" />
     <triangle v1="11450" v2="11453" v3="11451" />
     <triangle v1="11451" v2="11453" v3="11454" />
     <triangle v1="11451" v2="11454" v3="11443" />
     <triangle v1="11443" v2="11454" v3="11444" />
     <triangle v1="11452" v2="11455" v3="11453" />
     <triangle v1="11453" v2="11455" v3="11456" />
     <triangle v1="11453" v2="11456" v3="11454" />
     <triangle v1="11454" v2="11456" v3="11457" />
     <triangle v1="11454" v2="11457" v3="11444" />
     <triangle v1="11444" v2="11457" v3="11445" />
     <triangle v1="11455" v2="8674" v3="11456" />
     <triangle v1="11456" v2="8674" v3="8673" />
     <triangle v1="11456" v2="8673" v3="11457" />
     <triangle v1="11457" v2="8673" v3="8520" />
     <triangle v1="11457" v2="8520" v3="11445" />
     <triangle v1="11445" v2="8520" v3="8519" />
     <triangle v1="11434" v2="11458" v3="11459" />
     <triangle v1="11459" v2="11458" v3="11460" />
     <triangle v1="11459" v2="11460" v3="11461" />
     <triangle v1="11461" v2="11460" v3="11462" />
     <triangle v1="11461" v2="11462" v3="11463" />
     <triangle v1="11463" v2="11462" v3="11464" />
     <triangle v1="11463" v2="11464" v3="11465" />
     <triangle v1="11465" v2="11464" v3="11466" />
     <triangle v1="11465" v2="11466" v3="11467" />
     <triangle v1="11467" v2="11466" v3="11468" />
     <triangle v1="11467" v2="11468" v3="8514" />
     <triangle v1="8514" v2="8674" v3="11467" />
     <triangle v1="11467" v2="8674" v3="11455" />
     <triangle v1="11467" v2="11455" v3="11465" />
     <triangle v1="11465" v2="11455" v3="11452" />
     <triangle v1="11465" v2="11452" v3="11463" />
     <triangle v1="11463" v2="11452" v3="11449" />
     <triangle v1="11463" v2="11449" v3="11461" />
     <triangle v1="11461" v2="11449" v3="11446" />
     <triangle v1="11461" v2="11446" v3="11459" />
     <triangle v1="11459" v2="11446" v3="11435" />
     <triangle v1="11459" v2="11435" v3="11434" />
     <triangle v1="11469" v2="11470" v3="11471" />
     <triangle v1="11471" v2="11470" v3="11472" />
     <triangle v1="11471" v2="11472" v3="11473" />
     <triangle v1="11473" v2="11472" v3="11474" />
     <triangle v1="11473" v2="11474" v3="11475" />
     <triangle v1="11475" v2="11474" v3="11476" />
     <triangle v1="11475" v2="11476" v3="11458" />
     <triangle v1="11458" v2="11476" v3="11460" />
     <triangle v1="11460" v2="11476" v3="11477" />
     <triangle v1="11460" v2="11477" v3="11462" />
     <triangle v1="11462" v2="11477" v3="11478" />
     <triangle v1="11462" v2="11478" v3="11464" />
     <triangle v1="11464" v2="11478" v3="11479" />
     <triangle v1="11464" v2="11479" v3="11466" />
     <triangle v1="11466" v2="11479" v3="11480" />
     <triangle v1="11466" v2="11480" v3="11468" />
     <triangle v1="11468" v2="11480" v3="8515" />
     <triangle v1="11468" v2="8515" v3="8514" />
     <triangle v1="11470" v2="11481" v3="11472" />
     <triangle v1="11472" v2="11481" v3="11482" />
     <triangle v1="11472" v2="11482" v3="11474" />
     <triangle v1="11474" v2="11482" v3="11483" />
     <triangle v1="11474" v2="11483" v3="11476" />
     <triangle v1="11476" v2="11483" v3="11477" />
     <triangle v1="11481" v2="11484" v3="11482" />
     <triangle v1="11482" v2="11484" v3="11485" />
     <triangle v1="11482" v2="11485" v3="11483" />
     <triangle v1="11483" v2="11485" v3="11486" />
     <triangle v1="11483" v2="11486" v3="11477" />
     <triangle v1="11477" v2="11486" v3="11478" />
     <triangle v1="11484" v2="11487" v3="11485" />
     <triangle v1="11485" v2="11487" v3="11488" />
     <triangle v1="11485" v2="11488" v3="11486" />
     <triangle v1="11486" v2="11488" v3="11489" />
     <triangle v1="11486" v2="11489" v3="11478" />
     <triangle v1="11478" v2="11489" v3="11479" />
     <triangle v1="11487" v2="11490" v3="11488" />
     <triangle v1="11488" v2="11490" v3="11491" />
     <triangle v1="11488" v2="11491" v3="11489" />
     <triangle v1="11489" v2="11491" v3="11492" />
     <triangle v1="11489" v2="11492" v3="11479" />
     <triangle v1="11479" v2="11492" v3="11480" />
     <triangle v1="11490" v2="8511" v3="11491" />
     <triangle v1="11491" v2="8511" v3="8675" />
     <triangle v1="11491" v2="8675" v3="11492" />
     <triangle v1="11492" v2="8675" v3="8516" />
     <triangle v1="11492" v2="8516" v3="11480" />
     <triangle v1="11480" v2="8516" v3="8515" />
     <triangle v1="10614" v2="11493" v3="11494" />
     <triangle v1="11494" v2="11493" v3="11495" />
     <triangle v1="11494" v2="11495" v3="11496" />
     <triangle v1="11496" v2="11495" v3="11497" />
     <triangle v1="11496" v2="11497" v3="11498" />
     <triangle v1="11498" v2="11497" v3="11499" />
     <triangle v1="11498" v2="11499" v3="11469" />
     <triangle v1="11469" v2="11499" v3="11470" />
     <triangle v1="11470" v2="11499" v3="11500" />
     <triangle v1="11470" v2="11500" v3="11481" />
     <triangle v1="11481" v2="11500" v3="11501" />
     <triangle v1="11481" v2="11501" v3="11484" />
     <triangle v1="11484" v2="11501" v3="11502" />
     <triangle v1="11484" v2="11502" v3="11487" />
     <triangle v1="11487" v2="11502" v3="11503" />
     <triangle v1="11487" v2="11503" v3="11490" />
     <triangle v1="11490" v2="11503" v3="8512" />
     <triangle v1="11490" v2="8512" v3="8511" />
     <triangle v1="11493" v2="11504" v3="11495" />
     <triangle v1="11495" v2="11504" v3="11505" />
     <triangle v1="11495" v2="11505" v3="11497" />
     <triangle v1="11497" v2="11505" v3="11506" />
     <triangle v1="11497" v2="11506" v3="11499" />
     <triangle v1="11499" v2="11506" v3="11500" />
     <triangle v1="11504" v2="11507" v3="11505" />
     <triangle v1="11505" v2="11507" v3="11508" />
     <triangle v1="11505" v2="11508" v3="11506" />
     <triangle v1="11506" v2="11508" v3="11509" />
     <triangle v1="11506" v2="11509" v3="11500" />
     <triangle v1="11500" v2="11509" v3="11501" />
     <triangle v1="11507" v2="11510" v3="11508" />
     <triangle v1="11508" v2="11510" v3="11511" />
     <triangle v1="11508" v2="11511" v3="11509" />
     <triangle v1="11509" v2="11511" v3="11512" />
     <triangle v1="11509" v2="11512" v3="11501" />
     <triangle v1="11501" v2="11512" v3="11502" />
     <triangle v1="11510" v2="11513" v3="11511" />
     <triangle v1="11511" v2="11513" v3="11514" />
     <triangle v1="11511" v2="11514" v3="11512" />
     <triangle v1="11512" v2="11514" v3="11515" />
     <triangle v1="11512" v2="11515" v3="11502" />
     <triangle v1="11502" v2="11515" v3="11503" />
     <triangle v1="11513" v2="8541" v3="11514" />
     <triangle v1="11514" v2="8541" v3="8542" />
     <triangle v1="11514" v2="8542" v3="11515" />
     <triangle v1="11515" v2="8542" v3="8513" />
     <triangle v1="11515" v2="8513" v3="11503" />
     <triangle v1="11503" v2="8513" v3="8512" />
     <triangle v1="10615" v2="11516" v3="10603" />
     <triangle v1="10603" v2="11516" v3="11517" />
     <triangle v1="10603" v2="11517" v3="10604" />
     <triangle v1="10604" v2="11517" v3="11518" />
     <triangle v1="10604" v2="11518" v3="10605" />
     <triangle v1="10605" v2="11518" v3="11519" />
     <triangle v1="10605" v2="11519" v3="10606" />
     <triangle v1="10606" v2="11519" v3="11520" />
     <triangle v1="10606" v2="11520" v3="10607" />
     <triangle v1="10607" v2="11520" v3="11521" />
     <triangle v1="10607" v2="11521" v3="10608" />
     <triangle v1="10608" v2="11521" v3="11522" />
     <triangle v1="10608" v2="11522" v3="10609" />
     <triangle v1="10609" v2="11522" v3="11523" />
     <triangle v1="10609" v2="11523" v3="10610" />
     <triangle v1="10610" v2="11523" v3="11524" />
     <triangle v1="10610" v2="11524" v3="10611" />
     <triangle v1="10611" v2="11524" v3="11525" />
     <triangle v1="10611" v2="11525" v3="10612" />
     <triangle v1="10612" v2="11525" v3="11526" />
     <triangle v1="10612" v2="11526" v3="10613" />
     <triangle v1="10613" v2="11526" v3="11527" />
     <triangle v1="10613" v2="11527" v3="10614" />
     <triangle v1="10614" v2="11527" v3="11493" />
     <triangle v1="11493" v2="11527" v3="11528" />
     <triangle v1="11493" v2="11528" v3="11504" />
     <triangle v1="11504" v2="11528" v3="11529" />
     <triangle v1="11504" v2="11529" v3="11507" />
     <triangle v1="11507" v2="11529" v3="11530" />
     <triangle v1="11507" v2="11530" v3="11510" />
     <triangle v1="11510" v2="11530" v3="11531" />
     <triangle v1="11510" v2="11531" v3="11513" />
     <triangle v1="11513" v2="11531" v3="8541" />
     <triangle v1="8541" v2="11531" v3="8539" />
     <triangle v1="8539" v2="11531" v3="11532" />
     <triangle v1="8539" v2="11532" v3="8537" />
     <triangle v1="8537" v2="11532" v3="11533" />
     <triangle v1="8537" v2="11533" v3="8535" />
     <triangle v1="8535" v2="11533" v3="11534" />
     <triangle v1="8535" v2="11534" v3="8532" />
     <triangle v1="8532" v2="11534" v3="11535" />
     <triangle v1="8532" v2="11535" v3="8533" />
     <triangle v1="8533" v2="11535" v3="11536" />
     <triangle v1="8533" v2="11536" v3="8534" />
     <triangle v1="8534" v2="11536" v3="11537" />
     <triangle v1="8534" v2="11537" v3="8529" />
     <triangle v1="8529" v2="11537" v3="11538" />
     <triangle v1="8529" v2="11538" v3="8530" />
     <triangle v1="8530" v2="11538" v3="11539" />
     <triangle v1="8530" v2="11539" v3="8676" />
     <triangle v1="8676" v2="11539" v3="11540" />
     <triangle v1="8676" v2="11540" v3="8677" />
     <triangle v1="8677" v2="11540" v3="11541" />
     <triangle v1="8677" v2="11541" v3="8524" />
     <triangle v1="8524" v2="11541" v3="11542" />
     <triangle v1="11542" v2="11541" v3="11543" />
     <triangle v1="11542" v2="11543" v3="11544" />
     <triangle v1="11544" v2="11543" v3="11545" />
     <triangle v1="11544" v2="11545" v3="11546" />
     <triangle v1="11546" v2="11545" v3="11547" />
     <triangle v1="11546" v2="11547" v3="11548" />
     <triangle v1="11548" v2="11547" v3="11517" />
     <triangle v1="11548" v2="11517" v3="11516" />
     <triangle v1="11543" v2="11541" v3="11549" />
     <triangle v1="11549" v2="11541" v3="11540" />
     <triangle v1="11549" v2="11540" v3="11550" />
     <triangle v1="11550" v2="11540" v3="11539" />
     <triangle v1="11550" v2="11539" v3="11551" />
     <triangle v1="11551" v2="11539" v3="11538" />
     <triangle v1="11551" v2="11538" v3="11552" />
     <triangle v1="11552" v2="11538" v3="11537" />
     <triangle v1="11552" v2="11537" v3="11553" />
     <triangle v1="11553" v2="11537" v3="11536" />
     <triangle v1="11553" v2="11536" v3="11554" />
     <triangle v1="11554" v2="11536" v3="11535" />
     <triangle v1="11554" v2="11535" v3="11555" />
     <triangle v1="11555" v2="11535" v3="11534" />
     <triangle v1="11555" v2="11534" v3="11556" />
     <triangle v1="11556" v2="11534" v3="11533" />
     <triangle v1="11556" v2="11533" v3="11557" />
     <triangle v1="11557" v2="11533" v3="11532" />
     <triangle v1="11557" v2="11532" v3="11530" />
     <triangle v1="11530" v2="11532" v3="11531" />
     <triangle v1="11545" v2="11543" v3="11558" />
     <triangle v1="11558" v2="11543" v3="11549" />
     <triangle v1="11558" v2="11549" v3="11559" />
     <triangle v1="11559" v2="11549" v3="11550" />
     <triangle v1="11559" v2="11550" v3="11560" />
     <triangle v1="11560" v2="11550" v3="11551" />
     <triangle v1="11560" v2="11551" v3="11561" />
     <triangle v1="11561" v2="11551" v3="11552" />
     <triangle v1="11561" v2="11552" v3="11562" />
     <triangle v1="11562" v2="11552" v3="11553" />
     <triangle v1="11562" v2="11553" v3="11563" />
     <triangle v1="11563" v2="11553" v3="11554" />
     <triangle v1="11563" v2="11554" v3="11564" />
     <triangle v1="11564" v2="11554" v3="11555" />
     <triangle v1="11564" v2="11555" v3="11565" />
     <triangle v1="11565" v2="11555" v3="11556" />
     <triangle v1="11565" v2="11556" v3="11566" />
     <triangle v1="11566" v2="11556" v3="11557" />
     <triangle v1="11566" v2="11557" v3="11529" />
     <triangle v1="11529" v2="11557" v3="11530" />
     <triangle v1="11518" v2="11517" v3="11547" />
     <triangle v1="11547" v2="11545" v3="11567" />
     <triangle v1="11567" v2="11545" v3="11558" />
     <triangle v1="11567" v2="11558" v3="11568" />
     <triangle v1="11568" v2="11558" v3="11559" />
     <triangle v1="11568" v2="11559" v3="11569" />
     <triangle v1="11569" v2="11559" v3="11560" />
     <triangle v1="11569" v2="11560" v3="11570" />
     <triangle v1="11570" v2="11560" v3="11561" />
     <triangle v1="11570" v2="11561" v3="11571" />
     <triangle v1="11571" v2="11561" v3="11562" />
     <triangle v1="11571" v2="11562" v3="11572" />
     <triangle v1="11572" v2="11562" v3="11563" />
     <triangle v1="11572" v2="11563" v3="11573" />
     <triangle v1="11573" v2="11563" v3="11564" />
     <triangle v1="11573" v2="11564" v3="11574" />
     <triangle v1="11574" v2="11564" v3="11565" />
     <triangle v1="11574" v2="11565" v3="11575" />
     <triangle v1="11575" v2="11565" v3="11566" />
     <triangle v1="11575" v2="11566" v3="11528" />
     <triangle v1="11528" v2="11566" v3="11529" />
     <triangle v1="11519" v2="11518" v3="11567" />
     <triangle v1="11567" v2="11518" v3="11547" />
     <triangle v1="11519" v2="11567" v3="11568" />
     <triangle v1="11520" v2="11519" v3="11568" />
     <triangle v1="11520" v2="11568" v3="11569" />
     <triangle v1="11521" v2="11520" v3="11569" />
     <triangle v1="11521" v2="11569" v3="11570" />
     <triangle v1="11522" v2="11521" v3="11570" />
     <triangle v1="11522" v2="11570" v3="11571" />
     <triangle v1="11523" v2="11522" v3="11571" />
     <triangle v1="11523" v2="11571" v3="11572" />
     <triangle v1="11524" v2="11523" v3="11572" />
     <triangle v1="11524" v2="11572" v3="11573" />
     <triangle v1="11525" v2="11524" v3="11573" />
     <triangle v1="11525" v2="11573" v3="11574" />
     <triangle v1="11526" v2="11525" v3="11574" />
     <triangle v1="11526" v2="11574" v3="11575" />
     <triangle v1="11527" v2="11526" v3="11575" />
     <triangle v1="11527" v2="11575" v3="11528" />
     <triangle v1="10548" v2="10614" v3="11576" />
     <triangle v1="11576" v2="10614" v3="11494" />
     <triangle v1="11576" v2="11494" v3="11577" />
     <triangle v1="11577" v2="11494" v3="11496" />
     <triangle v1="11577" v2="11496" v3="11578" />
     <triangle v1="11578" v2="11496" v3="11498" />
     <triangle v1="11578" v2="11498" v3="11579" />
     <triangle v1="11579" v2="11498" v3="11469" />
     <triangle v1="11579" v2="11469" v3="11580" />
     <triangle v1="11580" v2="11469" v3="11471" />
     <triangle v1="11580" v2="11471" v3="11581" />
     <triangle v1="11581" v2="11471" v3="11473" />
     <triangle v1="11581" v2="11473" v3="11582" />
     <triangle v1="11582" v2="11473" v3="11475" />
     <triangle v1="11582" v2="11475" v3="11583" />
     <triangle v1="11583" v2="11475" v3="11458" />
     <triangle v1="11458" v2="11434" v3="11583" />
     <triangle v1="11583" v2="11434" v3="11584" />
     <triangle v1="11584" v2="11434" v3="11585" />
     <triangle v1="11585" v2="11434" v3="11436" />
     <triangle v1="11585" v2="11436" v3="11586" />
     <triangle v1="11586" v2="11436" v3="11438" />
     <triangle v1="11586" v2="11438" v3="11587" />
     <triangle v1="11587" v2="11438" v3="11440" />
     <triangle v1="11587" v2="11440" v3="11588" />
     <triangle v1="11588" v2="11440" v3="11410" />
     <triangle v1="11588" v2="11410" v3="11589" />
     <triangle v1="11589" v2="11410" v3="11412" />
     <triangle v1="11589" v2="11412" v3="11590" />
     <triangle v1="11590" v2="11412" v3="11414" />
     <triangle v1="11590" v2="11414" v3="11591" />
     <triangle v1="11591" v2="11414" v3="11416" />
     <triangle v1="11591" v2="11416" v3="11028" />
     <triangle v1="11028" v2="11416" v3="11029" />
     <triangle v1="11592" v2="11593" v3="11594" />
     <triangle v1="11594" v2="11593" v3="11595" />
     <triangle v1="11594" v2="11595" v3="11596" />
     <triangle v1="11594" v2="11596" v3="11597" />
     <triangle v1="11597" v2="11596" v3="11598" />
     <triangle v1="11597" v2="11598" v3="11599" />
     <triangle v1="11599" v2="11598" v3="11600" />
     <triangle v1="11599" v2="11600" v3="11601" />
     <triangle v1="11601" v2="11600" v3="11602" />
     <triangle v1="11601" v2="11602" v3="11603" />
     <triangle v1="11603" v2="11602" v3="8507" />
     <triangle v1="11603" v2="8507" v3="8506" />
     <triangle v1="11603" v2="8506" v3="11604" />
     <triangle v1="11604" v2="8506" v3="8545" />
     <triangle v1="11604" v2="8545" v3="11605" />
     <triangle v1="11605" v2="8545" v3="8544" />
     <triangle v1="11605" v2="8544" v3="11606" />
     <triangle v1="11606" v2="8544" v3="8543" />
     <triangle v1="11606" v2="8543" v3="11607" />
     <triangle v1="11607" v2="8543" v3="8540" />
     <triangle v1="11607" v2="8540" v3="11608" />
     <triangle v1="11608" v2="8540" v3="8538" />
     <triangle v1="11608" v2="8538" v3="11609" />
     <triangle v1="11609" v2="8538" v3="8536" />
     <triangle v1="11609" v2="8536" v3="11610" />
     <triangle v1="11610" v2="8536" v3="8531" />
     <triangle v1="11610" v2="8531" v3="11611" />
     <triangle v1="11611" v2="8531" v3="8528" />
     <triangle v1="11611" v2="8528" v3="9755" />
     <triangle v1="9755" v2="8528" v3="8523" />
     <triangle v1="9755" v2="9753" v3="11611" />
     <triangle v1="11611" v2="9753" v3="11612" />
     <triangle v1="11611" v2="11612" v3="11610" />
     <triangle v1="11610" v2="11612" v3="11613" />
     <triangle v1="11610" v2="11613" v3="11609" />
     <triangle v1="11609" v2="11613" v3="11614" />
     <triangle v1="11609" v2="11614" v3="11608" />
     <triangle v1="11608" v2="11614" v3="11615" />
     <triangle v1="11608" v2="11615" v3="11607" />
     <triangle v1="11607" v2="11615" v3="11616" />
     <triangle v1="11607" v2="11616" v3="11606" />
     <triangle v1="11606" v2="11616" v3="11617" />
     <triangle v1="11606" v2="11617" v3="11605" />
     <triangle v1="11605" v2="11617" v3="11618" />
     <triangle v1="11605" v2="11618" v3="11604" />
     <triangle v1="11604" v2="11618" v3="11619" />
     <triangle v1="11604" v2="11619" v3="11603" />
     <triangle v1="11603" v2="11619" v3="11601" />
     <triangle v1="9753" v2="9751" v3="11612" />
     <triangle v1="11612" v2="9751" v3="11620" />
     <triangle v1="11612" v2="11620" v3="11613" />
     <triangle v1="11613" v2="11620" v3="11621" />
     <triangle v1="11613" v2="11621" v3="11614" />
     <triangle v1="11614" v2="11621" v3="11622" />
     <triangle v1="11614" v2="11622" v3="11615" />
     <triangle v1="11615" v2="11622" v3="11623" />
     <triangle v1="11615" v2="11623" v3="11616" />
     <triangle v1="11616" v2="11623" v3="11624" />
     <triangle v1="11616" v2="11624" v3="11617" />
     <triangle v1="11617" v2="11624" v3="11625" />
     <triangle v1="11617" v2="11625" v3="11618" />
     <triangle v1="11618" v2="11625" v3="11626" />
     <triangle v1="11618" v2="11626" v3="11619" />
     <triangle v1="11619" v2="11626" v3="11627" />
     <triangle v1="11619" v2="11627" v3="11601" />
     <triangle v1="11601" v2="11627" v3="11599" />
     <triangle v1="9751" v2="9749" v3="11620" />
     <triangle v1="11620" v2="9749" v3="11628" />
     <triangle v1="11620" v2="11628" v3="11621" />
     <triangle v1="11621" v2="11628" v3="11629" />
     <triangle v1="11621" v2="11629" v3="11622" />
     <triangle v1="11622" v2="11629" v3="11630" />
     <triangle v1="11622" v2="11630" v3="11623" />
     <triangle v1="11623" v2="11630" v3="11631" />
     <triangle v1="11623" v2="11631" v3="11624" />
     <triangle v1="11624" v2="11631" v3="11632" />
     <triangle v1="11624" v2="11632" v3="11625" />
     <triangle v1="11625" v2="11632" v3="11633" />
     <triangle v1="11625" v2="11633" v3="11626" />
     <triangle v1="11626" v2="11633" v3="11634" />
     <triangle v1="11626" v2="11634" v3="11627" />
     <triangle v1="11627" v2="11634" v3="11635" />
     <triangle v1="11627" v2="11635" v3="11599" />
     <triangle v1="11599" v2="11635" v3="11597" />
     <triangle v1="9749" v2="9747" v3="11628" />
     <triangle v1="11628" v2="9747" v3="11636" />
     <triangle v1="11628" v2="11636" v3="11629" />
     <triangle v1="11629" v2="11636" v3="11637" />
     <triangle v1="11629" v2="11637" v3="11630" />
     <triangle v1="11630" v2="11637" v3="11638" />
     <triangle v1="11630" v2="11638" v3="11631" />
     <triangle v1="11631" v2="11638" v3="11639" />
     <triangle v1="11631" v2="11639" v3="11632" />
     <triangle v1="11632" v2="11639" v3="11640" />
     <triangle v1="11632" v2="11640" v3="11633" />
     <triangle v1="11633" v2="11640" v3="11641" />
     <triangle v1="11633" v2="11641" v3="11634" />
     <triangle v1="11634" v2="11641" v3="11642" />
     <triangle v1="11634" v2="11642" v3="11635" />
     <triangle v1="11635" v2="11642" v3="11643" />
     <triangle v1="11635" v2="11643" v3="11597" />
     <triangle v1="11597" v2="11643" v3="11594" />
     <triangle v1="9747" v2="9745" v3="11636" />
     <triangle v1="11636" v2="9745" v3="11644" />
     <triangle v1="11636" v2="11644" v3="11637" />
     <triangle v1="11637" v2="11644" v3="11645" />
     <triangle v1="11637" v2="11645" v3="11638" />
     <triangle v1="11638" v2="11645" v3="11646" />
     <triangle v1="11638" v2="11646" v3="11639" />
     <triangle v1="11639" v2="11646" v3="11647" />
     <triangle v1="11639" v2="11647" v3="11640" />
     <triangle v1="11640" v2="11647" v3="11648" />
     <triangle v1="11640" v2="11648" v3="11641" />
     <triangle v1="11641" v2="11648" v3="11649" />
     <triangle v1="11641" v2="11649" v3="11642" />
     <triangle v1="11642" v2="11649" v3="11650" />
     <triangle v1="11642" v2="11650" v3="11643" />
     <triangle v1="11643" v2="11650" v3="11592" />
     <triangle v1="11643" v2="11592" v3="11594" />
     <triangle v1="11651" v2="11652" v3="11653" />
     <triangle v1="11653" v2="11652" v3="11654" />
     <triangle v1="11653" v2="11654" v3="11593" />
     <triangle v1="11593" v2="11654" v3="11595" />
     <triangle v1="11595" v2="11654" v3="11596" />
     <triangle v1="11596" v2="11654" v3="11655" />
     <triangle v1="11596" v2="11655" v3="11598" />
     <triangle v1="11598" v2="11655" v3="11656" />
     <triangle v1="11598" v2="11656" v3="11600" />
     <triangle v1="11600" v2="11656" v3="11657" />
     <triangle v1="11600" v2="11657" v3="11602" />
     <triangle v1="11602" v2="11657" v3="11658" />
     <triangle v1="11602" v2="11658" v3="8507" />
     <triangle v1="8507" v2="11658" v3="11659" />
     <triangle v1="8507" v2="11659" v3="8509" />
     <triangle v1="8509" v2="11659" v3="11660" />
     <triangle v1="11660" v2="11659" v3="11661" />
     <triangle v1="11661" v2="11659" v3="11662" />
     <triangle v1="11661" v2="11662" v3="11663" />
     <triangle v1="11663" v2="11662" v3="11664" />
     <triangle v1="11663" v2="11664" v3="11665" />
     <triangle v1="11665" v2="11664" v3="11666" />
     <triangle v1="11665" v2="11666" v3="11651" />
     <triangle v1="11651" v2="11666" v3="11652" />
     <triangle v1="11655" v2="11654" v3="11652" />
     <triangle v1="11655" v2="11652" v3="11666" />
     <triangle v1="11656" v2="11655" v3="11666" />
     <triangle v1="11656" v2="11666" v3="11664" />
     <triangle v1="11657" v2="11656" v3="11664" />
     <triangle v1="11657" v2="11664" v3="11662" />
     <triangle v1="11658" v2="11657" v3="11662" />
     <triangle v1="11658" v2="11662" v3="11659" />
     <triangle v1="11667" v2="9397" v3="11668" />
     <triangle v1="11668" v2="9397" v3="9425" />
     <triangle v1="11668" v2="9425" v3="9423" />
     <triangle v1="11668" v2="9423" v3="11669" />
     <triangle v1="11669" v2="9423" v3="9421" />
     <triangle v1="11669" v2="9421" v3="11670" />
     <triangle v1="11670" v2="9421" v3="9419" />
     <triangle v1="11670" v2="9419" v3="11671" />
     <triangle v1="11671" v2="9419" v3="9417" />
     <triangle v1="11671" v2="9417" v3="11672" />
     <triangle v1="11672" v2="9417" v3="8564" />
     <triangle v1="11672" v2="8564" v3="8556" />
     <triangle v1="11672" v2="8556" v3="11673" />
     <triangle v1="11673" v2="8556" v3="8554" />
     <triangle v1="11673" v2="8554" v3="11674" />
     <triangle v1="11674" v2="8554" v3="8552" />
     <triangle v1="11674" v2="8552" v3="11675" />
     <triangle v1="11675" v2="8552" v3="8550" />
     <triangle v1="11675" v2="8550" v3="11676" />
     <triangle v1="11676" v2="8550" v3="8547" />
     <triangle v1="11676" v2="8547" v3="11677" />
     <triangle v1="11677" v2="8547" v3="8546" />
     <triangle v1="11677" v2="8546" v3="11678" />
     <triangle v1="11678" v2="8546" v3="8522" />
     <triangle v1="11678" v2="8522" v3="11679" />
     <triangle v1="11679" v2="8522" v3="8521" />
     <triangle v1="11679" v2="8521" v3="11680" />
     <triangle v1="11680" v2="8521" v3="8510" />
     <triangle v1="11680" v2="8510" v3="11660" />
     <triangle v1="11660" v2="8510" v3="8509" />
     <triangle v1="11660" v2="11661" v3="11680" />
     <triangle v1="11680" v2="11661" v3="11681" />
     <triangle v1="11680" v2="11681" v3="11679" />
     <triangle v1="11679" v2="11681" v3="11682" />
     <triangle v1="11679" v2="11682" v3="11678" />
     <triangle v1="11678" v2="11682" v3="11683" />
     <triangle v1="11678" v2="11683" v3="11677" />
     <triangle v1="11677" v2="11683" v3="11684" />
     <triangle v1="11677" v2="11684" v3="11676" />
     <triangle v1="11676" v2="11684" v3="11685" />
     <triangle v1="11676" v2="11685" v3="11675" />
     <triangle v1="11675" v2="11685" v3="11686" />
     <triangle v1="11675" v2="11686" v3="11674" />
     <triangle v1="11674" v2="11686" v3="11687" />
     <triangle v1="11674" v2="11687" v3="11673" />
     <triangle v1="11673" v2="11687" v3="11688" />
     <triangle v1="11673" v2="11688" v3="11672" />
     <triangle v1="11672" v2="11688" v3="11671" />
     <triangle v1="11661" v2="11663" v3="11681" />
     <triangle v1="11681" v2="11663" v3="11689" />
     <triangle v1="11681" v2="11689" v3="11682" />
     <triangle v1="11682" v2="11689" v3="11690" />
     <triangle v1="11682" v2="11690" v3="11683" />
     <triangle v1="11683" v2="11690" v3="11691" />
     <triangle v1="11683" v2="11691" v3="11684" />
     <triangle v1="11684" v2="11691" v3="11692" />
     <triangle v1="11684" v2="11692" v3="11685" />
     <triangle v1="11685" v2="11692" v3="11693" />
     <triangle v1="11685" v2="11693" v3="11686" />
     <triangle v1="11686" v2="11693" v3="11694" />
     <triangle v1="11686" v2="11694" v3="11687" />
     <triangle v1="11687" v2="11694" v3="11695" />
     <triangle v1="11687" v2="11695" v3="11688" />
     <triangle v1="11688" v2="11695" v3="11696" />
     <triangle v1="11688" v2="11696" v3="11671" />
     <triangle v1="11671" v2="11696" v3="11670" />
     <triangle v1="11663" v2="11665" v3="11689" />
     <triangle v1="11689" v2="11665" v3="11697" />
     <triangle v1="11689" v2="11697" v3="11690" />
     <triangle v1="11690" v2="11697" v3="11698" />
     <triangle v1="11690" v2="11698" v3="11691" />
     <triangle v1="11691" v2="11698" v3="11699" />
     <triangle v1="11691" v2="11699" v3="11692" />
     <triangle v1="11692" v2="11699" v3="11700" />
     <triangle v1="11692" v2="11700" v3="11693" />
     <triangle v1="11693" v2="11700" v3="11701" />
     <triangle v1="11693" v2="11701" v3="11694" />
     <triangle v1="11694" v2="11701" v3="11702" />
     <triangle v1="11694" v2="11702" v3="11695" />
     <triangle v1="11695" v2="11702" v3="11703" />
     <triangle v1="11695" v2="11703" v3="11696" />
     <triangle v1="11696" v2="11703" v3="11704" />
     <triangle v1="11696" v2="11704" v3="11670" />
     <triangle v1="11670" v2="11704" v3="11669" />
     <triangle v1="11665" v2="11651" v3="11697" />
     <triangle v1="11697" v2="11651" v3="11705" />
     <triangle v1="11697" v2="11705" v3="11698" />
     <triangle v1="11698" v2="11705" v3="11706" />
     <triangle v1="11698" v2="11706" v3="11699" />
     <triangle v1="11699" v2="11706" v3="11707" />
     <triangle v1="11699" v2="11707" v3="11700" />
     <triangle v1="11700" v2="11707" v3="11708" />
     <triangle v1="11700" v2="11708" v3="11701" />
     <triangle v1="11701" v2="11708" v3="11709" />
     <triangle v1="11701" v2="11709" v3="11702" />
     <triangle v1="11702" v2="11709" v3="11710" />
     <triangle v1="11702" v2="11710" v3="11703" />
     <triangle v1="11703" v2="11710" v3="11711" />
     <triangle v1="11703" v2="11711" v3="11704" />
     <triangle v1="11704" v2="11711" v3="11712" />
     <triangle v1="11704" v2="11712" v3="11669" />
     <triangle v1="11669" v2="11712" v3="11668" />
     <triangle v1="11651" v2="11653" v3="11705" />
     <triangle v1="11705" v2="11653" v3="11713" />
     <triangle v1="11705" v2="11713" v3="11706" />
     <triangle v1="11706" v2="11713" v3="11714" />
     <triangle v1="11706" v2="11714" v3="11707" />
     <triangle v1="11707" v2="11714" v3="11715" />
     <triangle v1="11707" v2="11715" v3="11708" />
     <triangle v1="11708" v2="11715" v3="11716" />
     <triangle v1="11708" v2="11716" v3="11709" />
     <triangle v1="11709" v2="11716" v3="11717" />
     <triangle v1="11709" v2="11717" v3="11710" />
     <triangle v1="11710" v2="11717" v3="11718" />
     <triangle v1="11710" v2="11718" v3="11711" />
     <triangle v1="11711" v2="11718" v3="11719" />
     <triangle v1="11711" v2="11719" v3="11712" />
     <triangle v1="11712" v2="11719" v3="11667" />
     <triangle v1="11712" v2="11667" v3="11668" />
     <triangle v1="11653" v2="11593" v3="11720" />
     <triangle v1="11720" v2="11593" v3="11721" />
     <triangle v1="11721" v2="11593" v3="11722" />
     <triangle v1="11722" v2="11593" v3="11592" />
     <triangle v1="11722" v2="11592" v3="11723" />
     <triangle v1="11723" v2="11592" v3="11650" />
     <triangle v1="11723" v2="11650" v3="11724" />
     <triangle v1="11724" v2="11650" v3="11649" />
     <triangle v1="11724" v2="11649" v3="11725" />
     <triangle v1="11725" v2="11649" v3="11648" />
     <triangle v1="11725" v2="11648" v3="11726" />
     <triangle v1="11726" v2="11648" v3="11647" />
     <triangle v1="11726" v2="11647" v3="11727" />
     <triangle v1="11727" v2="11647" v3="11646" />
     <triangle v1="11727" v2="11646" v3="11728" />
     <triangle v1="11728" v2="11646" v3="11645" />
     <triangle v1="11728" v2="11645" v3="11729" />
     <triangle v1="11729" v2="11645" v3="11644" />
     <triangle v1="11729" v2="11644" v3="9788" />
     <triangle v1="9788" v2="11644" v3="9745" />
     <triangle v1="11730" v2="11731" v3="11732" />
     <triangle v1="11732" v2="11731" v3="11733" />
     <triangle v1="11732" v2="11733" v3="11734" />
     <triangle v1="11734" v2="11733" v3="11735" />
     <triangle v1="11734" v2="11735" v3="11736" />
     <triangle v1="11736" v2="11735" v3="11737" />
     <triangle v1="11736" v2="11737" v3="11738" />
     <triangle v1="11738" v2="11737" v3="11739" />
     <triangle v1="11738" v2="11739" v3="11740" />
     <triangle v1="11740" v2="11739" v3="11741" />
     <triangle v1="11740" v2="11741" v3="11742" />
     <triangle v1="11742" v2="11741" v3="11743" />
     <triangle v1="11742" v2="11743" v3="11744" />
     <triangle v1="11744" v2="11743" v3="11745" />
     <triangle v1="11744" v2="11745" v3="11746" />
     <triangle v1="11746" v2="11745" v3="10767" />
     <triangle v1="11746" v2="10767" v3="10769" />
     <triangle v1="10764" v2="10766" v3="11745" />
     <triangle v1="11745" v2="10766" v3="10767" />
     <triangle v1="11746" v2="10769" v3="11747" />
     <triangle v1="11747" v2="10769" v3="10770" />
     <triangle v1="11747" v2="10770" v3="10788" />
     <triangle v1="10788" v2="10786" v3="11747" />
     <triangle v1="11747" v2="10786" v3="11748" />
     <triangle v1="11747" v2="11748" v3="11749" />
     <triangle v1="11749" v2="11748" v3="11750" />
     <triangle v1="11749" v2="11750" v3="11751" />
     <triangle v1="11751" v2="11750" v3="11752" />
     <triangle v1="11751" v2="11752" v3="11753" />
     <triangle v1="11753" v2="11752" v3="11754" />
     <triangle v1="11753" v2="11754" v3="11755" />
     <triangle v1="11755" v2="11754" v3="11756" />
     <triangle v1="11755" v2="11756" v3="11757" />
     <triangle v1="11757" v2="11756" v3="11758" />
     <triangle v1="11757" v2="11758" v3="11759" />
     <triangle v1="11759" v2="11758" v3="11760" />
     <triangle v1="11759" v2="11760" v3="11761" />
     <triangle v1="11761" v2="11760" v3="11762" />
     <triangle v1="11761" v2="11762" v3="11763" />
     <triangle v1="11763" v2="11762" v3="11764" />
     <triangle v1="11764" v2="11762" v3="11765" />
     <triangle v1="11764" v2="11765" v3="11766" />
     <triangle v1="11766" v2="11765" v3="11767" />
     <triangle v1="11766" v2="11767" v3="11768" />
     <triangle v1="11768" v2="11767" v3="11720" />
     <triangle v1="11720" v2="11767" v3="11769" />
     <triangle v1="11769" v2="11767" v3="11770" />
     <triangle v1="11769" v2="11770" v3="11771" />
     <triangle v1="11771" v2="11770" v3="11772" />
     <triangle v1="11771" v2="11772" v3="11773" />
     <triangle v1="11773" v2="11772" v3="11774" />
     <triangle v1="11773" v2="11774" v3="11775" />
     <triangle v1="11775" v2="11774" v3="11776" />
     <triangle v1="11775" v2="11776" v3="11777" />
     <triangle v1="11777" v2="11776" v3="11778" />
     <triangle v1="11777" v2="11778" v3="11779" />
     <triangle v1="11779" v2="11778" v3="11780" />
     <triangle v1="11779" v2="11780" v3="11781" />
     <triangle v1="11781" v2="11780" v3="11782" />
     <triangle v1="11781" v2="11782" v3="11783" />
     <triangle v1="11783" v2="11782" v3="11784" />
     <triangle v1="11783" v2="11784" v3="9394" />
     <triangle v1="9394" v2="11784" v3="10787" />
     <triangle v1="10787" v2="11784" v3="11785" />
     <triangle v1="10787" v2="11785" v3="10785" />
     <triangle v1="10785" v2="11785" v3="10786" />
     <triangle v1="10786" v2="11785" v3="11748" />
     <triangle v1="9394" v2="9392" v3="11783" />
     <triangle v1="11763" v2="11730" v3="11761" />
     <triangle v1="11761" v2="11730" v3="11732" />
     <triangle v1="11761" v2="11732" v3="11759" />
     <triangle v1="11759" v2="11732" v3="11734" />
     <triangle v1="11759" v2="11734" v3="11757" />
     <triangle v1="11757" v2="11734" v3="11736" />
     <triangle v1="11757" v2="11736" v3="11755" />
     <triangle v1="11755" v2="11736" v3="11738" />
     <triangle v1="11755" v2="11738" v3="11753" />
     <triangle v1="11753" v2="11738" v3="11740" />
     <triangle v1="11753" v2="11740" v3="11751" />
     <triangle v1="11751" v2="11740" v3="11742" />
     <triangle v1="11751" v2="11742" v3="11749" />
     <triangle v1="11749" v2="11742" v3="11744" />
     <triangle v1="11749" v2="11744" v3="11747" />
     <triangle v1="11747" v2="11744" v3="11746" />
     <triangle v1="11770" v2="11767" v3="11765" />
     <triangle v1="11765" v2="11762" v3="11786" />
     <triangle v1="11786" v2="11762" v3="11760" />
     <triangle v1="11786" v2="11760" v3="11787" />
     <triangle v1="11787" v2="11760" v3="11758" />
     <triangle v1="11787" v2="11758" v3="11788" />
     <triangle v1="11788" v2="11758" v3="11756" />
     <triangle v1="11788" v2="11756" v3="11789" />
     <triangle v1="11789" v2="11756" v3="11754" />
     <triangle v1="11789" v2="11754" v3="11790" />
     <triangle v1="11790" v2="11754" v3="11752" />
     <triangle v1="11790" v2="11752" v3="11791" />
     <triangle v1="11791" v2="11752" v3="11750" />
     <triangle v1="11791" v2="11750" v3="11792" />
     <triangle v1="11792" v2="11750" v3="11748" />
     <triangle v1="11792" v2="11748" v3="11785" />
     <triangle v1="11772" v2="11770" v3="11786" />
     <triangle v1="11786" v2="11770" v3="11765" />
     <triangle v1="11772" v2="11786" v3="11787" />
     <triangle v1="11774" v2="11772" v3="11787" />
     <triangle v1="11774" v2="11787" v3="11788" />
     <triangle v1="11776" v2="11774" v3="11788" />
     <triangle v1="11776" v2="11788" v3="11789" />
     <triangle v1="11778" v2="11776" v3="11789" />
     <triangle v1="11778" v2="11789" v3="11790" />
     <triangle v1="11780" v2="11778" v3="11790" />
     <triangle v1="11780" v2="11790" v3="11791" />
     <triangle v1="11782" v2="11780" v3="11791" />
     <triangle v1="11782" v2="11791" v3="11792" />
     <triangle v1="11784" v2="11782" v3="11792" />
     <triangle v1="11784" v2="11792" v3="11785" />
     <triangle v1="11793" v2="11794" v3="11721" />
     <triangle v1="11721" v2="11794" v3="11795" />
     <triangle v1="11721" v2="11795" v3="11720" />
     <triangle v1="11720" v2="11795" v3="11768" />
     <triangle v1="11768" v2="11795" v3="11766" />
     <triangle v1="11766" v2="11795" v3="11796" />
     <triangle v1="11766" v2="11796" v3="11764" />
     <triangle v1="11764" v2="11796" v3="11797" />
     <triangle v1="11764" v2="11797" v3="11763" />
     <triangle v1="11763" v2="11797" v3="11798" />
     <triangle v1="11763" v2="11798" v3="11730" />
     <triangle v1="11730" v2="11798" v3="11799" />
     <triangle v1="11730" v2="11799" v3="11731" />
     <triangle v1="11731" v2="11799" v3="11800" />
     <triangle v1="11731" v2="11800" v3="11801" />
     <triangle v1="11801" v2="11800" v3="11802" />
     <triangle v1="11802" v2="11800" v3="11803" />
     <triangle v1="11803" v2="11800" v3="11804" />
     <triangle v1="11803" v2="11804" v3="11805" />
     <triangle v1="11805" v2="11804" v3="11806" />
     <triangle v1="11805" v2="11806" v3="11807" />
     <triangle v1="11807" v2="11806" v3="11808" />
     <triangle v1="11807" v2="11808" v3="11793" />
     <triangle v1="11793" v2="11808" v3="11794" />
     <triangle v1="11796" v2="11795" v3="11794" />
     <triangle v1="11796" v2="11794" v3="11808" />
     <triangle v1="11797" v2="11796" v3="11808" />
     <triangle v1="11797" v2="11808" v3="11806" />
     <triangle v1="11798" v2="11797" v3="11806" />
     <triangle v1="11798" v2="11806" v3="11804" />
     <triangle v1="11799" v2="11798" v3="11804" />
     <triangle v1="11799" v2="11804" v3="11800" />
     <triangle v1="10390" v2="11809" v3="10389" />
     <triangle v1="10389" v2="11809" v3="11810" />
     <triangle v1="10389" v2="11810" v3="10404" />
     <triangle v1="10404" v2="11810" v3="10405" />
     <triangle v1="10405" v2="11810" v3="11811" />
     <triangle v1="10405" v2="11811" v3="10406" />
     <triangle v1="10406" v2="11811" v3="11812" />
     <triangle v1="10406" v2="11812" v3="10383" />
     <triangle v1="10383" v2="11812" v3="11813" />
     <triangle v1="10383" v2="11813" v3="11814" />
     <triangle v1="11814" v2="11813" v3="11815" />
     <triangle v1="11814" v2="11815" v3="11816" />
     <triangle v1="11816" v2="11815" v3="11729" />
     <triangle v1="11816" v2="11729" v3="9795" />
     <triangle v1="9795" v2="11729" v3="9788" />
     <triangle v1="11810" v2="11809" v3="11817" />
     <triangle v1="11817" v2="11809" v3="11818" />
     <triangle v1="11817" v2="11818" v3="11819" />
     <triangle v1="11819" v2="11818" v3="11820" />
     <triangle v1="11819" v2="11820" v3="11821" />
     <triangle v1="11821" v2="11820" v3="11822" />
     <triangle v1="11821" v2="11822" v3="11823" />
     <triangle v1="11823" v2="11822" v3="11824" />
     <triangle v1="11823" v2="11824" v3="11825" />
     <triangle v1="11825" v2="11824" v3="11826" />
     <triangle v1="11825" v2="11826" v3="11827" />
     <triangle v1="11827" v2="11826" v3="11828" />
     <triangle v1="11827" v2="11828" v3="11829" />
     <triangle v1="11829" v2="11828" v3="11801" />
     <triangle v1="11829" v2="11801" v3="11802" />
     <triangle v1="11802" v2="11803" v3="11829" />
     <triangle v1="11829" v2="11803" v3="11830" />
     <triangle v1="11829" v2="11830" v3="11827" />
     <triangle v1="11827" v2="11830" v3="11831" />
     <triangle v1="11827" v2="11831" v3="11825" />
     <triangle v1="11825" v2="11831" v3="11832" />
     <triangle v1="11825" v2="11832" v3="11823" />
     <triangle v1="11823" v2="11832" v3="11833" />
     <triangle v1="11823" v2="11833" v3="11821" />
     <triangle v1="11821" v2="11833" v3="11834" />
     <triangle v1="11821" v2="11834" v3="11819" />
     <triangle v1="11819" v2="11834" v3="11835" />
     <triangle v1="11819" v2="11835" v3="11817" />
     <triangle v1="11817" v2="11835" v3="11836" />
     <triangle v1="11817" v2="11836" v3="11810" />
     <triangle v1="11810" v2="11836" v3="11811" />
     <triangle v1="11803" v2="11805" v3="11830" />
     <triangle v1="11830" v2="11805" v3="11837" />
     <triangle v1="11830" v2="11837" v3="11831" />
     <triangle v1="11831" v2="11837" v3="11838" />
     <triangle v1="11831" v2="11838" v3="11832" />
     <triangle v1="11832" v2="11838" v3="11839" />
     <triangle v1="11832" v2="11839" v3="11833" />
     <triangle v1="11833" v2="11839" v3="11840" />
     <triangle v1="11833" v2="11840" v3="11834" />
     <triangle v1="11834" v2="11840" v3="11841" />
     <triangle v1="11834" v2="11841" v3="11835" />
     <triangle v1="11835" v2="11841" v3="11842" />
     <triangle v1="11835" v2="11842" v3="11836" />
     <triangle v1="11836" v2="11842" v3="11843" />
     <triangle v1="11836" v2="11843" v3="11811" />
     <triangle v1="11811" v2="11843" v3="11812" />
     <triangle v1="11805" v2="11807" v3="11837" />
     <triangle v1="11837" v2="11807" v3="11844" />
     <triangle v1="11837" v2="11844" v3="11838" />
     <triangle v1="11838" v2="11844" v3="11845" />
     <triangle v1="11838" v2="11845" v3="11839" />
     <triangle v1="11839" v2="11845" v3="11846" />
     <triangle v1="11839" v2="11846" v3="11840" />
     <triangle v1="11840" v2="11846" v3="11847" />
     <triangle v1="11840" v2="11847" v3="11841" />
     <triangle v1="11841" v2="11847" v3="11848" />
     <triangle v1="11841" v2="11848" v3="11842" />
     <triangle v1="11842" v2="11848" v3="11849" />
     <triangle v1="11842" v2="11849" v3="11843" />
     <triangle v1="11843" v2="11849" v3="11850" />
     <triangle v1="11843" v2="11850" v3="11812" />
     <triangle v1="11812" v2="11850" v3="11813" />
     <triangle v1="11807" v2="11793" v3="11844" />
     <triangle v1="11844" v2="11793" v3="11851" />
     <triangle v1="11844" v2="11851" v3="11845" />
     <triangle v1="11845" v2="11851" v3="11852" />
     <triangle v1="11845" v2="11852" v3="11846" />
     <triangle v1="11846" v2="11852" v3="11853" />
     <triangle v1="11846" v2="11853" v3="11847" />
     <triangle v1="11847" v2="11853" v3="11854" />
     <triangle v1="11847" v2="11854" v3="11848" />
     <triangle v1="11848" v2="11854" v3="11855" />
     <triangle v1="11848" v2="11855" v3="11849" />
     <triangle v1="11849" v2="11855" v3="11856" />
     <triangle v1="11849" v2="11856" v3="11850" />
     <triangle v1="11850" v2="11856" v3="11857" />
     <triangle v1="11850" v2="11857" v3="11813" />
     <triangle v1="11813" v2="11857" v3="11815" />
     <triangle v1="11793" v2="11721" v3="11851" />
     <triangle v1="11851" v2="11721" v3="11722" />
     <triangle v1="11851" v2="11722" v3="11852" />
     <triangle v1="11852" v2="11722" v3="11723" />
     <triangle v1="11852" v2="11723" v3="11853" />
     <triangle v1="11853" v2="11723" v3="11724" />
     <triangle v1="11853" v2="11724" v3="11854" />
     <triangle v1="11854" v2="11724" v3="11725" />
     <triangle v1="11854" v2="11725" v3="11855" />
     <triangle v1="11855" v2="11725" v3="11726" />
     <triangle v1="11855" v2="11726" v3="11856" />
     <triangle v1="11856" v2="11726" v3="11727" />
     <triangle v1="11856" v2="11727" v3="11857" />
     <triangle v1="11857" v2="11727" v3="11728" />
     <triangle v1="11857" v2="11728" v3="11815" />
     <triangle v1="11815" v2="11728" v3="11729" />
     <triangle v1="9795" v2="10376" v3="11816" />
     <triangle v1="11816" v2="10376" v3="10378" />
     <triangle v1="11816" v2="10378" v3="11814" />
     <triangle v1="11814" v2="10378" v3="10379" />
     <triangle v1="11814" v2="10379" v3="10381" />
     <triangle v1="10381" v2="10383" v3="11814" />
     <triangle v1="9392" v2="9397" v3="11783" />
     <triangle v1="11783" v2="9397" v3="11667" />
     <triangle v1="11783" v2="11667" v3="11781" />
     <triangle v1="11781" v2="11667" v3="11719" />
     <triangle v1="11781" v2="11719" v3="11779" />
     <triangle v1="11779" v2="11719" v3="11718" />
     <triangle v1="11779" v2="11718" v3="11777" />
     <triangle v1="11777" v2="11718" v3="11717" />
     <triangle v1="11777" v2="11717" v3="11775" />
     <triangle v1="11775" v2="11717" v3="11716" />
     <triangle v1="11775" v2="11716" v3="11773" />
     <triangle v1="11773" v2="11716" v3="11715" />
     <triangle v1="11773" v2="11715" v3="11771" />
     <triangle v1="11771" v2="11715" v3="11714" />
     <triangle v1="11771" v2="11714" v3="11769" />
     <triangle v1="11769" v2="11714" v3="11713" />
     <triangle v1="11769" v2="11713" v3="11720" />
     <triangle v1="11720" v2="11713" v3="11653" />
     <triangle v1="11580" v2="11587" v3="11579" />
     <triangle v1="11579" v2="11587" v3="11588" />
     <triangle v1="11579" v2="11588" v3="11578" />
     <triangle v1="11578" v2="11588" v3="11589" />
     <triangle v1="11578" v2="11589" v3="10554" />
     <triangle v1="10554" v2="11589" v3="11858" />
     <triangle v1="11858" v2="11589" v3="11590" />
     <triangle v1="11858" v2="11590" v3="11859" />
     <triangle v1="11859" v2="11590" v3="11591" />
     <triangle v1="11859" v2="11591" v3="11860" />
     <triangle v1="11860" v2="11591" v3="11028" />
     <triangle v1="11581" v2="11584" v3="11580" />
     <triangle v1="11580" v2="11584" v3="11586" />
     <triangle v1="11580" v2="11586" v3="11587" />
     <triangle v1="11582" v2="11583" v3="11581" />
     <triangle v1="11581" v2="11583" v3="11584" />
     <triangle v1="11584" v2="11585" v3="11586" />
     <triangle v1="11578" v2="10554" v3="11577" />
     <triangle v1="11577" v2="10554" v3="10552" />
     <triangle v1="11577" v2="10552" v3="11576" />
     <triangle v1="11576" v2="10552" v3="10550" />
     <triangle v1="11576" v2="10550" v3="10548" />
     <triangle v1="10882" v2="10889" v3="11010" />
     <triangle v1="11010" v2="10889" v3="11861" />
     <triangle v1="11010" v2="11861" v3="11012" />
     <triangle v1="11012" v2="11861" v3="11862" />
     <triangle v1="11012" v2="11862" v3="11014" />
     <triangle v1="11014" v2="11862" v3="11863" />
     <triangle v1="11014" v2="11863" v3="11016" />
     <triangle v1="11016" v2="11863" v3="11864" />
     <triangle v1="11016" v2="11864" v3="11018" />
     <triangle v1="11018" v2="11864" v3="11865" />
     <triangle v1="11018" v2="11865" v3="11020" />
     <triangle v1="11020" v2="11865" v3="11866" />
     <triangle v1="11020" v2="11866" v3="11022" />
     <triangle v1="11022" v2="11866" v3="11867" />
     <triangle v1="11022" v2="11867" v3="11024" />
     <triangle v1="11024" v2="11867" v3="11868" />
     <triangle v1="11024" v2="11868" v3="11026" />
     <triangle v1="11026" v2="11868" v3="11869" />
     <triangle v1="11026" v2="11869" v3="11028" />
     <triangle v1="11028" v2="11869" v3="11870" />
     <triangle v1="11028" v2="11870" v3="11860" />
     <triangle v1="11860" v2="11870" v3="11871" />
     <triangle v1="11860" v2="11871" v3="11859" />
     <triangle v1="11859" v2="11871" v3="11872" />
     <triangle v1="11859" v2="11872" v3="11858" />
     <triangle v1="10889" v2="10909" v3="11861" />
     <triangle v1="11861" v2="10909" v3="11873" />
     <triangle v1="11861" v2="11873" v3="11862" />
     <triangle v1="11862" v2="11873" v3="11874" />
     <triangle v1="11862" v2="11874" v3="11863" />
     <triangle v1="11863" v2="11874" v3="11875" />
     <triangle v1="11863" v2="11875" v3="11864" />
     <triangle v1="11864" v2="11875" v3="11876" />
     <triangle v1="11864" v2="11876" v3="11865" />
     <triangle v1="11865" v2="11876" v3="11877" />
     <triangle v1="11865" v2="11877" v3="11866" />
     <triangle v1="11866" v2="11877" v3="11878" />
     <triangle v1="11866" v2="11878" v3="11867" />
     <triangle v1="11867" v2="11878" v3="11879" />
     <triangle v1="11867" v2="11879" v3="11868" />
     <triangle v1="11868" v2="11879" v3="11880" />
     <triangle v1="11868" v2="11880" v3="11869" />
     <triangle v1="11869" v2="11880" v3="11881" />
     <triangle v1="11869" v2="11881" v3="11870" />
     <triangle v1="11870" v2="11881" v3="11882" />
     <triangle v1="11870" v2="11882" v3="11871" />
     <triangle v1="11871" v2="11882" v3="11883" />
     <triangle v1="11871" v2="11883" v3="11872" />
     <triangle v1="11872" v2="11883" v3="11884" />
     <triangle v1="11884" v2="11883" v3="11885" />
     <triangle v1="11884" v2="11885" v3="11886" />
     <triangle v1="11886" v2="11885" v3="11887" />
     <triangle v1="11886" v2="11887" v3="11888" />
     <triangle v1="11888" v2="11887" v3="11889" />
     <triangle v1="11888" v2="11889" v3="11890" />
     <triangle v1="11890" v2="11889" v3="11891" />
     <triangle v1="11890" v2="11891" v3="11892" />
     <triangle v1="11892" v2="11891" v3="11893" />
     <triangle v1="11893" v2="11891" v3="11894" />
     <triangle v1="11894" v2="11891" v3="11895" />
     <triangle v1="11894" v2="11895" v3="11896" />
     <triangle v1="11896" v2="11895" v3="11897" />
     <triangle v1="11896" v2="11897" v3="11898" />
     <triangle v1="11898" v2="11897" v3="11899" />
     <triangle v1="11898" v2="11899" v3="11900" />
     <triangle v1="11900" v2="11899" v3="11901" />
     <triangle v1="11900" v2="11901" v3="11902" />
     <triangle v1="11902" v2="11901" v3="11903" />
     <triangle v1="11902" v2="11903" v3="11904" />
     <triangle v1="11904" v2="11903" v3="11905" />
     <triangle v1="11904" v2="11905" v3="11906" />
     <triangle v1="11906" v2="11905" v3="11907" />
     <triangle v1="11906" v2="11907" v3="11908" />
     <triangle v1="11908" v2="11907" v3="11909" />
     <triangle v1="11908" v2="11909" v3="10914" />
     <triangle v1="10914" v2="11909" v3="10917" />
     <triangle v1="10917" v2="11909" v3="11910" />
     <triangle v1="10917" v2="11910" v3="11911" />
     <triangle v1="11911" v2="11910" v3="11912" />
     <triangle v1="11911" v2="11912" v3="11913" />
     <triangle v1="11913" v2="11912" v3="11914" />
     <triangle v1="11913" v2="11914" v3="11915" />
     <triangle v1="11915" v2="11914" v3="11875" />
     <triangle v1="11915" v2="11875" v3="11874" />
     <triangle v1="10909" v2="10924" v3="11873" />
     <triangle v1="11873" v2="10924" v3="11874" />
     <triangle v1="10924" v2="10922" v3="11874" />
     <triangle v1="11874" v2="10922" v3="11915" />
     <triangle v1="10922" v2="10920" v3="11915" />
     <triangle v1="11915" v2="10920" v3="11913" />
     <triangle v1="11913" v2="10920" v3="11911" />
     <triangle v1="11911" v2="10920" v3="10915" />
     <triangle v1="11911" v2="10915" v3="10917" />
     <triangle v1="11910" v2="11909" v3="11916" />
     <triangle v1="11916" v2="11909" v3="11907" />
     <triangle v1="11916" v2="11907" v3="11917" />
     <triangle v1="11917" v2="11907" v3="11905" />
     <triangle v1="11917" v2="11905" v3="11918" />
     <triangle v1="11918" v2="11905" v3="11903" />
     <triangle v1="11918" v2="11903" v3="11919" />
     <triangle v1="11919" v2="11903" v3="11901" />
     <triangle v1="11919" v2="11901" v3="11920" />
     <triangle v1="11920" v2="11901" v3="11899" />
     <triangle v1="11920" v2="11899" v3="11921" />
     <triangle v1="11921" v2="11899" v3="11897" />
     <triangle v1="11921" v2="11897" v3="11922" />
     <triangle v1="11922" v2="11897" v3="11895" />
     <triangle v1="11922" v2="11895" v3="11889" />
     <triangle v1="11889" v2="11895" v3="11891" />
     <triangle v1="11912" v2="11910" v3="11923" />
     <triangle v1="11923" v2="11910" v3="11916" />
     <triangle v1="11923" v2="11916" v3="11924" />
     <triangle v1="11924" v2="11916" v3="11917" />
     <triangle v1="11924" v2="11917" v3="11925" />
     <triangle v1="11925" v2="11917" v3="11918" />
     <triangle v1="11925" v2="11918" v3="11926" />
     <triangle v1="11926" v2="11918" v3="11919" />
     <triangle v1="11926" v2="11919" v3="11927" />
     <triangle v1="11927" v2="11919" v3="11920" />
     <triangle v1="11927" v2="11920" v3="11928" />
     <triangle v1="11928" v2="11920" v3="11921" />
     <triangle v1="11928" v2="11921" v3="11929" />
     <triangle v1="11929" v2="11921" v3="11922" />
     <triangle v1="11929" v2="11922" v3="11887" />
     <triangle v1="11887" v2="11922" v3="11889" />
     <triangle v1="11876" v2="11875" v3="11914" />
     <triangle v1="11914" v2="11912" v3="11930" />
     <triangle v1="11930" v2="11912" v3="11923" />
     <triangle v1="11930" v2="11923" v3="11931" />
     <triangle v1="11931" v2="11923" v3="11924" />
     <triangle v1="11931" v2="11924" v3="11932" />
     <triangle v1="11932" v2="11924" v3="11925" />
     <triangle v1="11932" v2="11925" v3="11933" />
     <triangle v1="11933" v2="11925" v3="11926" />
     <triangle v1="11933" v2="11926" v3="11934" />
     <triangle v1="11934" v2="11926" v3="11927" />
     <triangle v1="11934" v2="11927" v3="11935" />
     <triangle v1="11935" v2="11927" v3="11928" />
     <triangle v1="11935" v2="11928" v3="11936" />
     <triangle v1="11936" v2="11928" v3="11929" />
     <triangle v1="11936" v2="11929" v3="11885" />
     <triangle v1="11885" v2="11929" v3="11887" />
     <triangle v1="11877" v2="11876" v3="11930" />
     <triangle v1="11930" v2="11876" v3="11914" />
     <triangle v1="11877" v2="11930" v3="11931" />
     <triangle v1="11878" v2="11877" v3="11931" />
     <triangle v1="11878" v2="11931" v3="11932" />
     <triangle v1="11879" v2="11878" v3="11932" />
     <triangle v1="11879" v2="11932" v3="11933" />
     <triangle v1="11880" v2="11879" v3="11933" />
     <triangle v1="11880" v2="11933" v3="11934" />
     <triangle v1="11881" v2="11880" v3="11934" />
     <triangle v1="11881" v2="11934" v3="11935" />
     <triangle v1="11882" v2="11881" v3="11935" />
     <triangle v1="11882" v2="11935" v3="11936" />
     <triangle v1="11883" v2="11882" v3="11936" />
     <triangle v1="11883" v2="11936" v3="11885" />
     <triangle v1="11303" v2="11302" v3="11893" />
     <triangle v1="11893" v2="11302" v3="11892" />
     <triangle v1="11892" v2="11302" v3="11344" />
     <triangle v1="11892" v2="11344" v3="11343" />
     <triangle v1="11892" v2="11343" v3="11890" />
     <triangle v1="11890" v2="11343" v3="11342" />
     <triangle v1="11890" v2="11342" v3="11341" />
     <triangle v1="11341" v2="11340" v3="11890" />
     <triangle v1="11890" v2="11340" v3="11339" />
     <triangle v1="11890" v2="11339" v3="11888" />
     <triangle v1="11888" v2="11339" v3="11338" />
     <triangle v1="11888" v2="11338" v3="10571" />
     <triangle v1="10571" v2="11338" v3="11337" />
     <triangle v1="10571" v2="11337" v3="10579" />
     <triangle v1="10579" v2="11337" v3="11336" />
     <triangle v1="10579" v2="11336" v3="11335" />
     <triangle v1="11335" v2="11334" v3="10579" />
     <triangle v1="10579" v2="11334" v3="11333" />
     <triangle v1="10579" v2="11333" v3="10587" />
     <triangle v1="10587" v2="11333" v3="11332" />
     <triangle v1="10587" v2="11332" v3="11331" />
     <triangle v1="11330" v2="10595" v3="11331" />
     <triangle v1="11331" v2="10595" v3="10587" />
     <triangle v1="11888" v2="10571" v3="11886" />
     <triangle v1="11886" v2="10571" v3="10563" />
     <triangle v1="11886" v2="10563" v3="11884" />
     <triangle v1="11884" v2="10563" v3="10555" />
     <triangle v1="11884" v2="10555" v3="11872" />
     <triangle v1="11872" v2="10555" v3="10553" />
     <triangle v1="11872" v2="10553" v3="11858" />
     <triangle v1="11858" v2="10553" v3="10554" />
     <triangle v1="10764" v2="11745" v3="10762" />
     <triangle v1="10762" v2="11745" v3="10933" />
     <triangle v1="10933" v2="11745" v3="11743" />
     <triangle v1="10933" v2="11743" v3="11741" />
     <triangle v1="10933" v2="11741" v3="10914" />
     <triangle v1="10914" v2="11741" v3="11739" />
     <triangle v1="10914" v2="11739" v3="11737" />
     <triangle v1="11737" v2="11735" v3="10914" />
     <triangle v1="10914" v2="11735" v3="11311" />
     <triangle v1="10914" v2="11311" v3="11310" />
     <triangle v1="11311" v2="11735" v3="11312" />
     <triangle v1="11312" v2="11735" v3="11733" />
     <triangle v1="11312" v2="11733" v3="11313" />
     <triangle v1="11313" v2="11733" v3="11731" />
     <triangle v1="11313" v2="11731" v3="11314" />
     <triangle v1="11314" v2="11731" v3="11315" />
     <triangle v1="11315" v2="11731" v3="11316" />
     <triangle v1="11316" v2="11731" v3="11317" />
     <triangle v1="11317" v2="11731" v3="11801" />
     <triangle v1="11317" v2="11801" v3="11318" />
     <triangle v1="11318" v2="11801" v3="11319" />
     <triangle v1="11319" v2="11801" v3="11320" />
     <triangle v1="11320" v2="11801" v3="11828" />
     <triangle v1="11320" v2="11828" v3="11321" />
     <triangle v1="11321" v2="11828" v3="11826" />
     <triangle v1="11321" v2="11826" v3="11322" />
     <triangle v1="11322" v2="11826" v3="10345" />
     <triangle v1="11322" v2="10345" v3="11323" />
     <triangle v1="11323" v2="10345" v3="11324" />
     <triangle v1="11324" v2="10345" v3="10514" />
     <triangle v1="11324" v2="10514" v3="11325" />
     <triangle v1="11325" v2="10514" v3="10602" />
     <triangle v1="11325" v2="10602" v3="10601" />
     <triangle v1="11826" v2="11824" v3="10345" />
     <triangle v1="10345" v2="11824" v3="11822" />
     <triangle v1="10345" v2="11822" v3="11820" />
     <triangle v1="10345" v2="11820" v3="10438" />
     <triangle v1="10438" v2="11820" v3="11818" />
     <triangle v1="10438" v2="11818" v3="11809" />
     <triangle v1="10390" v2="10391" v3="11809" />
     <triangle v1="11809" v2="10391" v3="10438" />
     <triangle v1="11325" v2="10601" v3="11326" />
     <triangle v1="11326" v2="10601" v3="10600" />
     <triangle v1="11326" v2="10600" v3="10599" />
     <triangle v1="11326" v2="10599" v3="11327" />
     <triangle v1="11327" v2="10599" v3="10598" />
     <triangle v1="11327" v2="10598" v3="10597" />
     <triangle v1="11327" v2="10597" v3="11328" />
     <triangle v1="11328" v2="10597" v3="10596" />
     <triangle v1="11328" v2="10596" v3="10595" />
     <triangle v1="11330" v2="11329" v3="10595" />
     <triangle v1="10595" v2="11329" v3="11328" />
     <triangle v1="11310" v2="11309" v3="10914" />
     <triangle v1="10914" v2="11309" v3="11908" />
     <triangle v1="11908" v2="11309" v3="11308" />
     <triangle v1="11908" v2="11308" v3="11906" />
     <triangle v1="11906" v2="11308" v3="11904" />
     <triangle v1="11904" v2="11308" v3="11307" />
     <triangle v1="11904" v2="11307" v3="11902" />
     <triangle v1="11902" v2="11307" v3="11900" />
     <triangle v1="11900" v2="11307" v3="11306" />
     <triangle v1="11900" v2="11306" v3="11898" />
     <triangle v1="11898" v2="11306" v3="11896" />
     <triangle v1="11896" v2="11306" v3="11305" />
     <triangle v1="11896" v2="11305" v3="11894" />
     <triangle v1="11894" v2="11305" v3="11893" />
     <triangle v1="11893" v2="11305" v3="11304" />
     <triangle v1="11893" v2="11304" v3="11303" />
     <triangle v1="11937" v2="11273" v3="11938" />
     <triangle v1="11938" v2="11273" v3="11274" />
     <triangle v1="11938" v2="11274" v3="11939" />
     <triangle v1="11939" v2="11274" v3="11301" />
     <triangle v1="11939" v2="11301" v3="11940" />
     <triangle v1="11940" v2="11301" v3="11300" />
     <triangle v1="11940" v2="11300" v3="11941" />
     <triangle v1="11941" v2="11300" v3="11299" />
     <triangle v1="11941" v2="11299" v3="11942" />
     <triangle v1="11942" v2="11299" v3="11298" />
     <triangle v1="11942" v2="11298" v3="11943" />
     <triangle v1="11943" v2="11298" v3="11297" />
     <triangle v1="11943" v2="11297" v3="11944" />
     <triangle v1="11944" v2="11297" v3="11296" />
     <triangle v1="11944" v2="11296" v3="11945" />
     <triangle v1="11945" v2="11296" v3="11295" />
     <triangle v1="11945" v2="11295" v3="11946" />
     <triangle v1="11946" v2="11295" v3="11294" />
     <triangle v1="11946" v2="11294" v3="11947" />
     <triangle v1="11947" v2="11294" v3="11293" />
     <triangle v1="11947" v2="11293" v3="11948" />
     <triangle v1="11948" v2="11293" v3="11292" />
     <triangle v1="11948" v2="11292" v3="11949" />
     <triangle v1="11949" v2="11292" v3="11291" />
     <triangle v1="11949" v2="11291" v3="11950" />
     <triangle v1="11950" v2="11291" v3="11290" />
     <triangle v1="11950" v2="11290" v3="11951" />
     <triangle v1="11951" v2="11290" v3="11289" />
     <triangle v1="11951" v2="11289" v3="11952" />
     <triangle v1="11952" v2="11289" v3="11288" />
     <triangle v1="11952" v2="11288" v3="11953" />
     <triangle v1="11953" v2="11288" v3="11287" />
     <triangle v1="11953" v2="11287" v3="11286" />
     <triangle v1="11273" v2="11937" v3="11275" />
     <triangle v1="11275" v2="11937" v3="11954" />
     <triangle v1="11275" v2="11954" v3="11955" />
     <triangle v1="11275" v2="11955" v3="11276" />
     <triangle v1="11276" v2="11955" v3="11956" />
     <triangle v1="11276" v2="11956" v3="11277" />
     <triangle v1="11277" v2="11956" v3="11957" />
     <triangle v1="11277" v2="11957" v3="11278" />
     <triangle v1="11278" v2="11957" v3="11958" />
     <triangle v1="11278" v2="11958" v3="11279" />
     <triangle v1="11279" v2="11958" v3="11959" />
     <triangle v1="11279" v2="11959" v3="11960" />
     <triangle v1="11279" v2="11960" v3="11280" />
     <triangle v1="11280" v2="11960" v3="11961" />
     <triangle v1="11280" v2="11961" v3="11281" />
     <triangle v1="11281" v2="11961" v3="11962" />
     <triangle v1="11281" v2="11962" v3="11282" />
     <triangle v1="11282" v2="11962" v3="11963" />
     <triangle v1="11282" v2="11963" v3="11964" />
     <triangle v1="11282" v2="11964" v3="11283" />
     <triangle v1="11283" v2="11964" v3="11965" />
     <triangle v1="11283" v2="11965" v3="11284" />
     <triangle v1="11284" v2="11965" v3="11966" />
     <triangle v1="11284" v2="11966" v3="11285" />
     <triangle v1="11285" v2="11966" v3="11967" />
     <triangle v1="11285" v2="11967" v3="11286" />
     <triangle v1="11286" v2="11967" v3="11968" />
     <triangle v1="11286" v2="11968" v3="11953" />
     <triangle v1="11969" v2="11970" v3="11971" />
     <triangle v1="11971" v2="11970" v3="11972" />
     <triangle v1="11971" v2="11972" v3="11973" />
     <triangle v1="11973" v2="11972" v3="11974" />
     <triangle v1="11973" v2="11974" v3="11975" />
     <triangle v1="11975" v2="11974" v3="11976" />
     <triangle v1="11975" v2="11976" v3="11977" />
     <triangle v1="11977" v2="11976" v3="11978" />
     <triangle v1="11977" v2="11978" v3="11979" />
     <triangle v1="11979" v2="11978" v3="11980" />
     <triangle v1="11979" v2="11980" v3="11981" />
     <triangle v1="11981" v2="11980" v3="8927" />
     <triangle v1="11981" v2="8927" v3="8872" />
     <triangle v1="11970" v2="11969" v3="11982" />
     <triangle v1="11982" v2="11969" v3="11983" />
     <triangle v1="11982" v2="11983" v3="11984" />
     <triangle v1="11984" v2="11983" v3="11985" />
     <triangle v1="11984" v2="11985" v3="11986" />
     <triangle v1="11986" v2="11985" v3="11987" />
     <triangle v1="11986" v2="11987" v3="11988" />
     <triangle v1="11988" v2="11987" v3="11989" />
     <triangle v1="11988" v2="11989" v3="11990" />
     <triangle v1="11990" v2="11989" v3="11991" />
     <triangle v1="11990" v2="11991" v3="11992" />
     <triangle v1="11992" v2="11991" v3="11993" />
     <triangle v1="11992" v2="11993" v3="11994" />
     <triangle v1="11994" v2="11993" v3="11995" />
     <triangle v1="11994" v2="11995" v3="11996" />
     <triangle v1="11996" v2="11995" v3="11997" />
     <triangle v1="11996" v2="11997" v3="11998" />
     <triangle v1="11998" v2="11997" v3="11999" />
     <triangle v1="11998" v2="11999" v3="12000" />
     <triangle v1="12000" v2="11999" v3="12001" />
     <triangle v1="12000" v2="12001" v3="12002" />
     <triangle v1="12002" v2="12001" v3="12003" />
     <triangle v1="12002" v2="12003" v3="8894" />
     <triangle v1="8894" v2="12003" v3="8892" />
     <triangle v1="8892" v2="12003" v3="12004" />
     <triangle v1="8892" v2="12004" v3="8890" />
     <triangle v1="8890" v2="12004" v3="12005" />
     <triangle v1="8890" v2="12005" v3="8888" />
     <triangle v1="8888" v2="12005" v3="12006" />
     <triangle v1="8888" v2="12006" v3="12007" />
     <triangle v1="12007" v2="12006" v3="12008" />
     <triangle v1="12007" v2="12008" v3="12009" />
     <triangle v1="12009" v2="12008" v3="12010" />
     <triangle v1="12009" v2="12010" v3="12011" />
     <triangle v1="12011" v2="12010" v3="12012" />
     <triangle v1="12011" v2="12012" v3="12013" />
     <triangle v1="12013" v2="12012" v3="12014" />
     <triangle v1="12013" v2="12014" v3="12015" />
     <triangle v1="12015" v2="12014" v3="12016" />
     <triangle v1="12015" v2="12016" v3="12017" />
     <triangle v1="12017" v2="12016" v3="12018" />
     <triangle v1="12017" v2="12018" v3="12019" />
     <triangle v1="12019" v2="12018" v3="12020" />
     <triangle v1="12019" v2="12020" v3="12021" />
     <triangle v1="12021" v2="12020" v3="12022" />
     <triangle v1="12021" v2="12022" v3="12023" />
     <triangle v1="12023" v2="12022" v3="12024" />
     <triangle v1="12023" v2="12024" v3="12025" />
     <triangle v1="12025" v2="12024" v3="12026" />
     <triangle v1="12025" v2="12026" v3="12027" />
     <triangle v1="12027" v2="12026" v3="12028" />
     <triangle v1="12027" v2="12028" v3="12029" />
     <triangle v1="12029" v2="12028" v3="12030" />
     <triangle v1="12029" v2="12030" v3="12031" />
     <triangle v1="12031" v2="12030" v3="12032" />
     <triangle v1="12031" v2="12032" v3="12033" />
     <triangle v1="12033" v2="12032" v3="12034" />
     <triangle v1="12033" v2="12034" v3="12035" />
     <triangle v1="12035" v2="12034" v3="12036" />
     <triangle v1="12035" v2="12036" v3="12037" />
     <triangle v1="12037" v2="12036" v3="12038" />
     <triangle v1="12037" v2="12038" v3="12039" />
     <triangle v1="12039" v2="12038" v3="12040" />
     <triangle v1="12039" v2="12040" v3="8935" />
     <triangle v1="8935" v2="12040" v3="8871" />
     <triangle v1="8871" v2="12040" v3="12041" />
     <triangle v1="8871" v2="12041" v3="8872" />
     <triangle v1="8872" v2="12041" v3="11981" />
     <triangle v1="11993" v2="12042" v3="11995" />
     <triangle v1="11995" v2="12042" v3="12043" />
     <triangle v1="11995" v2="12043" v3="11997" />
     <triangle v1="11997" v2="12043" v3="12044" />
     <triangle v1="11997" v2="12044" v3="11999" />
     <triangle v1="11999" v2="12044" v3="12045" />
     <triangle v1="11999" v2="12045" v3="12001" />
     <triangle v1="12001" v2="12045" v3="12046" />
     <triangle v1="12001" v2="12046" v3="12003" />
     <triangle v1="12003" v2="12046" v3="12004" />
     <triangle v1="12042" v2="12047" v3="12043" />
     <triangle v1="12043" v2="12047" v3="12048" />
     <triangle v1="12043" v2="12048" v3="12044" />
     <triangle v1="12044" v2="12048" v3="12049" />
     <triangle v1="12044" v2="12049" v3="12045" />
     <triangle v1="12045" v2="12049" v3="12050" />
     <triangle v1="12045" v2="12050" v3="12046" />
     <triangle v1="12046" v2="12050" v3="12051" />
     <triangle v1="12046" v2="12051" v3="12004" />
     <triangle v1="12004" v2="12051" v3="12005" />
     <triangle v1="12047" v2="12052" v3="12048" />
     <triangle v1="12048" v2="12052" v3="12053" />
     <triangle v1="12048" v2="12053" v3="12049" />
     <triangle v1="12049" v2="12053" v3="12054" />
     <triangle v1="12049" v2="12054" v3="12050" />
     <triangle v1="12050" v2="12054" v3="12055" />
     <triangle v1="12050" v2="12055" v3="12051" />
     <triangle v1="12051" v2="12055" v3="12056" />
     <triangle v1="12051" v2="12056" v3="12005" />
     <triangle v1="12005" v2="12056" v3="12006" />
     <triangle v1="12052" v2="12057" v3="12053" />
     <triangle v1="12053" v2="12057" v3="12058" />
     <triangle v1="12053" v2="12058" v3="12054" />
     <triangle v1="12054" v2="12058" v3="12059" />
     <triangle v1="12054" v2="12059" v3="12055" />
     <triangle v1="12055" v2="12059" v3="12060" />
     <triangle v1="12055" v2="12060" v3="12056" />
     <triangle v1="12056" v2="12060" v3="12008" />
     <triangle v1="12056" v2="12008" v3="12006" />
     <triangle v1="12057" v2="12061" v3="12058" />
     <triangle v1="12058" v2="12061" v3="12062" />
     <triangle v1="12058" v2="12062" v3="12059" />
     <triangle v1="12059" v2="12062" v3="12063" />
     <triangle v1="12059" v2="12063" v3="12060" />
     <triangle v1="12060" v2="12063" v3="12010" />
     <triangle v1="12060" v2="12010" v3="12008" />
     <triangle v1="12061" v2="12064" v3="12062" />
     <triangle v1="12062" v2="12064" v3="12065" />
     <triangle v1="12062" v2="12065" v3="12063" />
     <triangle v1="12063" v2="12065" v3="12012" />
     <triangle v1="12063" v2="12012" v3="12010" />
     <triangle v1="12064" v2="12066" v3="12065" />
     <triangle v1="12065" v2="12066" v3="12014" />
     <triangle v1="12065" v2="12014" v3="12012" />
     <triangle v1="12066" v2="12016" v3="12014" />
     <triangle v1="12030" v2="12067" v3="12032" />
     <triangle v1="12032" v2="12067" v3="12068" />
     <triangle v1="12032" v2="12068" v3="12034" />
     <triangle v1="12034" v2="12068" v3="12069" />
     <triangle v1="12034" v2="12069" v3="12036" />
     <triangle v1="12036" v2="12069" v3="12070" />
     <triangle v1="12036" v2="12070" v3="12038" />
     <triangle v1="12038" v2="12070" v3="12071" />
     <triangle v1="12038" v2="12071" v3="12040" />
     <triangle v1="12040" v2="12071" v3="12041" />
     <triangle v1="12067" v2="12072" v3="12068" />
     <triangle v1="12068" v2="12072" v3="12073" />
     <triangle v1="12068" v2="12073" v3="12069" />
     <triangle v1="12069" v2="12073" v3="12074" />
     <triangle v1="12069" v2="12074" v3="12070" />
     <triangle v1="12070" v2="12074" v3="12075" />
     <triangle v1="12070" v2="12075" v3="12071" />
     <triangle v1="12071" v2="12075" v3="12076" />
     <triangle v1="12071" v2="12076" v3="12041" />
     <triangle v1="12041" v2="12076" v3="11981" />
     <triangle v1="12072" v2="12077" v3="12073" />
     <triangle v1="12073" v2="12077" v3="12078" />
     <triangle v1="12073" v2="12078" v3="12074" />
     <triangle v1="12074" v2="12078" v3="12079" />
     <triangle v1="12074" v2="12079" v3="12075" />
     <triangle v1="12075" v2="12079" v3="12080" />
     <triangle v1="12075" v2="12080" v3="12076" />
     <triangle v1="12076" v2="12080" v3="11979" />
     <triangle v1="12076" v2="11979" v3="11981" />
     <triangle v1="12077" v2="12081" v3="12078" />
     <triangle v1="12078" v2="12081" v3="12082" />
     <triangle v1="12078" v2="12082" v3="12079" />
     <triangle v1="12079" v2="12082" v3="12083" />
     <triangle v1="12079" v2="12083" v3="12080" />
     <triangle v1="12080" v2="12083" v3="11977" />
     <triangle v1="12080" v2="11977" v3="11979" />
     <triangle v1="12081" v2="12084" v3="12082" />
     <triangle v1="12082" v2="12084" v3="12085" />
     <triangle v1="12082" v2="12085" v3="12083" />
     <triangle v1="12083" v2="12085" v3="11975" />
     <triangle v1="12083" v2="11975" v3="11977" />
     <triangle v1="12084" v2="12086" v3="12085" />
     <triangle v1="12085" v2="12086" v3="11973" />
     <triangle v1="12085" v2="11973" v3="11975" />
     <triangle v1="12086" v2="11971" v3="11973" />
     <triangle v1="8935" v2="8934" v3="12039" />
     <triangle v1="12039" v2="8934" v3="12087" />
     <triangle v1="12039" v2="12087" v3="12037" />
     <triangle v1="12037" v2="12087" v3="12088" />
     <triangle v1="12037" v2="12088" v3="12035" />
     <triangle v1="12035" v2="12088" v3="12089" />
     <triangle v1="12035" v2="12089" v3="12033" />
     <triangle v1="12033" v2="12089" v3="12090" />
     <triangle v1="12033" v2="12090" v3="12031" />
     <triangle v1="12031" v2="12090" v3="12029" />
     <triangle v1="8934" v2="8933" v3="12087" />
     <triangle v1="12087" v2="8933" v3="12091" />
     <triangle v1="12087" v2="12091" v3="12088" />
     <triangle v1="12088" v2="12091" v3="12092" />
     <triangle v1="12088" v2="12092" v3="12089" />
     <triangle v1="12089" v2="12092" v3="12093" />
     <triangle v1="12089" v2="12093" v3="12090" />
     <triangle v1="12090" v2="12093" v3="12094" />
     <triangle v1="12090" v2="12094" v3="12029" />
     <triangle v1="12029" v2="12094" v3="12027" />
     <triangle v1="8933" v2="8876" v3="12091" />
     <triangle v1="12091" v2="8876" v3="12095" />
     <triangle v1="12091" v2="12095" v3="12092" />
     <triangle v1="12092" v2="12095" v3="12096" />
     <triangle v1="12092" v2="12096" v3="12093" />
     <triangle v1="12093" v2="12096" v3="12097" />
     <triangle v1="12093" v2="12097" v3="12094" />
     <triangle v1="12094" v2="12097" v3="12098" />
     <triangle v1="12094" v2="12098" v3="12027" />
     <triangle v1="12027" v2="12098" v3="12025" />
     <triangle v1="8876" v2="8875" v3="12095" />
     <triangle v1="12095" v2="8875" v3="12099" />
     <triangle v1="12095" v2="12099" v3="12096" />
     <triangle v1="12096" v2="12099" v3="12100" />
     <triangle v1="12096" v2="12100" v3="12097" />
     <triangle v1="12097" v2="12100" v3="12101" />
     <triangle v1="12097" v2="12101" v3="12098" />
     <triangle v1="12098" v2="12101" v3="12102" />
     <triangle v1="12098" v2="12102" v3="12025" />
     <triangle v1="12025" v2="12102" v3="12023" />
     <triangle v1="8875" v2="8874" v3="12099" />
     <triangle v1="12099" v2="8874" v3="12103" />
     <triangle v1="12099" v2="12103" v3="12100" />
     <triangle v1="12100" v2="12103" v3="12104" />
     <triangle v1="12100" v2="12104" v3="12101" />
     <triangle v1="12101" v2="12104" v3="12105" />
     <triangle v1="12101" v2="12105" v3="12102" />
     <triangle v1="12102" v2="12105" v3="12106" />
     <triangle v1="12102" v2="12106" v3="12023" />
     <triangle v1="12023" v2="12106" v3="12021" />
     <triangle v1="8874" v2="8932" v3="12103" />
     <triangle v1="12103" v2="8932" v3="12107" />
     <triangle v1="12103" v2="12107" v3="12104" />
     <triangle v1="12104" v2="12107" v3="12108" />
     <triangle v1="12104" v2="12108" v3="12105" />
     <triangle v1="12105" v2="12108" v3="12109" />
     <triangle v1="12105" v2="12109" v3="12106" />
     <triangle v1="12106" v2="12109" v3="12110" />
     <triangle v1="12106" v2="12110" v3="12021" />
     <triangle v1="12021" v2="12110" v3="12019" />
     <triangle v1="8932" v2="8931" v3="12107" />
     <triangle v1="12107" v2="8931" v3="12111" />
     <triangle v1="12107" v2="12111" v3="12108" />
     <triangle v1="12108" v2="12111" v3="12112" />
     <triangle v1="12108" v2="12112" v3="12109" />
     <triangle v1="12109" v2="12112" v3="12113" />
     <triangle v1="12109" v2="12113" v3="12110" />
     <triangle v1="12110" v2="12113" v3="12114" />
     <triangle v1="12110" v2="12114" v3="12019" />
     <triangle v1="12019" v2="12114" v3="12017" />
     <triangle v1="8931" v2="8930" v3="12111" />
     <triangle v1="12111" v2="8930" v3="12115" />
     <triangle v1="12111" v2="12115" v3="12112" />
     <triangle v1="12112" v2="12115" v3="12116" />
     <triangle v1="12112" v2="12116" v3="12113" />
     <triangle v1="12113" v2="12116" v3="12117" />
     <triangle v1="12113" v2="12117" v3="12114" />
     <triangle v1="12114" v2="12117" v3="12118" />
     <triangle v1="12114" v2="12118" v3="12017" />
     <triangle v1="12017" v2="12118" v3="12015" />
     <triangle v1="8930" v2="8883" v3="12115" />
     <triangle v1="12115" v2="8883" v3="12119" />
     <triangle v1="12115" v2="12119" v3="12116" />
     <triangle v1="12116" v2="12119" v3="12120" />
     <triangle v1="12116" v2="12120" v3="12117" />
     <triangle v1="12117" v2="12120" v3="12121" />
     <triangle v1="12117" v2="12121" v3="12118" />
     <triangle v1="12118" v2="12121" v3="12013" />
     <triangle v1="12118" v2="12013" v3="12015" />
     <triangle v1="8883" v2="8882" v3="12119" />
     <triangle v1="12119" v2="8882" v3="12122" />
     <triangle v1="12119" v2="12122" v3="12120" />
     <triangle v1="12120" v2="12122" v3="12123" />
     <triangle v1="12120" v2="12123" v3="12121" />
     <triangle v1="12121" v2="12123" v3="12011" />
     <triangle v1="12121" v2="12011" v3="12013" />
     <triangle v1="8882" v2="8884" v3="12122" />
     <triangle v1="12122" v2="8884" v3="12124" />
     <triangle v1="12122" v2="12124" v3="12123" />
     <triangle v1="12123" v2="12124" v3="12009" />
     <triangle v1="12123" v2="12009" v3="12011" />
     <triangle v1="8884" v2="8886" v3="12124" />
     <triangle v1="12124" v2="8886" v3="12007" />
     <triangle v1="12124" v2="12007" v3="12009" />
     <triangle v1="8886" v2="8888" v3="12007" />
     <triangle v1="8894" v2="8896" v3="12002" />
     <triangle v1="12002" v2="8896" v3="12125" />
     <triangle v1="12002" v2="12125" v3="12000" />
     <triangle v1="12000" v2="12125" v3="12126" />
     <triangle v1="12000" v2="12126" v3="11998" />
     <triangle v1="11998" v2="12126" v3="12127" />
     <triangle v1="11998" v2="12127" v3="11996" />
     <triangle v1="11996" v2="12127" v3="12128" />
     <triangle v1="11996" v2="12128" v3="11994" />
     <triangle v1="11994" v2="12128" v3="11992" />
     <triangle v1="8896" v2="8898" v3="12125" />
     <triangle v1="12125" v2="8898" v3="12129" />
     <triangle v1="12125" v2="12129" v3="12126" />
     <triangle v1="12126" v2="12129" v3="12130" />
     <triangle v1="12126" v2="12130" v3="12127" />
     <triangle v1="12127" v2="12130" v3="12131" />
     <triangle v1="12127" v2="12131" v3="12128" />
     <triangle v1="12128" v2="12131" v3="12132" />
     <triangle v1="12128" v2="12132" v3="11992" />
     <triangle v1="11992" v2="12132" v3="11990" />
     <triangle v1="8898" v2="8900" v3="12129" />
     <triangle v1="12129" v2="8900" v3="12133" />
     <triangle v1="12129" v2="12133" v3="12130" />
     <triangle v1="12130" v2="12133" v3="12134" />
     <triangle v1="12130" v2="12134" v3="12131" />
     <triangle v1="12131" v2="12134" v3="12135" />
     <triangle v1="12131" v2="12135" v3="12132" />
     <triangle v1="12132" v2="12135" v3="12136" />
     <triangle v1="12132" v2="12136" v3="11990" />
     <triangle v1="11990" v2="12136" v3="11988" />
     <triangle v1="8900" v2="8902" v3="12133" />
     <triangle v1="12133" v2="8902" v3="12137" />
     <triangle v1="12133" v2="12137" v3="12134" />
     <triangle v1="12134" v2="12137" v3="12138" />
     <triangle v1="12134" v2="12138" v3="12135" />
     <triangle v1="12135" v2="12138" v3="12139" />
     <triangle v1="12135" v2="12139" v3="12136" />
     <triangle v1="12136" v2="12139" v3="12140" />
     <triangle v1="12136" v2="12140" v3="11988" />
     <triangle v1="11988" v2="12140" v3="11986" />
     <triangle v1="8902" v2="8913" v3="12137" />
     <triangle v1="12137" v2="8913" v3="12141" />
     <triangle v1="12137" v2="12141" v3="12138" />
     <triangle v1="12138" v2="12141" v3="12142" />
     <triangle v1="12138" v2="12142" v3="12139" />
     <triangle v1="12139" v2="12142" v3="12143" />
     <triangle v1="12139" v2="12143" v3="12140" />
     <triangle v1="12140" v2="12143" v3="12144" />
     <triangle v1="12140" v2="12144" v3="11986" />
     <triangle v1="11986" v2="12144" v3="11984" />
     <triangle v1="8913" v2="8915" v3="12141" />
     <triangle v1="12141" v2="8915" v3="12145" />
     <triangle v1="12141" v2="12145" v3="12142" />
     <triangle v1="12142" v2="12145" v3="12146" />
     <triangle v1="12142" v2="12146" v3="12143" />
     <triangle v1="12143" v2="12146" v3="12147" />
     <triangle v1="12143" v2="12147" v3="12144" />
     <triangle v1="12144" v2="12147" v3="12148" />
     <triangle v1="12144" v2="12148" v3="11984" />
     <triangle v1="11984" v2="12148" v3="11982" />
     <triangle v1="8915" v2="8917" v3="12145" />
     <triangle v1="12145" v2="8917" v3="12149" />
     <triangle v1="12145" v2="12149" v3="12146" />
     <triangle v1="12146" v2="12149" v3="12150" />
     <triangle v1="12146" v2="12150" v3="12147" />
     <triangle v1="12147" v2="12150" v3="12151" />
     <triangle v1="12147" v2="12151" v3="12148" />
     <triangle v1="12148" v2="12151" v3="12152" />
     <triangle v1="12148" v2="12152" v3="11982" />
     <triangle v1="11982" v2="12152" v3="11970" />
     <triangle v1="8917" v2="8919" v3="12149" />
     <triangle v1="12149" v2="8919" v3="12153" />
     <triangle v1="12149" v2="12153" v3="12150" />
     <triangle v1="12150" v2="12153" v3="12154" />
     <triangle v1="12150" v2="12154" v3="12151" />
     <triangle v1="12151" v2="12154" v3="12155" />
     <triangle v1="12151" v2="12155" v3="12152" />
     <triangle v1="12152" v2="12155" v3="12156" />
     <triangle v1="12152" v2="12156" v3="11970" />
     <triangle v1="11970" v2="12156" v3="11972" />
     <triangle v1="8919" v2="8921" v3="12153" />
     <triangle v1="12153" v2="8921" v3="12157" />
     <triangle v1="12153" v2="12157" v3="12154" />
     <triangle v1="12154" v2="12157" v3="12158" />
     <triangle v1="12154" v2="12158" v3="12155" />
     <triangle v1="12155" v2="12158" v3="12159" />
     <triangle v1="12155" v2="12159" v3="12156" />
     <triangle v1="12156" v2="12159" v3="11974" />
     <triangle v1="12156" v2="11974" v3="11972" />
     <triangle v1="8921" v2="8923" v3="12157" />
     <triangle v1="12157" v2="8923" v3="12160" />
     <triangle v1="12157" v2="12160" v3="12158" />
     <triangle v1="12158" v2="12160" v3="12161" />
     <triangle v1="12158" v2="12161" v3="12159" />
     <triangle v1="12159" v2="12161" v3="11976" />
     <triangle v1="12159" v2="11976" v3="11974" />
     <triangle v1="8923" v2="8925" v3="12160" />
     <triangle v1="12160" v2="8925" v3="12162" />
     <triangle v1="12160" v2="12162" v3="12161" />
     <triangle v1="12161" v2="12162" v3="11978" />
     <triangle v1="12161" v2="11978" v3="11976" />
     <triangle v1="8925" v2="8927" v3="12162" />
     <triangle v1="12162" v2="8927" v3="11980" />
     <triangle v1="12162" v2="11980" v3="11978" />
     <triangle v1="12163" v2="12164" v3="12081" />
     <triangle v1="12081" v2="12164" v3="12165" />
     <triangle v1="12081" v2="12165" v3="12084" />
     <triangle v1="12084" v2="12165" v3="12166" />
     <triangle v1="12084" v2="12166" v3="12167" />
     <triangle v1="12167" v2="12168" v3="12084" />
     <triangle v1="12084" v2="12168" v3="12169" />
     <triangle v1="12084" v2="12169" v3="12170" />
     <triangle v1="12084" v2="12170" v3="12086" />
     <triangle v1="12086" v2="12170" v3="12171" />
     <triangle v1="12086" v2="12171" v3="12172" />
     <triangle v1="12086" v2="12172" v3="11971" />
     <triangle v1="11971" v2="12172" v3="12173" />
     <triangle v1="11971" v2="12173" v3="12174" />
     <triangle v1="11971" v2="12174" v3="11969" />
     <triangle v1="11969" v2="12174" v3="12175" />
     <triangle v1="11969" v2="12175" v3="12176" />
     <triangle v1="11969" v2="12176" v3="11983" />
     <triangle v1="11983" v2="12176" v3="12177" />
     <triangle v1="11983" v2="12177" v3="12178" />
     <triangle v1="12178" v2="12179" v3="11983" />
     <triangle v1="11983" v2="12179" v3="12180" />
     <triangle v1="11983" v2="12180" v3="12181" />
     <triangle v1="12181" v2="12182" v3="11983" />
     <triangle v1="11983" v2="12182" v3="11985" />
     <triangle v1="11985" v2="12182" v3="12183" />
     <triangle v1="11985" v2="12183" v3="12184" />
     <triangle v1="11985" v2="12184" v3="11987" />
     <triangle v1="11987" v2="12184" v3="12185" />
     <triangle v1="11987" v2="12185" v3="11989" />
     <triangle v1="11989" v2="12185" v3="12186" />
     <triangle v1="11989" v2="12186" v3="11991" />
     <triangle v1="11991" v2="12186" v3="12187" />
     <triangle v1="11991" v2="12187" v3="11993" />
     <triangle v1="11993" v2="12187" v3="12188" />
     <triangle v1="11993" v2="12188" v3="12042" />
     <triangle v1="12042" v2="12188" v3="12189" />
     <triangle v1="12042" v2="12189" v3="12047" />
     <triangle v1="12047" v2="12189" v3="12190" />
     <triangle v1="12047" v2="12190" v3="12052" />
     <triangle v1="12052" v2="12190" v3="12191" />
     <triangle v1="12052" v2="12191" v3="12057" />
     <triangle v1="12057" v2="12191" v3="12192" />
     <triangle v1="12057" v2="12192" v3="12061" />
     <triangle v1="12061" v2="12192" v3="12193" />
     <triangle v1="12061" v2="12193" v3="12194" />
     <triangle v1="12194" v2="12195" v3="12061" />
     <triangle v1="12061" v2="12195" v3="12196" />
     <triangle v1="12061" v2="12196" v3="12197" />
     <triangle v1="12197" v2="12198" v3="12061" />
     <triangle v1="12061" v2="12198" v3="12064" />
     <triangle v1="12064" v2="12198" v3="12199" />
     <triangle v1="12064" v2="12199" v3="12200" />
     <triangle v1="12200" v2="12201" v3="12064" />
     <triangle v1="12064" v2="12201" v3="12066" />
     <triangle v1="12066" v2="12201" v3="12202" />
     <triangle v1="12066" v2="12202" v3="12203" />
     <triangle v1="12066" v2="12203" v3="12016" />
     <triangle v1="12016" v2="12203" v3="12204" />
     <triangle v1="12016" v2="12204" v3="12205" />
     <triangle v1="12016" v2="12205" v3="12018" />
     <triangle v1="12018" v2="12205" v3="12206" />
     <triangle v1="12018" v2="12206" v3="12207" />
     <triangle v1="12207" v2="12208" v3="12018" />
     <triangle v1="12018" v2="12208" v3="12020" />
     <triangle v1="12020" v2="12208" v3="12209" />
     <triangle v1="12020" v2="12209" v3="12210" />
     <triangle v1="12210" v2="12211" v3="12020" />
     <triangle v1="12020" v2="12211" v3="12212" />
     <triangle v1="12020" v2="12212" v3="12213" />
     <triangle v1="12213" v2="12214" v3="12020" />
     <triangle v1="12020" v2="12214" v3="12022" />
     <triangle v1="12022" v2="12214" v3="12215" />
     <triangle v1="12022" v2="12215" v3="12024" />
     <triangle v1="12024" v2="12215" v3="12216" />
     <triangle v1="12024" v2="12216" v3="12026" />
     <triangle v1="12026" v2="12216" v3="12217" />
     <triangle v1="12026" v2="12217" v3="12028" />
     <triangle v1="12028" v2="12217" v3="12218" />
     <triangle v1="12028" v2="12218" v3="12030" />
     <triangle v1="12030" v2="12218" v3="12219" />
     <triangle v1="12030" v2="12219" v3="12067" />
     <triangle v1="12067" v2="12219" v3="12220" />
     <triangle v1="12067" v2="12220" v3="12072" />
     <triangle v1="12072" v2="12220" v3="12221" />
     <triangle v1="12072" v2="12221" v3="12077" />
     <triangle v1="12077" v2="12221" v3="12222" />
     <triangle v1="12077" v2="12222" v3="12081" />
     <triangle v1="12081" v2="12222" v3="12163" />
     <triangle v1="12223" v2="12224" v3="12225" />
     <triangle v1="12225" v2="12224" v3="12226" />
     <triangle v1="12225" v2="12226" v3="8822" />
     <triangle v1="8822" v2="12226" v3="8873" />
     <triangle v1="8873" v2="12226" v3="12227" />
     <triangle v1="8873" v2="12227" v3="12228" />
     <triangle v1="12223" v2="12229" v3="12224" />
     <triangle v1="12224" v2="12229" v3="12230" />
     <triangle v1="12230" v2="12229" v3="12231" />
     <triangle v1="12230" v2="12231" v3="12232" />
     <triangle v1="12232" v2="12231" v3="12233" />
     <triangle v1="12232" v2="12233" v3="12234" />
     <triangle v1="12234" v2="12233" v3="12235" />
     <triangle v1="12234" v2="12235" v3="12236" />
     <triangle v1="12236" v2="12235" v3="12237" />
     <triangle v1="12236" v2="12237" v3="12238" />
     <triangle v1="12238" v2="12237" v3="12239" />
     <triangle v1="12238" v2="12239" v3="12240" />
     <triangle v1="12228" v2="12241" v3="8873" />
     <triangle v1="8873" v2="12241" v3="12242" />
     <triangle v1="8873" v2="12242" v3="8950" />
     <triangle v1="8950" v2="12242" v3="12243" />
     <triangle v1="8950" v2="12243" v3="12244" />
     <triangle v1="12241" v2="12245" v3="12242" />
     <triangle v1="12242" v2="12246" v3="12243" />
     <triangle v1="12244" v2="12247" v3="8950" />
     <triangle v1="8950" v2="12247" v3="12248" />
     <triangle v1="8950" v2="12248" v3="12249" />
     <triangle v1="12249" v2="12248" v3="12250" />
     <triangle v1="12249" v2="12250" v3="12251" />
     <triangle v1="12251" v2="12250" v3="12252" />
     <triangle v1="12252" v2="12250" v3="12253" />
     <triangle v1="12252" v2="12253" v3="12254" />
     <triangle v1="12254" v2="12253" v3="12255" />
     <triangle v1="12254" v2="12255" v3="12256" />
     <triangle v1="12256" v2="12255" v3="12257" />
     <triangle v1="12256" v2="12257" v3="12258" />
     <triangle v1="12258" v2="12257" v3="12259" />
     <triangle v1="12258" v2="12259" v3="12260" />
     <triangle v1="12260" v2="12259" v3="12261" />
     <triangle v1="12260" v2="12261" v3="12262" />
     <triangle v1="12262" v2="12261" v3="12263" />
     <triangle v1="12251" v2="12264" v3="12249" />
     <triangle v1="12249" v2="12264" v3="12265" />
     <triangle v1="12249" v2="12265" v3="12266" />
     <triangle v1="12266" v2="12267" v3="12249" />
     <triangle v1="12249" v2="12267" v3="12268" />
     <triangle v1="12249" v2="12268" v3="12269" />
     <triangle v1="8950" v2="8951" v3="8873" />
     <triangle v1="8873" v2="8951" v3="8952" />
     <triangle v1="8873" v2="8952" v3="8954" />
     <triangle v1="8954" v2="8956" v3="8873" />
     <triangle v1="8873" v2="8956" v3="8936" />
     <triangle v1="8823" v2="8824" v3="8822" />
     <triangle v1="8822" v2="8824" v3="8826" />
     <triangle v1="8822" v2="8826" v3="8828" />
     <triangle v1="8828" v2="8813" v3="8822" />
     <triangle v1="8822" v2="8813" v3="8815" />
     <triangle v1="8822" v2="8815" v3="12270" />
     <triangle v1="12270" v2="8815" v3="12271" />
     <triangle v1="12270" v2="12271" v3="12272" />
     <triangle v1="12273" v2="12274" v3="8815" />
     <triangle v1="8815" v2="12274" v3="12275" />
     <triangle v1="8815" v2="12275" v3="12276" />
     <triangle v1="12277" v2="12278" v3="12273" />
     <triangle v1="12273" v2="12278" v3="12279" />
     <triangle v1="12273" v2="12279" v3="12280" />
     <triangle v1="12280" v2="12281" v3="12273" />
     <triangle v1="12273" v2="12281" v3="12282" />
     <triangle v1="12273" v2="12282" v3="12283" />
     <triangle v1="12284" v2="12285" v3="12283" />
     <triangle v1="12283" v2="12285" v3="12286" />
     <triangle v1="12283" v2="12286" v3="12273" />
     <triangle v1="12273" v2="12286" v3="12274" />
     <triangle v1="12285" v2="12284" v3="12287" />
     <triangle v1="12287" v2="12284" v3="12288" />
     <triangle v1="12287" v2="12288" v3="12289" />
     <triangle v1="12289" v2="12288" v3="12290" />
     <triangle v1="12289" v2="12290" v3="12291" />
     <triangle v1="12291" v2="12290" v3="12292" />
     <triangle v1="12291" v2="12292" v3="12293" />
     <triangle v1="12293" v2="12292" v3="12294" />
     <triangle v1="12293" v2="12294" v3="12295" />
     <triangle v1="12295" v2="12294" v3="12296" />
     <triangle v1="12276" v2="12271" v3="8815" />
     <triangle v1="12297" v2="12298" v3="12270" />
     <triangle v1="12270" v2="12298" v3="8822" />
     <triangle v1="12298" v2="12299" v3="8822" />
     <triangle v1="8822" v2="12299" v3="12300" />
     <triangle v1="8822" v2="12300" v3="12225" />
     <triangle v1="8579" v2="12225" v3="8571" />
     <triangle v1="8571" v2="12225" v3="12300" />
     <triangle v1="8815" v2="8679" v3="12273" />
     <triangle v1="12273" v2="8679" v3="8678" />
     <triangle v1="12273" v2="8678" v3="12301" />
     <triangle v1="12301" v2="8678" v3="8797" />
     <triangle v1="12301" v2="8797" v3="8795" />
     <triangle v1="8795" v2="8793" v3="12301" />
     <triangle v1="12301" v2="8793" v3="12302" />
     <triangle v1="12302" v2="8793" v3="8792" />
     <triangle v1="12302" v2="8792" v3="8788" />
     <triangle v1="8788" v2="8783" v3="12302" />
     <triangle v1="12302" v2="8783" v3="12303" />
     <triangle v1="12303" v2="8783" v3="8775" />
     <triangle v1="12303" v2="8775" v3="8766" />
     <triangle v1="12303" v2="8766" v3="9927" />
     <triangle v1="9927" v2="8766" v3="8755" />
     <triangle v1="9927" v2="8755" v3="8757" />
     <triangle v1="8757" v2="8714" v3="9927" />
     <triangle v1="9927" v2="8714" v3="9883" />
     <triangle v1="9883" v2="8714" v3="9333" />
     <triangle v1="9883" v2="9333" v3="10819" />
     <triangle v1="10819" v2="10820" v3="9883" />
     <triangle v1="9883" v2="10820" v3="9884" />
     <triangle v1="9884" v2="10820" v3="10822" />
     <triangle v1="9884" v2="10822" v3="10824" />
     <triangle v1="9884" v2="10824" v3="9908" />
     <triangle v1="9908" v2="10824" v3="10826" />
     <triangle v1="9908" v2="10826" v3="9909" />
     <triangle v1="9909" v2="10826" v3="10828" />
     <triangle v1="9909" v2="10828" v3="9911" />
     <triangle v1="9911" v2="10828" v3="11009" />
     <triangle v1="9911" v2="11009" v3="9913" />
     <triangle v1="9913" v2="11009" v3="9915" />
     <triangle v1="9915" v2="11009" v3="9917" />
     <triangle v1="9917" v2="11009" v3="9906" />
     <triangle v1="9906" v2="11009" v3="9907" />
     <triangle v1="9907" v2="11009" v3="9951" />
     <triangle v1="9951" v2="11009" v3="12304" />
     <triangle v1="9951" v2="12304" v3="12305" />
     <triangle v1="12305" v2="12304" v3="12306" />
     <triangle v1="12306" v2="12304" v3="12307" />
     <triangle v1="12307" v2="12304" v3="12308" />
     <triangle v1="12308" v2="12304" v3="12309" />
     <triangle v1="12309" v2="12304" v3="12310" />
     <triangle v1="12310" v2="12304" v3="12311" />
     <triangle v1="12311" v2="12304" v3="12312" />
     <triangle v1="12312" v2="12304" v3="12313" />
     <triangle v1="12313" v2="12304" v3="12314" />
     <triangle v1="12314" v2="12304" v3="12315" />
     <triangle v1="12315" v2="12304" v3="12273" />
     <triangle v1="12315" v2="12273" v3="12316" />
     <triangle v1="12316" v2="12273" v3="12317" />
     <triangle v1="12317" v2="12273" v3="12318" />
     <triangle v1="12318" v2="12273" v3="12319" />
     <triangle v1="12319" v2="12273" v3="12320" />
     <triangle v1="12320" v2="12273" v3="12301" />
     <triangle v1="10828" v2="10830" v3="11009" />
     <triangle v1="11009" v2="10830" v3="10832" />
     <triangle v1="9951" v2="12321" v3="9927" />
     <triangle v1="9927" v2="12321" v3="12322" />
     <triangle v1="9927" v2="12322" v3="12323" />
     <triangle v1="12305" v2="12324" v3="9951" />
     <triangle v1="9951" v2="12324" v3="12325" />
     <triangle v1="9951" v2="12325" v3="12326" />
     <triangle v1="12326" v2="12327" v3="9951" />
     <triangle v1="9951" v2="12327" v3="12328" />
     <triangle v1="9951" v2="12328" v3="12321" />
     <triangle v1="12323" v2="12329" v3="9927" />
     <triangle v1="9927" v2="12329" v3="12330" />
     <triangle v1="9927" v2="12330" v3="12331" />
     <triangle v1="12331" v2="12332" v3="9927" />
     <triangle v1="9927" v2="12332" v3="12303" />
     <triangle v1="8526" v2="8638" v3="12242" />
     <triangle v1="12242" v2="8638" v3="12246" />
     <triangle v1="12213" v2="12212" v3="12240" />
     <triangle v1="12240" v2="12212" v3="12238" />
     <triangle v1="12163" v2="12222" v3="12239" />
     <triangle v1="12239" v2="12222" v3="12221" />
     <triangle v1="12239" v2="12221" v3="12220" />
     <triangle v1="12220" v2="12219" v3="12239" />
     <triangle v1="12239" v2="12219" v3="12218" />
     <triangle v1="12239" v2="12218" v3="12240" />
     <triangle v1="12240" v2="12218" v3="12217" />
     <triangle v1="12240" v2="12217" v3="12216" />
     <triangle v1="12216" v2="12215" v3="12240" />
     <triangle v1="12240" v2="12215" v3="12214" />
     <triangle v1="12240" v2="12214" v3="12213" />
     <triangle v1="12164" v2="12163" v3="12237" />
     <triangle v1="12237" v2="12163" v3="12239" />
     <triangle v1="12182" v2="12181" v3="8639" />
     <triangle v1="8639" v2="12181" v3="8590" />
     <triangle v1="8590" v2="12181" v3="12333" />
     <triangle v1="8590" v2="12333" v3="8591" />
     <triangle v1="8591" v2="12333" v3="12334" />
     <triangle v1="8591" v2="12334" v3="8643" />
     <triangle v1="8643" v2="12334" v3="12335" />
     <triangle v1="8643" v2="12335" v3="8586" />
     <triangle v1="8586" v2="12335" v3="12336" />
     <triangle v1="8586" v2="12336" v3="8587" />
     <triangle v1="8587" v2="12336" v3="12337" />
     <triangle v1="8587" v2="12337" v3="8579" />
     <triangle v1="8579" v2="12337" v3="12338" />
     <triangle v1="8579" v2="12338" v3="12339" />
     <triangle v1="12339" v2="12338" v3="12340" />
     <triangle v1="12339" v2="12340" v3="12341" />
     <triangle v1="12341" v2="12340" v3="12342" />
     <triangle v1="12341" v2="12342" v3="12173" />
     <triangle v1="12173" v2="12342" v3="12174" />
     <triangle v1="12174" v2="12342" v3="12175" />
     <triangle v1="12175" v2="12342" v3="12343" />
     <triangle v1="12175" v2="12343" v3="12176" />
     <triangle v1="12176" v2="12343" v3="12177" />
     <triangle v1="12177" v2="12343" v3="12178" />
     <triangle v1="12178" v2="12343" v3="12344" />
     <triangle v1="12178" v2="12344" v3="12179" />
     <triangle v1="12179" v2="12344" v3="12180" />
     <triangle v1="12180" v2="12344" v3="12181" />
     <triangle v1="12181" v2="12344" v3="12345" />
     <triangle v1="12181" v2="12345" v3="12346" />
     <triangle v1="12346" v2="12345" v3="12347" />
     <triangle v1="12346" v2="12347" v3="12334" />
     <triangle v1="12334" v2="12347" v3="12335" />
     <triangle v1="12172" v2="12231" v3="12173" />
     <triangle v1="12173" v2="12231" v3="12229" />
     <triangle v1="12173" v2="12229" v3="12348" />
     <triangle v1="12348" v2="12229" v3="12349" />
     <triangle v1="12348" v2="12349" v3="12350" />
     <triangle v1="12350" v2="12349" v3="12225" />
     <triangle v1="12350" v2="12225" v3="12339" />
     <triangle v1="12339" v2="12225" v3="8579" />
     <triangle v1="12172" v2="12171" v3="12231" />
     <triangle v1="12231" v2="12171" v3="12233" />
     <triangle v1="12233" v2="12171" v3="12170" />
     <triangle v1="12233" v2="12170" v3="12169" />
     <triangle v1="12169" v2="12168" v3="12233" />
     <triangle v1="12233" v2="12168" v3="12235" />
     <triangle v1="12235" v2="12168" v3="12167" />
     <triangle v1="12235" v2="12167" v3="12166" />
     <triangle v1="12166" v2="12165" v3="12235" />
     <triangle v1="12235" v2="12165" v3="12237" />
     <triangle v1="12237" v2="12165" v3="12164" />
     <triangle v1="12229" v2="12223" v3="12349" />
     <triangle v1="12349" v2="12223" v3="12225" />
     <triangle v1="12341" v2="12173" v3="12348" />
     <triangle v1="12333" v2="12181" v3="12346" />
     <triangle v1="12345" v2="12344" v3="12351" />
     <triangle v1="12351" v2="12344" v3="12343" />
     <triangle v1="12351" v2="12343" v3="12352" />
     <triangle v1="12352" v2="12343" v3="12342" />
     <triangle v1="12352" v2="12342" v3="12340" />
     <triangle v1="12334" v2="12333" v3="12346" />
     <triangle v1="12345" v2="12351" v3="12347" />
     <triangle v1="12347" v2="12351" v3="12353" />
     <triangle v1="12347" v2="12353" v3="12335" />
     <triangle v1="12335" v2="12353" v3="12336" />
     <triangle v1="12353" v2="12351" v3="12352" />
     <triangle v1="12353" v2="12352" v3="12354" />
     <triangle v1="12354" v2="12352" v3="12340" />
     <triangle v1="12354" v2="12340" v3="12338" />
     <triangle v1="12339" v2="12341" v3="12350" />
     <triangle v1="12350" v2="12341" v3="12348" />
     <triangle v1="12337" v2="12336" v3="12354" />
     <triangle v1="12354" v2="12336" v3="12353" />
     <triangle v1="12337" v2="12354" v3="12338" />
     <triangle v1="8950" v2="12249" v3="8948" />
     <triangle v1="8948" v2="12249" v3="8959" />
     <triangle v1="8959" v2="12249" v3="12355" />
     <triangle v1="8959" v2="12355" v3="8960" />
     <triangle v1="8960" v2="12355" v3="12356" />
     <triangle v1="8960" v2="12356" v3="8962" />
     <triangle v1="8962" v2="12356" v3="8964" />
     <triangle v1="8964" v2="12356" v3="8966" />
     <triangle v1="8966" v2="12356" v3="12357" />
     <triangle v1="8966" v2="12357" v3="8968" />
     <triangle v1="8968" v2="12357" v3="8970" />
     <triangle v1="8970" v2="12357" v3="8972" />
     <triangle v1="8972" v2="12357" v3="12358" />
     <triangle v1="8972" v2="12358" v3="8974" />
     <triangle v1="8974" v2="12358" v3="10064" />
     <triangle v1="8974" v2="10064" v3="8975" />
     <triangle v1="8975" v2="10064" v3="8977" />
     <triangle v1="8977" v2="10064" v3="8990" />
     <triangle v1="8990" v2="10064" v3="8989" />
     <triangle v1="8989" v2="10064" v3="10038" />
     <triangle v1="8989" v2="10038" v3="9860" />
     <triangle v1="9860" v2="10038" v3="10286" />
     <triangle v1="10286" v2="10038" v3="10287" />
     <triangle v1="10287" v2="10038" v3="10034" />
     <triangle v1="10287" v2="10034" v3="10288" />
     <triangle v1="10288" v2="10034" v3="10289" />
     <triangle v1="10289" v2="10034" v3="10032" />
     <triangle v1="10289" v2="10032" v3="10290" />
     <triangle v1="10290" v2="10032" v3="10030" />
     <triangle v1="10290" v2="10030" v3="10291" />
     <triangle v1="10291" v2="10030" v3="10028" />
     <triangle v1="10291" v2="10028" v3="10615" />
     <triangle v1="10615" v2="10028" v3="10026" />
     <triangle v1="10615" v2="10026" v3="10024" />
     <triangle v1="12359" v2="12360" v3="12249" />
     <triangle v1="12249" v2="12360" v3="12361" />
     <triangle v1="12249" v2="12361" v3="12362" />
     <triangle v1="10615" v2="10077" v3="12359" />
     <triangle v1="12359" v2="10077" v3="12363" />
     <triangle v1="12359" v2="12363" v3="12364" />
     <triangle v1="10233" v2="10232" v3="10615" />
     <triangle v1="10615" v2="10232" v3="10291" />
     <triangle v1="10024" v2="10022" v3="10615" />
     <triangle v1="10615" v2="10022" v3="10020" />
     <triangle v1="10615" v2="10020" v3="10018" />
     <triangle v1="10018" v2="10077" v3="10615" />
     <triangle v1="10064" v2="12365" v3="10077" />
     <triangle v1="10077" v2="12365" v3="12366" />
     <triangle v1="10077" v2="12366" v3="12367" />
     <triangle v1="12358" v2="12368" v3="10064" />
     <triangle v1="10064" v2="12368" v3="12369" />
     <triangle v1="10064" v2="12369" v3="12370" />
     <triangle v1="12370" v2="12371" v3="10064" />
     <triangle v1="10064" v2="12371" v3="12372" />
     <triangle v1="10064" v2="12372" v3="12373" />
     <triangle v1="12373" v2="12365" v3="10064" />
     <triangle v1="12367" v2="12374" v3="10077" />
     <triangle v1="10077" v2="12374" v3="12375" />
     <triangle v1="10077" v2="12375" v3="12376" />
     <triangle v1="12376" v2="12363" v3="10077" />
     <triangle v1="12364" v2="12377" v3="12359" />
     <triangle v1="12359" v2="12377" v3="12378" />
     <triangle v1="12359" v2="12378" v3="12379" />
     <triangle v1="12379" v2="12380" v3="12359" />
     <triangle v1="12359" v2="12380" v3="12381" />
     <triangle v1="12359" v2="12381" v3="12382" />
     <triangle v1="12382" v2="12383" v3="12359" />
     <triangle v1="12359" v2="12383" v3="12384" />
     <triangle v1="12359" v2="12384" v3="12360" />
     <triangle v1="12362" v2="12385" v3="12249" />
     <triangle v1="12249" v2="12385" v3="12386" />
     <triangle v1="12249" v2="12386" v3="12355" />
     <triangle v1="8667" v2="8669" v3="12277" />
     <triangle v1="12277" v2="8669" v3="12278" />
     <triangle v1="8566" v2="8567" v3="12270" />
     <triangle v1="12270" v2="8567" v3="12297" />
     <triangle v1="12277" v2="12273" v3="8647" />
     <triangle v1="8647" v2="12273" v3="12304" />
     <triangle v1="8647" v2="12304" v3="12387" />
     <triangle v1="12387" v2="12304" v3="12388" />
     <triangle v1="12388" v2="12304" v3="12389" />
     <triangle v1="12389" v2="12304" v3="12390" />
     <triangle v1="12390" v2="12304" v3="12391" />
     <triangle v1="8647" v2="8667" v3="12277" />
     <triangle v1="12270" v2="12272" v3="8566" />
     <triangle v1="8566" v2="12272" v3="8644" />
     <triangle v1="8633" v2="12392" v3="8635" />
     <triangle v1="8635" v2="12392" v3="12393" />
     <triangle v1="12275" v2="8648" v3="12276" />
     <triangle v1="12276" v2="8648" v3="12394" />
     <triangle v1="12276" v2="12394" v3="12395" />
     <triangle v1="12395" v2="12394" v3="12272" />
     <triangle v1="12395" v2="12272" v3="12271" />
     <triangle v1="8646" v2="12396" v3="8648" />
     <triangle v1="8648" v2="12396" v3="12397" />
     <triangle v1="8648" v2="12397" v3="12394" />
     <triangle v1="12394" v2="12397" v3="12272" />
     <triangle v1="8646" v2="8645" v3="12396" />
     <triangle v1="12396" v2="8645" v3="12397" />
     <triangle v1="8644" v2="12272" v3="8645" />
     <triangle v1="8645" v2="12272" v3="12397" />
     <triangle v1="12271" v2="12276" v3="12395" />
     <triangle v1="12297" v2="8567" v3="12298" />
     <triangle v1="12298" v2="8567" v3="12398" />
     <triangle v1="12298" v2="12398" v3="12399" />
     <triangle v1="12399" v2="12398" v3="12300" />
     <triangle v1="12399" v2="12300" v3="12299" />
     <triangle v1="8569" v2="12400" v3="8567" />
     <triangle v1="8567" v2="12400" v3="12401" />
     <triangle v1="8567" v2="12401" v3="12398" />
     <triangle v1="12398" v2="12401" v3="12300" />
     <triangle v1="8569" v2="8570" v3="12400" />
     <triangle v1="12400" v2="8570" v3="12401" />
     <triangle v1="8571" v2="12300" v3="8570" />
     <triangle v1="8570" v2="12300" v3="12401" />
     <triangle v1="12299" v2="12298" v3="12399" />
     <triangle v1="8649" v2="8648" v3="12274" />
     <triangle v1="12274" v2="8648" v3="12275" />
     <triangle v1="8636" v2="12402" v3="8634" />
     <triangle v1="8634" v2="12402" v3="12403" />
     <triangle v1="8653" v2="8652" v3="12281" />
     <triangle v1="12281" v2="8652" v3="12282" />
     <triangle v1="12278" v2="8669" v3="12279" />
     <triangle v1="12279" v2="8669" v3="12404" />
     <triangle v1="12279" v2="12404" v3="12405" />
     <triangle v1="12405" v2="12404" v3="12281" />
     <triangle v1="12405" v2="12281" v3="12280" />
     <triangle v1="8668" v2="12406" v3="8669" />
     <triangle v1="8669" v2="12406" v3="12407" />
     <triangle v1="8669" v2="12407" v3="12404" />
     <triangle v1="12404" v2="12407" v3="12281" />
     <triangle v1="8668" v2="8654" v3="12406" />
     <triangle v1="12406" v2="8654" v3="12407" />
     <triangle v1="8653" v2="12281" v3="8654" />
     <triangle v1="8654" v2="12281" v3="12407" />
     <triangle v1="12280" v2="12279" v3="12405" />
     <triangle v1="12393" v2="12408" v3="8635" />
     <triangle v1="8635" v2="12408" v3="12409" />
     <triangle v1="8635" v2="12409" v3="12410" />
     <triangle v1="12410" v2="12411" v3="8635" />
     <triangle v1="8635" v2="12411" v3="12412" />
     <triangle v1="8635" v2="12412" v3="8636" />
     <triangle v1="8636" v2="12412" v3="12413" />
     <triangle v1="8636" v2="12413" v3="12414" />
     <triangle v1="12414" v2="12415" v3="8636" />
     <triangle v1="8636" v2="12415" v3="12416" />
     <triangle v1="8636" v2="12416" v3="12402" />
     <triangle v1="8664" v2="12417" v3="8665" />
     <triangle v1="8665" v2="12417" v3="12418" />
     <triangle v1="12419" v2="12420" v3="12293" />
     <triangle v1="12293" v2="12420" v3="12421" />
     <triangle v1="12293" v2="12421" v3="12291" />
     <triangle v1="12291" v2="12421" v3="12289" />
     <triangle v1="12289" v2="12421" v3="12422" />
     <triangle v1="12289" v2="12422" v3="12287" />
     <triangle v1="12287" v2="12422" v3="12423" />
     <triangle v1="12287" v2="12423" v3="12285" />
     <triangle v1="12285" v2="12423" v3="12424" />
     <triangle v1="12285" v2="12424" v3="12286" />
     <triangle v1="12286" v2="12424" v3="12425" />
     <triangle v1="12286" v2="12425" v3="12274" />
     <triangle v1="12274" v2="12425" v3="12426" />
     <triangle v1="12274" v2="12426" v3="12427" />
     <triangle v1="12427" v2="12426" v3="12428" />
     <triangle v1="12427" v2="12428" v3="12429" />
     <triangle v1="12429" v2="12428" v3="12430" />
     <triangle v1="12429" v2="12430" v3="12431" />
     <triangle v1="12431" v2="12430" v3="12432" />
     <triangle v1="12431" v2="12432" v3="8658" />
     <triangle v1="8658" v2="12432" v3="8660" />
     <triangle v1="8660" v2="12432" v3="12433" />
     <triangle v1="8660" v2="12433" v3="8662" />
     <triangle v1="8662" v2="12433" v3="12434" />
     <triangle v1="8662" v2="12434" v3="8664" />
     <triangle v1="8664" v2="12434" v3="12435" />
     <triangle v1="8664" v2="12435" v3="12417" />
     <triangle v1="12420" v2="12419" v3="12436" />
     <triangle v1="12436" v2="12419" v3="12437" />
     <triangle v1="12436" v2="12437" v3="12438" />
     <triangle v1="12438" v2="12439" v3="12436" />
     <triangle v1="12436" v2="12439" v3="12440" />
     <triangle v1="12436" v2="12440" v3="12441" />
     <triangle v1="12441" v2="12440" v3="12442" />
     <triangle v1="12441" v2="12442" v3="12443" />
     <triangle v1="12441" v2="12443" v3="12444" />
     <triangle v1="12444" v2="12443" v3="12445" />
     <triangle v1="12444" v2="12445" v3="12446" />
     <triangle v1="12446" v2="12430" v3="12444" />
     <triangle v1="12444" v2="12430" v3="12428" />
     <triangle v1="12444" v2="12428" v3="12447" />
     <triangle v1="12447" v2="12428" v3="12426" />
     <triangle v1="12447" v2="12426" v3="12425" />
     <triangle v1="12430" v2="12448" v3="12432" />
     <triangle v1="12432" v2="12448" v3="12449" />
     <triangle v1="12432" v2="12449" v3="12450" />
     <triangle v1="12432" v2="12450" v3="12433" />
     <triangle v1="12433" v2="12450" v3="12451" />
     <triangle v1="12433" v2="12451" v3="12452" />
     <triangle v1="12433" v2="12452" v3="12434" />
     <triangle v1="12434" v2="12452" v3="12453" />
     <triangle v1="12434" v2="12453" v3="12454" />
     <triangle v1="12454" v2="12435" v3="12434" />
     <triangle v1="8658" v2="8656" v3="12431" />
     <triangle v1="12431" v2="8656" v3="12455" />
     <triangle v1="12431" v2="12455" v3="12456" />
     <triangle v1="12456" v2="12455" v3="8649" />
     <triangle v1="12456" v2="8649" v3="12427" />
     <triangle v1="12427" v2="8649" v3="12274" />
     <triangle v1="8656" v2="8650" v3="12455" />
     <triangle v1="12455" v2="8650" v3="8649" />
     <triangle v1="12422" v2="12421" v3="12420" />
     <triangle v1="12420" v2="12436" v3="12457" />
     <triangle v1="12457" v2="12436" v3="12441" />
     <triangle v1="12457" v2="12441" v3="12458" />
     <triangle v1="12458" v2="12441" v3="12444" />
     <triangle v1="12458" v2="12444" v3="12447" />
     <triangle v1="12423" v2="12422" v3="12457" />
     <triangle v1="12457" v2="12422" v3="12420" />
     <triangle v1="12423" v2="12457" v3="12458" />
     <triangle v1="12424" v2="12423" v3="12458" />
     <triangle v1="12424" v2="12458" v3="12447" />
     <triangle v1="12427" v2="12429" v3="12456" />
     <triangle v1="12456" v2="12429" v3="12431" />
     <triangle v1="12425" v2="12424" v3="12447" />
     <triangle v1="12459" v2="8666" v3="12460" />
     <triangle v1="12460" v2="8666" v3="12461" />
     <triangle v1="12461" v2="8666" v3="12462" />
     <triangle v1="12462" v2="8666" v3="12463" />
     <triangle v1="12463" v2="8666" v3="12464" />
     <triangle v1="12464" v2="8666" v3="8665" />
     <triangle v1="12464" v2="8665" v3="12465" />
     <triangle v1="12465" v2="8665" v3="12466" />
     <triangle v1="12466" v2="8665" v3="12467" />
     <triangle v1="12467" v2="8665" v3="12468" />
     <triangle v1="12468" v2="8665" v3="12418" />
     <triangle v1="12469" v2="8663" v3="12459" />
     <triangle v1="12459" v2="8663" v3="8666" />
     <triangle v1="12359" v2="12470" v3="10615" />
     <triangle v1="10615" v2="12470" v3="12471" />
     <triangle v1="10615" v2="12471" v3="12472" />
     <triangle v1="12472" v2="12471" v3="12473" />
     <triangle v1="12472" v2="12473" v3="12474" />
     <triangle v1="12474" v2="12473" v3="12475" />
     <triangle v1="12474" v2="12475" v3="12476" />
     <triangle v1="12476" v2="12475" v3="12477" />
     <triangle v1="12476" v2="12477" v3="12478" />
     <triangle v1="12478" v2="12477" v3="12479" />
     <triangle v1="12478" v2="12479" v3="12480" />
     <triangle v1="12480" v2="12479" v3="8524" />
     <triangle v1="12480" v2="8524" v3="12481" />
     <triangle v1="12481" v2="8524" v3="12482" />
     <triangle v1="12481" v2="12482" v3="12483" />
     <triangle v1="12483" v2="12482" v3="12484" />
     <triangle v1="12483" v2="12484" v3="12485" />
     <triangle v1="12485" v2="12484" v3="12486" />
     <triangle v1="12485" v2="12486" v3="12487" />
     <triangle v1="12487" v2="12486" v3="12488" />
     <triangle v1="12487" v2="12488" v3="12489" />
     <triangle v1="12489" v2="12488" v3="12490" />
     <triangle v1="12489" v2="12490" v3="10615" />
     <triangle v1="10615" v2="12490" v3="12491" />
     <triangle v1="10615" v2="12491" v3="11516" />
     <triangle v1="11516" v2="12491" v3="11548" />
     <triangle v1="11548" v2="12491" v3="12492" />
     <triangle v1="11548" v2="12492" v3="11546" />
     <triangle v1="11546" v2="12492" v3="12493" />
     <triangle v1="11546" v2="12493" v3="11544" />
     <triangle v1="11544" v2="12493" v3="12494" />
     <triangle v1="11544" v2="12494" v3="11542" />
     <triangle v1="11542" v2="12494" v3="12495" />
     <triangle v1="11542" v2="12495" v3="8524" />
     <triangle v1="8524" v2="12495" v3="12482" />
     <triangle v1="12496" v2="12497" v3="12359" />
     <triangle v1="12359" v2="12497" v3="12498" />
     <triangle v1="12359" v2="12498" v3="12499" />
     <triangle v1="12499" v2="12498" v3="12500" />
     <triangle v1="12499" v2="12500" v3="12501" />
     <triangle v1="12501" v2="12500" v3="12502" />
     <triangle v1="12501" v2="12502" v3="12503" />
     <triangle v1="12503" v2="12502" v3="12504" />
     <triangle v1="12503" v2="12504" v3="12505" />
     <triangle v1="12505" v2="12504" v3="12506" />
     <triangle v1="12505" v2="12506" v3="12507" />
     <triangle v1="12507" v2="12506" v3="8613" />
     <triangle v1="12507" v2="8613" v3="12508" />
     <triangle v1="12508" v2="8613" v3="12509" />
     <triangle v1="12508" v2="12509" v3="12510" />
     <triangle v1="12510" v2="12509" v3="12511" />
     <triangle v1="12510" v2="12511" v3="12512" />
     <triangle v1="12512" v2="12511" v3="12513" />
     <triangle v1="12512" v2="12513" v3="12514" />
     <triangle v1="12514" v2="12513" v3="12515" />
     <triangle v1="12514" v2="12515" v3="12516" />
     <triangle v1="12516" v2="12515" v3="12517" />
     <triangle v1="12516" v2="12517" v3="12359" />
     <triangle v1="12359" v2="12517" v3="12518" />
     <triangle v1="12359" v2="12518" v3="12470" />
     <triangle v1="12470" v2="12518" v3="12519" />
     <triangle v1="12470" v2="12519" v3="12520" />
     <triangle v1="12520" v2="12519" v3="12521" />
     <triangle v1="12520" v2="12521" v3="12522" />
     <triangle v1="12522" v2="12521" v3="12523" />
     <triangle v1="12522" v2="12523" v3="12524" />
     <triangle v1="12524" v2="12523" v3="12525" />
     <triangle v1="12524" v2="12525" v3="12526" />
     <triangle v1="12526" v2="12525" v3="8524" />
     <triangle v1="12526" v2="8524" v3="12479" />
     <triangle v1="12497" v2="12496" v3="12527" />
     <triangle v1="12527" v2="12496" v3="12528" />
     <triangle v1="12527" v2="12528" v3="12529" />
     <triangle v1="12529" v2="12528" v3="12530" />
     <triangle v1="12529" v2="12530" v3="12531" />
     <triangle v1="12531" v2="12530" v3="12532" />
     <triangle v1="12531" v2="12532" v3="12533" />
     <triangle v1="12533" v2="12532" v3="12534" />
     <triangle v1="12533" v2="12534" v3="8613" />
     <triangle v1="12509" v2="8613" v3="12535" />
     <triangle v1="12535" v2="8613" v3="8524" />
     <triangle v1="12535" v2="8524" v3="12536" />
     <triangle v1="12536" v2="8524" v3="12537" />
     <triangle v1="12536" v2="12537" v3="12538" />
     <triangle v1="12538" v2="12537" v3="12539" />
     <triangle v1="12538" v2="12539" v3="12540" />
     <triangle v1="12540" v2="12539" v3="12521" />
     <triangle v1="12540" v2="12521" v3="12519" />
     <triangle v1="12498" v2="12497" v3="12541" />
     <triangle v1="12541" v2="12497" v3="12527" />
     <triangle v1="12541" v2="12527" v3="12542" />
     <triangle v1="12542" v2="12527" v3="12529" />
     <triangle v1="12542" v2="12529" v3="12543" />
     <triangle v1="12543" v2="12529" v3="12531" />
     <triangle v1="12543" v2="12531" v3="12544" />
     <triangle v1="12544" v2="12531" v3="12533" />
     <triangle v1="12544" v2="12533" v3="8613" />
     <triangle v1="12499" v2="12545" v3="12359" />
     <triangle v1="12359" v2="12545" v3="12546" />
     <triangle v1="12359" v2="12546" v3="12547" />
     <triangle v1="12547" v2="12546" v3="12548" />
     <triangle v1="12547" v2="12548" v3="12549" />
     <triangle v1="12549" v2="12548" v3="12550" />
     <triangle v1="12549" v2="12550" v3="12512" />
     <triangle v1="12512" v2="12550" v3="12510" />
     <triangle v1="12499" v2="12501" v3="12545" />
     <triangle v1="12545" v2="12501" v3="12551" />
     <triangle v1="12545" v2="12551" v3="12546" />
     <triangle v1="12546" v2="12551" v3="12548" />
     <triangle v1="12516" v2="12359" v3="12552" />
     <triangle v1="12552" v2="12359" v3="12547" />
     <triangle v1="12552" v2="12547" v3="12549" />
     <triangle v1="12514" v2="12516" v3="12552" />
     <triangle v1="12514" v2="12552" v3="12549" />
     <triangle v1="12518" v2="12517" v3="12553" />
     <triangle v1="12553" v2="12517" v3="12515" />
     <triangle v1="12553" v2="12515" v3="12554" />
     <triangle v1="12554" v2="12515" v3="12513" />
     <triangle v1="12554" v2="12513" v3="12555" />
     <triangle v1="12555" v2="12513" v3="12511" />
     <triangle v1="12555" v2="12511" v3="12535" />
     <triangle v1="12535" v2="12511" v3="12509" />
     <triangle v1="12473" v2="12471" v3="12520" />
     <triangle v1="12520" v2="12471" v3="12470" />
     <triangle v1="12472" v2="12556" v3="10615" />
     <triangle v1="10615" v2="12556" v3="12557" />
     <triangle v1="10615" v2="12557" v3="12558" />
     <triangle v1="12558" v2="12557" v3="12559" />
     <triangle v1="12558" v2="12559" v3="12560" />
     <triangle v1="12560" v2="12559" v3="12561" />
     <triangle v1="12560" v2="12561" v3="12485" />
     <triangle v1="12485" v2="12561" v3="12483" />
     <triangle v1="12472" v2="12474" v3="12556" />
     <triangle v1="12556" v2="12474" v3="12562" />
     <triangle v1="12556" v2="12562" v3="12557" />
     <triangle v1="12557" v2="12562" v3="12559" />
     <triangle v1="12489" v2="10615" v3="12563" />
     <triangle v1="12563" v2="10615" v3="12558" />
     <triangle v1="12563" v2="12558" v3="12560" />
     <triangle v1="12487" v2="12489" v3="12563" />
     <triangle v1="12487" v2="12563" v3="12560" />
     <triangle v1="12492" v2="12491" v3="12490" />
     <triangle v1="12492" v2="12490" v3="12488" />
     <triangle v1="12498" v2="12541" v3="12500" />
     <triangle v1="12500" v2="12541" v3="12564" />
     <triangle v1="12500" v2="12564" v3="12502" />
     <triangle v1="12502" v2="12564" v3="12565" />
     <triangle v1="12502" v2="12565" v3="12504" />
     <triangle v1="12504" v2="12565" v3="12566" />
     <triangle v1="12504" v2="12566" v3="12506" />
     <triangle v1="12506" v2="12566" v3="8613" />
     <triangle v1="12564" v2="12541" v3="12542" />
     <triangle v1="12501" v2="12503" v3="12551" />
     <triangle v1="12551" v2="12503" v3="12567" />
     <triangle v1="12551" v2="12567" v3="12548" />
     <triangle v1="12548" v2="12567" v3="12550" />
     <triangle v1="12512" v2="12514" v3="12549" />
     <triangle v1="12540" v2="12519" v3="12553" />
     <triangle v1="12553" v2="12519" v3="12518" />
     <triangle v1="12540" v2="12553" v3="12554" />
     <triangle v1="12475" v2="12473" v3="12522" />
     <triangle v1="12522" v2="12473" v3="12520" />
     <triangle v1="12474" v2="12476" v3="12562" />
     <triangle v1="12562" v2="12476" v3="12568" />
     <triangle v1="12562" v2="12568" v3="12559" />
     <triangle v1="12559" v2="12568" v3="12561" />
     <triangle v1="12485" v2="12487" v3="12560" />
     <triangle v1="12493" v2="12492" v3="12488" />
     <triangle v1="12493" v2="12488" v3="12486" />
     <triangle v1="12564" v2="12542" v3="12569" />
     <triangle v1="12569" v2="12542" v3="12543" />
     <triangle v1="12569" v2="12543" v3="12570" />
     <triangle v1="12570" v2="12543" v3="12544" />
     <triangle v1="12570" v2="12544" v3="8613" />
     <triangle v1="12503" v2="12505" v3="12567" />
     <triangle v1="12567" v2="12505" v3="12571" />
     <triangle v1="12567" v2="12571" v3="12550" />
     <triangle v1="12550" v2="12571" v3="12510" />
     <triangle v1="12538" v2="12540" v3="12554" />
     <triangle v1="12538" v2="12554" v3="12555" />
     <triangle v1="12523" v2="12521" v3="12539" />
     <triangle v1="12477" v2="12475" v3="12524" />
     <triangle v1="12524" v2="12475" v3="12522" />
     <triangle v1="12476" v2="12478" v3="12568" />
     <triangle v1="12568" v2="12478" v3="12572" />
     <triangle v1="12568" v2="12572" v3="12561" />
     <triangle v1="12561" v2="12572" v3="12483" />
     <triangle v1="12494" v2="12493" v3="12486" />
     <triangle v1="12494" v2="12486" v3="12484" />
     <triangle v1="12564" v2="12569" v3="12565" />
     <triangle v1="12565" v2="12569" v3="12573" />
     <triangle v1="12565" v2="12573" v3="12566" />
     <triangle v1="12566" v2="12573" v3="8613" />
     <triangle v1="12573" v2="12569" v3="12570" />
     <triangle v1="12508" v2="12510" v3="12571" />
     <triangle v1="12508" v2="12571" v3="12507" />
     <triangle v1="12507" v2="12571" v3="12505" />
     <triangle v1="12536" v2="12538" v3="12555" />
     <triangle v1="12536" v2="12555" v3="12535" />
     <triangle v1="12523" v2="12539" v3="12574" />
     <triangle v1="12574" v2="12539" v3="12537" />
     <triangle v1="12574" v2="12537" v3="8524" />
     <triangle v1="12479" v2="12477" v3="12526" />
     <triangle v1="12526" v2="12477" v3="12524" />
     <triangle v1="12481" v2="12483" v3="12572" />
     <triangle v1="12481" v2="12572" v3="12480" />
     <triangle v1="12480" v2="12572" v3="12478" />
     <triangle v1="12495" v2="12494" v3="12484" />
     <triangle v1="12495" v2="12484" v3="12482" />
     <triangle v1="8613" v2="12573" v3="12570" />
     <triangle v1="8524" v2="12525" v3="12574" />
     <triangle v1="12574" v2="12525" v3="12523" />
     <triangle v1="12295" v2="12575" v3="12293" />
     <triangle v1="12293" v2="12575" v3="12419" />
     <triangle v1="12576" v2="12577" v3="12296" />
     <triangle v1="12296" v2="12577" v3="12578" />
     <triangle v1="12296" v2="12578" v3="12579" />
     <triangle v1="12579" v2="12580" v3="12296" />
     <triangle v1="12296" v2="12580" v3="12581" />
     <triangle v1="12296" v2="12581" v3="12295" />
     <triangle v1="12295" v2="12581" v3="12582" />
     <triangle v1="12295" v2="12582" v3="12583" />
     <triangle v1="12583" v2="12584" v3="12295" />
     <triangle v1="12295" v2="12584" v3="12585" />
     <triangle v1="12295" v2="12585" v3="12575" />
     <triangle v1="12294" v2="12586" v3="12296" />
     <triangle v1="12296" v2="12586" v3="12576" />
     <triangle v1="8652" v2="12587" v3="12282" />
     <triangle v1="12282" v2="12587" v3="12588" />
     <triangle v1="12282" v2="12588" v3="12589" />
     <triangle v1="12589" v2="12588" v3="12590" />
     <triangle v1="12589" v2="12590" v3="12284" />
     <triangle v1="12284" v2="12590" v3="12288" />
     <triangle v1="12288" v2="12590" v3="12591" />
     <triangle v1="12288" v2="12591" v3="12290" />
     <triangle v1="12290" v2="12591" v3="12592" />
     <triangle v1="12290" v2="12592" v3="12292" />
     <triangle v1="12292" v2="12592" v3="12593" />
     <triangle v1="12292" v2="12593" v3="12294" />
     <triangle v1="12294" v2="12593" v3="12594" />
     <triangle v1="12294" v2="12594" v3="12595" />
     <triangle v1="12595" v2="12594" v3="12596" />
     <triangle v1="12595" v2="12596" v3="12597" />
     <triangle v1="12597" v2="12596" v3="12598" />
     <triangle v1="12598" v2="12596" v3="12599" />
     <triangle v1="12599" v2="12596" v3="12600" />
     <triangle v1="12599" v2="12600" v3="12601" />
     <triangle v1="12601" v2="12600" v3="12602" />
     <triangle v1="12602" v2="12600" v3="12603" />
     <triangle v1="12603" v2="12600" v3="12604" />
     <triangle v1="12603" v2="12604" v3="12605" />
     <triangle v1="12605" v2="12604" v3="12606" />
     <triangle v1="12605" v2="12606" v3="12607" />
     <triangle v1="12607" v2="12606" v3="12608" />
     <triangle v1="12607" v2="12608" v3="12609" />
     <triangle v1="12609" v2="12608" v3="12610" />
     <triangle v1="12610" v2="12608" v3="12611" />
     <triangle v1="12610" v2="12611" v3="12612" />
     <triangle v1="12612" v2="12611" v3="12613" />
     <triangle v1="12613" v2="12611" v3="12614" />
     <triangle v1="12614" v2="12611" v3="12615" />
     <triangle v1="12614" v2="12615" v3="12616" />
     <triangle v1="12616" v2="12615" v3="12617" />
     <triangle v1="12617" v2="12615" v3="12618" />
     <triangle v1="12618" v2="12615" v3="8661" />
     <triangle v1="12618" v2="8661" v3="8663" />
     <triangle v1="8651" v2="12619" v3="8652" />
     <triangle v1="8652" v2="12619" v3="12620" />
     <triangle v1="8652" v2="12620" v3="12587" />
     <triangle v1="12587" v2="12620" v3="12621" />
     <triangle v1="12587" v2="12621" v3="12622" />
     <triangle v1="12622" v2="12621" v3="12623" />
     <triangle v1="12622" v2="12623" v3="12591" />
     <triangle v1="12591" v2="12623" v3="12592" />
     <triangle v1="12619" v2="8651" v3="12624" />
     <triangle v1="12624" v2="8651" v3="8655" />
     <triangle v1="12624" v2="8655" v3="12608" />
     <triangle v1="12608" v2="8655" v3="8657" />
     <triangle v1="12608" v2="8657" v3="12611" />
     <triangle v1="12611" v2="8657" v3="8659" />
     <triangle v1="12611" v2="8659" v3="12615" />
     <triangle v1="12615" v2="8659" v3="8661" />
     <triangle v1="8663" v2="12469" v3="12618" />
     <triangle v1="12595" v2="12586" v3="12294" />
     <triangle v1="12284" v2="12283" v3="12589" />
     <triangle v1="12589" v2="12283" v3="12282" />
     <triangle v1="12620" v2="12619" v3="12625" />
     <triangle v1="12625" v2="12619" v3="12624" />
     <triangle v1="12625" v2="12624" v3="12606" />
     <triangle v1="12606" v2="12624" v3="12608" />
     <triangle v1="12590" v2="12588" v3="12622" />
     <triangle v1="12622" v2="12588" v3="12587" />
     <triangle v1="12620" v2="12625" v3="12621" />
     <triangle v1="12621" v2="12625" v3="12604" />
     <triangle v1="12621" v2="12604" v3="12623" />
     <triangle v1="12623" v2="12604" v3="12626" />
     <triangle v1="12623" v2="12626" v3="12592" />
     <triangle v1="12592" v2="12626" v3="12593" />
     <triangle v1="12604" v2="12625" v3="12606" />
     <triangle v1="12591" v2="12590" v3="12622" />
     <triangle v1="12604" v2="12600" v3="12626" />
     <triangle v1="12626" v2="12600" v3="12594" />
     <triangle v1="12626" v2="12594" v3="12593" />
     <triangle v1="12596" v2="12594" v3="12600" />
     <triangle v1="12393" v2="12392" v3="12627" />
     <triangle v1="12627" v2="12392" v3="12628" />
     <triangle v1="12627" v2="12628" v3="12629" />
     <triangle v1="12627" v2="12629" v3="12630" />
     <triangle v1="12630" v2="12629" v3="12631" />
     <triangle v1="12630" v2="12631" v3="12632" />
     <triangle v1="12632" v2="12633" v3="12630" />
     <triangle v1="12630" v2="12633" v3="12634" />
     <triangle v1="12630" v2="12634" v3="12635" />
     <triangle v1="12635" v2="12634" v3="12636" />
     <triangle v1="12635" v2="12636" v3="12637" />
     <triangle v1="12637" v2="12638" v3="12635" />
     <triangle v1="12635" v2="12638" v3="12639" />
     <triangle v1="12639" v2="12638" v3="12640" />
     <triangle v1="12639" v2="12640" v3="12641" />
     <triangle v1="12641" v2="12640" v3="12642" />
     <triangle v1="12641" v2="12642" v3="12643" />
     <triangle v1="12643" v2="12644" v3="12641" />
     <triangle v1="12641" v2="12644" v3="12645" />
     <triangle v1="12645" v2="12644" v3="12646" />
     <triangle v1="12645" v2="12646" v3="12647" />
     <triangle v1="12647" v2="12648" v3="12645" />
     <triangle v1="12645" v2="12648" v3="12649" />
     <triangle v1="12645" v2="12649" v3="12650" />
     <triangle v1="12650" v2="12651" v3="12645" />
     <triangle v1="12645" v2="12651" v3="12652" />
     <triangle v1="12645" v2="12652" v3="12653" />
     <triangle v1="12653" v2="12652" v3="12654" />
     <triangle v1="12653" v2="12654" v3="12655" />
     <triangle v1="12655" v2="12654" v3="12656" />
     <triangle v1="12655" v2="12656" v3="12657" />
     <triangle v1="12657" v2="12656" v3="12658" />
     <triangle v1="12657" v2="12658" v3="12659" />
     <triangle v1="12659" v2="12658" v3="12660" />
     <triangle v1="12659" v2="12660" v3="12661" />
     <triangle v1="12661" v2="12660" v3="12662" />
     <triangle v1="12661" v2="12662" v3="12663" />
     <triangle v1="12663" v2="12662" v3="12664" />
     <triangle v1="12663" v2="12664" v3="12665" />
     <triangle v1="12665" v2="12664" v3="12666" />
     <triangle v1="12665" v2="12666" v3="12667" />
     <triangle v1="12667" v2="12666" v3="12668" />
     <triangle v1="12667" v2="12668" v3="12669" />
     <triangle v1="12669" v2="12668" v3="12670" />
     <triangle v1="12669" v2="12670" v3="12671" />
     <triangle v1="12671" v2="12670" v3="12672" />
     <triangle v1="12671" v2="12672" v3="12673" />
     <triangle v1="12668" v2="12674" v3="12670" />
     <triangle v1="12673" v2="12675" v3="12671" />
     <triangle v1="12671" v2="12675" v3="12676" />
     <triangle v1="12671" v2="12676" v3="12677" />
     <triangle v1="12671" v2="12677" v3="12678" />
     <triangle v1="12678" v2="12677" v3="12679" />
     <triangle v1="12678" v2="12679" v3="12680" />
     <triangle v1="12680" v2="12681" v3="12678" />
     <triangle v1="12678" v2="12681" v3="12682" />
     <triangle v1="12682" v2="12681" v3="12683" />
     <triangle v1="12682" v2="12683" v3="12684" />
     <triangle v1="12684" v2="12683" v3="12685" />
     <triangle v1="12684" v2="12685" v3="12686" />
     <triangle v1="12684" v2="12686" v3="12687" />
     <triangle v1="12687" v2="12686" v3="12688" />
     <triangle v1="12687" v2="12688" v3="12689" />
     <triangle v1="12689" v2="12690" v3="12687" />
     <triangle v1="12687" v2="12690" v3="12691" />
     <triangle v1="12687" v2="12691" v3="12692" />
     <triangle v1="12692" v2="12691" v3="12693" />
     <triangle v1="12692" v2="12693" v3="12694" />
     <triangle v1="12694" v2="12403" v3="12692" />
     <triangle v1="12692" v2="12403" v3="12402" />
     <triangle v1="12692" v2="12402" v3="12416" />
     <triangle v1="12692" v2="12416" v3="12695" />
     <triangle v1="12695" v2="12416" v3="12415" />
     <triangle v1="12695" v2="12415" v3="12696" />
     <triangle v1="12696" v2="12415" v3="12414" />
     <triangle v1="12696" v2="12414" v3="12697" />
     <triangle v1="12697" v2="12414" v3="12413" />
     <triangle v1="12697" v2="12413" v3="12698" />
     <triangle v1="12698" v2="12413" v3="12412" />
     <triangle v1="12698" v2="12412" v3="12699" />
     <triangle v1="12699" v2="12412" v3="12411" />
     <triangle v1="12699" v2="12411" v3="12700" />
     <triangle v1="12700" v2="12411" v3="12410" />
     <triangle v1="12700" v2="12410" v3="12701" />
     <triangle v1="12701" v2="12410" v3="12409" />
     <triangle v1="12701" v2="12409" v3="12702" />
     <triangle v1="12702" v2="12409" v3="12408" />
     <triangle v1="12702" v2="12408" v3="12627" />
     <triangle v1="12627" v2="12408" v3="12393" />
     <triangle v1="12663" v2="12703" v3="12661" />
     <triangle v1="12661" v2="12703" v3="12704" />
     <triangle v1="12661" v2="12704" v3="12705" />
     <triangle v1="12705" v2="12704" v3="12706" />
     <triangle v1="12705" v2="12706" v3="12707" />
     <triangle v1="12707" v2="12706" v3="12708" />
     <triangle v1="12707" v2="12708" v3="12709" />
     <triangle v1="12709" v2="12708" v3="12710" />
     <triangle v1="12709" v2="12710" v3="12711" />
     <triangle v1="12711" v2="12710" v3="12712" />
     <triangle v1="12711" v2="12712" v3="12713" />
     <triangle v1="12713" v2="12712" v3="12356" />
     <triangle v1="12713" v2="12356" v3="12355" />
     <triangle v1="12703" v2="12663" v3="12714" />
     <triangle v1="12714" v2="12663" v3="12665" />
     <triangle v1="12714" v2="12665" v3="12715" />
     <triangle v1="12715" v2="12665" v3="12667" />
     <triangle v1="12715" v2="12667" v3="12716" />
     <triangle v1="12716" v2="12667" v3="12669" />
     <triangle v1="12716" v2="12669" v3="12717" />
     <triangle v1="12717" v2="12669" v3="12671" />
     <triangle v1="12717" v2="12671" v3="12718" />
     <triangle v1="12718" v2="12671" v3="12678" />
     <triangle v1="12718" v2="12678" v3="12719" />
     <triangle v1="12719" v2="12678" v3="12682" />
     <triangle v1="12719" v2="12682" v3="12720" />
     <triangle v1="12720" v2="12682" v3="12721" />
     <triangle v1="12720" v2="12721" v3="12722" />
     <triangle v1="12722" v2="12721" v3="12723" />
     <triangle v1="12722" v2="12723" v3="12724" />
     <triangle v1="12724" v2="12723" v3="12725" />
     <triangle v1="12724" v2="12725" v3="12726" />
     <triangle v1="12726" v2="12725" v3="12727" />
     <triangle v1="12726" v2="12727" v3="12728" />
     <triangle v1="12728" v2="12727" v3="12729" />
     <triangle v1="12728" v2="12729" v3="12374" />
     <triangle v1="12374" v2="12729" v3="12375" />
     <triangle v1="12375" v2="12729" v3="12730" />
     <triangle v1="12375" v2="12730" v3="12376" />
     <triangle v1="12376" v2="12730" v3="12731" />
     <triangle v1="12376" v2="12731" v3="12363" />
     <triangle v1="12363" v2="12731" v3="12732" />
     <triangle v1="12363" v2="12732" v3="12733" />
     <triangle v1="12733" v2="12732" v3="12734" />
     <triangle v1="12733" v2="12734" v3="12735" />
     <triangle v1="12735" v2="12734" v3="12736" />
     <triangle v1="12735" v2="12736" v3="12737" />
     <triangle v1="12737" v2="12736" v3="12738" />
     <triangle v1="12737" v2="12738" v3="12739" />
     <triangle v1="12739" v2="12738" v3="12740" />
     <triangle v1="12739" v2="12740" v3="12741" />
     <triangle v1="12741" v2="12740" v3="12699" />
     <triangle v1="12741" v2="12699" v3="12742" />
     <triangle v1="12742" v2="12699" v3="12700" />
     <triangle v1="12742" v2="12700" v3="12743" />
     <triangle v1="12743" v2="12700" v3="12701" />
     <triangle v1="12743" v2="12701" v3="12744" />
     <triangle v1="12744" v2="12701" v3="12702" />
     <triangle v1="12744" v2="12702" v3="12745" />
     <triangle v1="12745" v2="12702" v3="12627" />
     <triangle v1="12745" v2="12627" v3="12746" />
     <triangle v1="12746" v2="12627" v3="12630" />
     <triangle v1="12746" v2="12630" v3="12747" />
     <triangle v1="12747" v2="12630" v3="12635" />
     <triangle v1="12747" v2="12635" v3="12748" />
     <triangle v1="12748" v2="12635" v3="12639" />
     <triangle v1="12748" v2="12639" v3="12749" />
     <triangle v1="12749" v2="12639" v3="12750" />
     <triangle v1="12749" v2="12750" v3="12751" />
     <triangle v1="12751" v2="12750" v3="12752" />
     <triangle v1="12751" v2="12752" v3="12753" />
     <triangle v1="12753" v2="12752" v3="12754" />
     <triangle v1="12753" v2="12754" v3="12755" />
     <triangle v1="12755" v2="12754" v3="12756" />
     <triangle v1="12755" v2="12756" v3="12757" />
     <triangle v1="12757" v2="12756" v3="12758" />
     <triangle v1="12757" v2="12758" v3="12385" />
     <triangle v1="12385" v2="12758" v3="12386" />
     <triangle v1="12386" v2="12758" v3="12759" />
     <triangle v1="12386" v2="12759" v3="12355" />
     <triangle v1="12355" v2="12759" v3="12713" />
     <triangle v1="12682" v2="12684" v3="12721" />
     <triangle v1="12721" v2="12684" v3="12760" />
     <triangle v1="12721" v2="12760" v3="12723" />
     <triangle v1="12723" v2="12760" v3="12761" />
     <triangle v1="12723" v2="12761" v3="12725" />
     <triangle v1="12725" v2="12761" v3="12762" />
     <triangle v1="12725" v2="12762" v3="12727" />
     <triangle v1="12727" v2="12762" v3="12763" />
     <triangle v1="12727" v2="12763" v3="12729" />
     <triangle v1="12729" v2="12763" v3="12730" />
     <triangle v1="12684" v2="12687" v3="12760" />
     <triangle v1="12760" v2="12687" v3="12764" />
     <triangle v1="12760" v2="12764" v3="12761" />
     <triangle v1="12761" v2="12764" v3="12765" />
     <triangle v1="12761" v2="12765" v3="12762" />
     <triangle v1="12762" v2="12765" v3="12766" />
     <triangle v1="12762" v2="12766" v3="12763" />
     <triangle v1="12763" v2="12766" v3="12767" />
     <triangle v1="12763" v2="12767" v3="12730" />
     <triangle v1="12730" v2="12767" v3="12731" />
     <triangle v1="12687" v2="12692" v3="12764" />
     <triangle v1="12764" v2="12692" v3="12768" />
     <triangle v1="12764" v2="12768" v3="12765" />
     <triangle v1="12765" v2="12768" v3="12769" />
     <triangle v1="12765" v2="12769" v3="12766" />
     <triangle v1="12766" v2="12769" v3="12770" />
     <triangle v1="12766" v2="12770" v3="12767" />
     <triangle v1="12767" v2="12770" v3="12771" />
     <triangle v1="12767" v2="12771" v3="12731" />
     <triangle v1="12731" v2="12771" v3="12732" />
     <triangle v1="12692" v2="12695" v3="12768" />
     <triangle v1="12768" v2="12695" v3="12772" />
     <triangle v1="12768" v2="12772" v3="12769" />
     <triangle v1="12769" v2="12772" v3="12773" />
     <triangle v1="12769" v2="12773" v3="12770" />
     <triangle v1="12770" v2="12773" v3="12774" />
     <triangle v1="12770" v2="12774" v3="12771" />
     <triangle v1="12771" v2="12774" v3="12734" />
     <triangle v1="12771" v2="12734" v3="12732" />
     <triangle v1="12695" v2="12696" v3="12772" />
     <triangle v1="12772" v2="12696" v3="12775" />
     <triangle v1="12772" v2="12775" v3="12773" />
     <triangle v1="12773" v2="12775" v3="12776" />
     <triangle v1="12773" v2="12776" v3="12774" />
     <triangle v1="12774" v2="12776" v3="12736" />
     <triangle v1="12774" v2="12736" v3="12734" />
     <triangle v1="12696" v2="12697" v3="12775" />
     <triangle v1="12775" v2="12697" v3="12777" />
     <triangle v1="12775" v2="12777" v3="12776" />
     <triangle v1="12776" v2="12777" v3="12738" />
     <triangle v1="12776" v2="12738" v3="12736" />
     <triangle v1="12697" v2="12698" v3="12777" />
     <triangle v1="12777" v2="12698" v3="12740" />
     <triangle v1="12777" v2="12740" v3="12738" />
     <triangle v1="12698" v2="12699" v3="12740" />
     <triangle v1="12639" v2="12641" v3="12750" />
     <triangle v1="12750" v2="12641" v3="12778" />
     <triangle v1="12750" v2="12778" v3="12752" />
     <triangle v1="12752" v2="12778" v3="12779" />
     <triangle v1="12752" v2="12779" v3="12754" />
     <triangle v1="12754" v2="12779" v3="12780" />
     <triangle v1="12754" v2="12780" v3="12756" />
     <triangle v1="12756" v2="12780" v3="12781" />
     <triangle v1="12756" v2="12781" v3="12758" />
     <triangle v1="12758" v2="12781" v3="12759" />
     <triangle v1="12641" v2="12645" v3="12778" />
     <triangle v1="12778" v2="12645" v3="12782" />
     <triangle v1="12778" v2="12782" v3="12779" />
     <triangle v1="12779" v2="12782" v3="12783" />
     <triangle v1="12779" v2="12783" v3="12780" />
     <triangle v1="12780" v2="12783" v3="12784" />
     <triangle v1="12780" v2="12784" v3="12781" />
     <triangle v1="12781" v2="12784" v3="12785" />
     <triangle v1="12781" v2="12785" v3="12759" />
     <triangle v1="12759" v2="12785" v3="12713" />
     <triangle v1="12645" v2="12653" v3="12782" />
     <triangle v1="12782" v2="12653" v3="12786" />
     <triangle v1="12782" v2="12786" v3="12783" />
     <triangle v1="12783" v2="12786" v3="12787" />
     <triangle v1="12783" v2="12787" v3="12784" />
     <triangle v1="12784" v2="12787" v3="12788" />
     <triangle v1="12784" v2="12788" v3="12785" />
     <triangle v1="12785" v2="12788" v3="12711" />
     <triangle v1="12785" v2="12711" v3="12713" />
     <triangle v1="12653" v2="12655" v3="12786" />
     <triangle v1="12786" v2="12655" v3="12789" />
     <triangle v1="12786" v2="12789" v3="12787" />
     <triangle v1="12787" v2="12789" v3="12790" />
     <triangle v1="12787" v2="12790" v3="12788" />
     <triangle v1="12788" v2="12790" v3="12709" />
     <triangle v1="12788" v2="12709" v3="12711" />
     <triangle v1="12655" v2="12657" v3="12789" />
     <triangle v1="12789" v2="12657" v3="12791" />
     <triangle v1="12789" v2="12791" v3="12790" />
     <triangle v1="12790" v2="12791" v3="12707" />
     <triangle v1="12790" v2="12707" v3="12709" />
     <triangle v1="12657" v2="12659" v3="12791" />
     <triangle v1="12791" v2="12659" v3="12705" />
     <triangle v1="12791" v2="12705" v3="12707" />
     <triangle v1="12659" v2="12661" v3="12705" />
     <triangle v1="12385" v2="12362" v3="12757" />
     <triangle v1="12757" v2="12362" v3="12792" />
     <triangle v1="12757" v2="12792" v3="12755" />
     <triangle v1="12755" v2="12792" v3="12793" />
     <triangle v1="12755" v2="12793" v3="12753" />
     <triangle v1="12753" v2="12793" v3="12794" />
     <triangle v1="12753" v2="12794" v3="12751" />
     <triangle v1="12751" v2="12794" v3="12795" />
     <triangle v1="12751" v2="12795" v3="12749" />
     <triangle v1="12749" v2="12795" v3="12748" />
     <triangle v1="12362" v2="12361" v3="12792" />
     <triangle v1="12792" v2="12361" v3="12796" />
     <triangle v1="12792" v2="12796" v3="12793" />
     <triangle v1="12793" v2="12796" v3="12797" />
     <triangle v1="12793" v2="12797" v3="12794" />
     <triangle v1="12794" v2="12797" v3="12798" />
     <triangle v1="12794" v2="12798" v3="12795" />
     <triangle v1="12795" v2="12798" v3="12799" />
     <triangle v1="12795" v2="12799" v3="12748" />
     <triangle v1="12748" v2="12799" v3="12747" />
     <triangle v1="12361" v2="12360" v3="12796" />
     <triangle v1="12796" v2="12360" v3="12800" />
     <triangle v1="12796" v2="12800" v3="12797" />
     <triangle v1="12797" v2="12800" v3="12801" />
     <triangle v1="12797" v2="12801" v3="12798" />
     <triangle v1="12798" v2="12801" v3="12802" />
     <triangle v1="12798" v2="12802" v3="12799" />
     <triangle v1="12799" v2="12802" v3="12803" />
     <triangle v1="12799" v2="12803" v3="12747" />
     <triangle v1="12747" v2="12803" v3="12746" />
     <triangle v1="12360" v2="12384" v3="12800" />
     <triangle v1="12800" v2="12384" v3="12804" />
     <triangle v1="12800" v2="12804" v3="12801" />
     <triangle v1="12801" v2="12804" v3="12805" />
     <triangle v1="12801" v2="12805" v3="12802" />
     <triangle v1="12802" v2="12805" v3="12806" />
     <triangle v1="12802" v2="12806" v3="12803" />
     <triangle v1="12803" v2="12806" v3="12807" />
     <triangle v1="12803" v2="12807" v3="12746" />
     <triangle v1="12746" v2="12807" v3="12745" />
     <triangle v1="12384" v2="12383" v3="12804" />
     <triangle v1="12804" v2="12383" v3="12808" />
     <triangle v1="12804" v2="12808" v3="12805" />
     <triangle v1="12805" v2="12808" v3="12809" />
     <triangle v1="12805" v2="12809" v3="12806" />
     <triangle v1="12806" v2="12809" v3="12810" />
     <triangle v1="12806" v2="12810" v3="12807" />
     <triangle v1="12807" v2="12810" v3="12811" />
     <triangle v1="12807" v2="12811" v3="12745" />
     <triangle v1="12745" v2="12811" v3="12744" />
     <triangle v1="12383" v2="12382" v3="12808" />
     <triangle v1="12808" v2="12382" v3="12812" />
     <triangle v1="12808" v2="12812" v3="12809" />
     <triangle v1="12809" v2="12812" v3="12813" />
     <triangle v1="12809" v2="12813" v3="12810" />
     <triangle v1="12810" v2="12813" v3="12814" />
     <triangle v1="12810" v2="12814" v3="12811" />
     <triangle v1="12811" v2="12814" v3="12815" />
     <triangle v1="12811" v2="12815" v3="12744" />
     <triangle v1="12744" v2="12815" v3="12743" />
     <triangle v1="12382" v2="12381" v3="12812" />
     <triangle v1="12812" v2="12381" v3="12816" />
     <triangle v1="12812" v2="12816" v3="12813" />
     <triangle v1="12813" v2="12816" v3="12817" />
     <triangle v1="12813" v2="12817" v3="12814" />
     <triangle v1="12814" v2="12817" v3="12818" />
     <triangle v1="12814" v2="12818" v3="12815" />
     <triangle v1="12815" v2="12818" v3="12819" />
     <triangle v1="12815" v2="12819" v3="12743" />
     <triangle v1="12743" v2="12819" v3="12742" />
     <triangle v1="12381" v2="12380" v3="12816" />
     <triangle v1="12816" v2="12380" v3="12820" />
     <triangle v1="12816" v2="12820" v3="12817" />
     <triangle v1="12817" v2="12820" v3="12821" />
     <triangle v1="12817" v2="12821" v3="12818" />
     <triangle v1="12818" v2="12821" v3="12822" />
     <triangle v1="12818" v2="12822" v3="12819" />
     <triangle v1="12819" v2="12822" v3="12823" />
     <triangle v1="12819" v2="12823" v3="12742" />
     <triangle v1="12742" v2="12823" v3="12741" />
     <triangle v1="12380" v2="12379" v3="12820" />
     <triangle v1="12820" v2="12379" v3="12824" />
     <triangle v1="12820" v2="12824" v3="12821" />
     <triangle v1="12821" v2="12824" v3="12825" />
     <triangle v1="12821" v2="12825" v3="12822" />
     <triangle v1="12822" v2="12825" v3="12826" />
     <triangle v1="12822" v2="12826" v3="12823" />
     <triangle v1="12823" v2="12826" v3="12739" />
     <triangle v1="12823" v2="12739" v3="12741" />
     <triangle v1="12379" v2="12378" v3="12824" />
     <triangle v1="12824" v2="12378" v3="12827" />
     <triangle v1="12824" v2="12827" v3="12825" />
     <triangle v1="12825" v2="12827" v3="12828" />
     <triangle v1="12825" v2="12828" v3="12826" />
     <triangle v1="12826" v2="12828" v3="12737" />
     <triangle v1="12826" v2="12737" v3="12739" />
     <triangle v1="12378" v2="12377" v3="12827" />
     <triangle v1="12827" v2="12377" v3="12829" />
     <triangle v1="12827" v2="12829" v3="12828" />
     <triangle v1="12828" v2="12829" v3="12735" />
     <triangle v1="12828" v2="12735" v3="12737" />
     <triangle v1="12377" v2="12364" v3="12829" />
     <triangle v1="12829" v2="12364" v3="12733" />
     <triangle v1="12829" v2="12733" v3="12735" />
     <triangle v1="12364" v2="12363" v3="12733" />
     <triangle v1="12374" v2="12367" v3="12728" />
     <triangle v1="12728" v2="12367" v3="12830" />
     <triangle v1="12728" v2="12830" v3="12726" />
     <triangle v1="12726" v2="12830" v3="12831" />
     <triangle v1="12726" v2="12831" v3="12724" />
     <triangle v1="12724" v2="12831" v3="12832" />
     <triangle v1="12724" v2="12832" v3="12722" />
     <triangle v1="12722" v2="12832" v3="12833" />
     <triangle v1="12722" v2="12833" v3="12720" />
     <triangle v1="12720" v2="12833" v3="12719" />
     <triangle v1="12367" v2="12366" v3="12830" />
     <triangle v1="12830" v2="12366" v3="12834" />
     <triangle v1="12830" v2="12834" v3="12831" />
     <triangle v1="12831" v2="12834" v3="12835" />
     <triangle v1="12831" v2="12835" v3="12832" />
     <triangle v1="12832" v2="12835" v3="12836" />
     <triangle v1="12832" v2="12836" v3="12833" />
     <triangle v1="12833" v2="12836" v3="12837" />
     <triangle v1="12833" v2="12837" v3="12719" />
     <triangle v1="12719" v2="12837" v3="12718" />
     <triangle v1="12366" v2="12365" v3="12834" />
     <triangle v1="12834" v2="12365" v3="12838" />
     <triangle v1="12834" v2="12838" v3="12835" />
     <triangle v1="12835" v2="12838" v3="12839" />
     <triangle v1="12835" v2="12839" v3="12836" />
     <triangle v1="12836" v2="12839" v3="12840" />
     <triangle v1="12836" v2="12840" v3="12837" />
     <triangle v1="12837" v2="12840" v3="12841" />
     <triangle v1="12837" v2="12841" v3="12718" />
     <triangle v1="12718" v2="12841" v3="12717" />
     <triangle v1="12365" v2="12373" v3="12838" />
     <triangle v1="12838" v2="12373" v3="12842" />
     <triangle v1="12838" v2="12842" v3="12839" />
     <triangle v1="12839" v2="12842" v3="12843" />
     <triangle v1="12839" v2="12843" v3="12840" />
     <triangle v1="12840" v2="12843" v3="12844" />
     <triangle v1="12840" v2="12844" v3="12841" />
     <triangle v1="12841" v2="12844" v3="12845" />
     <triangle v1="12841" v2="12845" v3="12717" />
     <triangle v1="12717" v2="12845" v3="12716" />
     <triangle v1="12373" v2="12372" v3="12842" />
     <triangle v1="12842" v2="12372" v3="12846" />
     <triangle v1="12842" v2="12846" v3="12843" />
     <triangle v1="12843" v2="12846" v3="12847" />
     <triangle v1="12843" v2="12847" v3="12844" />
     <triangle v1="12844" v2="12847" v3="12848" />
     <triangle v1="12844" v2="12848" v3="12845" />
     <triangle v1="12845" v2="12848" v3="12849" />
     <triangle v1="12845" v2="12849" v3="12716" />
     <triangle v1="12716" v2="12849" v3="12715" />
     <triangle v1="12372" v2="12371" v3="12846" />
     <triangle v1="12846" v2="12371" v3="12850" />
     <triangle v1="12846" v2="12850" v3="12847" />
     <triangle v1="12847" v2="12850" v3="12851" />
     <triangle v1="12847" v2="12851" v3="12848" />
     <triangle v1="12848" v2="12851" v3="12852" />
     <triangle v1="12848" v2="12852" v3="12849" />
     <triangle v1="12849" v2="12852" v3="12853" />
     <triangle v1="12849" v2="12853" v3="12715" />
     <triangle v1="12715" v2="12853" v3="12714" />
     <triangle v1="12371" v2="12370" v3="12850" />
     <triangle v1="12850" v2="12370" v3="12854" />
     <triangle v1="12850" v2="12854" v3="12851" />
     <triangle v1="12851" v2="12854" v3="12855" />
     <triangle v1="12851" v2="12855" v3="12852" />
     <triangle v1="12852" v2="12855" v3="12856" />
     <triangle v1="12852" v2="12856" v3="12853" />
     <triangle v1="12853" v2="12856" v3="12857" />
     <triangle v1="12853" v2="12857" v3="12714" />
     <triangle v1="12714" v2="12857" v3="12703" />
     <triangle v1="12370" v2="12369" v3="12854" />
     <triangle v1="12854" v2="12369" v3="12858" />
     <triangle v1="12854" v2="12858" v3="12855" />
     <triangle v1="12855" v2="12858" v3="12859" />
     <triangle v1="12855" v2="12859" v3="12856" />
     <triangle v1="12856" v2="12859" v3="12860" />
     <triangle v1="12856" v2="12860" v3="12857" />
     <triangle v1="12857" v2="12860" v3="12861" />
     <triangle v1="12857" v2="12861" v3="12703" />
     <triangle v1="12703" v2="12861" v3="12704" />
     <triangle v1="12369" v2="12368" v3="12858" />
     <triangle v1="12858" v2="12368" v3="12862" />
     <triangle v1="12858" v2="12862" v3="12859" />
     <triangle v1="12859" v2="12862" v3="12863" />
     <triangle v1="12859" v2="12863" v3="12860" />
     <triangle v1="12860" v2="12863" v3="12864" />
     <triangle v1="12860" v2="12864" v3="12861" />
     <triangle v1="12861" v2="12864" v3="12706" />
     <triangle v1="12861" v2="12706" v3="12704" />
     <triangle v1="12368" v2="12358" v3="12862" />
     <triangle v1="12862" v2="12358" v3="12865" />
     <triangle v1="12862" v2="12865" v3="12863" />
     <triangle v1="12863" v2="12865" v3="12866" />
     <triangle v1="12863" v2="12866" v3="12864" />
     <triangle v1="12864" v2="12866" v3="12708" />
     <triangle v1="12864" v2="12708" v3="12706" />
     <triangle v1="12358" v2="12357" v3="12865" />
     <triangle v1="12865" v2="12357" v3="12867" />
     <triangle v1="12865" v2="12867" v3="12866" />
     <triangle v1="12866" v2="12867" v3="12710" />
     <triangle v1="12866" v2="12710" v3="12708" />
     <triangle v1="12357" v2="12356" v3="12867" />
     <triangle v1="12867" v2="12356" v3="12712" />
     <triangle v1="12867" v2="12712" v3="12710" />
     <triangle v1="12418" v2="12417" v3="12868" />
     <triangle v1="12868" v2="12417" v3="12435" />
     <triangle v1="12868" v2="12435" v3="12869" />
     <triangle v1="12869" v2="12435" v3="12454" />
     <triangle v1="12869" v2="12454" v3="12453" />
     <triangle v1="12453" v2="12452" v3="12869" />
     <triangle v1="12869" v2="12452" v3="12451" />
     <triangle v1="12869" v2="12451" v3="12870" />
     <triangle v1="12870" v2="12451" v3="12450" />
     <triangle v1="12870" v2="12450" v3="12449" />
     <triangle v1="12449" v2="12448" v3="12870" />
     <triangle v1="12870" v2="12448" v3="12871" />
     <triangle v1="12871" v2="12448" v3="12430" />
     <triangle v1="12871" v2="12430" v3="12872" />
     <triangle v1="12872" v2="12430" v3="12446" />
     <triangle v1="12872" v2="12446" v3="12445" />
     <triangle v1="12445" v2="12443" v3="12872" />
     <triangle v1="12872" v2="12443" v3="12873" />
     <triangle v1="12873" v2="12443" v3="12442" />
     <triangle v1="12873" v2="12442" v3="12440" />
     <triangle v1="12440" v2="12439" v3="12873" />
     <triangle v1="12873" v2="12439" v3="12438" />
     <triangle v1="12873" v2="12438" v3="12437" />
     <triangle v1="12873" v2="12437" v3="12874" />
     <triangle v1="12874" v2="12437" v3="12419" />
     <triangle v1="12874" v2="12419" v3="12575" />
     <triangle v1="12575" v2="12585" v3="12874" />
     <triangle v1="12874" v2="12585" v3="12875" />
     <triangle v1="12875" v2="12585" v3="12584" />
     <triangle v1="12875" v2="12584" v3="12876" />
     <triangle v1="12876" v2="12584" v3="12583" />
     <triangle v1="12876" v2="12583" v3="12877" />
     <triangle v1="12877" v2="12583" v3="12582" />
     <triangle v1="12877" v2="12582" v3="12878" />
     <triangle v1="12878" v2="12582" v3="12581" />
     <triangle v1="12878" v2="12581" v3="12879" />
     <triangle v1="12879" v2="12581" v3="12580" />
     <triangle v1="12879" v2="12580" v3="12880" />
     <triangle v1="12880" v2="12580" v3="12579" />
     <triangle v1="12880" v2="12579" v3="12881" />
     <triangle v1="12881" v2="12579" v3="12578" />
     <triangle v1="12881" v2="12578" v3="12882" />
     <triangle v1="12882" v2="12578" v3="12577" />
     <triangle v1="12882" v2="12577" v3="12883" />
     <triangle v1="12883" v2="12577" v3="12576" />
     <triangle v1="12883" v2="12576" v3="12586" />
     <triangle v1="12586" v2="12595" v3="12883" />
     <triangle v1="12883" v2="12595" v3="12597" />
     <triangle v1="12883" v2="12597" v3="12884" />
     <triangle v1="12884" v2="12597" v3="12598" />
     <triangle v1="12884" v2="12598" v3="12599" />
     <triangle v1="12599" v2="12601" v3="12884" />
     <triangle v1="12884" v2="12601" v3="12602" />
     <triangle v1="12884" v2="12602" v3="12885" />
     <triangle v1="12885" v2="12602" v3="12603" />
     <triangle v1="12885" v2="12603" v3="12605" />
     <triangle v1="12605" v2="12607" v3="12885" />
     <triangle v1="12885" v2="12607" v3="12886" />
     <triangle v1="12886" v2="12607" v3="12609" />
     <triangle v1="12886" v2="12609" v3="12887" />
     <triangle v1="12887" v2="12609" v3="12610" />
     <triangle v1="12887" v2="12610" v3="12612" />
     <triangle v1="12612" v2="12613" v3="12887" />
     <triangle v1="12887" v2="12613" v3="12888" />
     <triangle v1="12888" v2="12613" v3="12614" />
     <triangle v1="12888" v2="12614" v3="12616" />
     <triangle v1="12616" v2="12617" v3="12888" />
     <triangle v1="12888" v2="12617" v3="12618" />
     <triangle v1="12888" v2="12618" v3="12469" />
     <triangle v1="12469" v2="12459" v3="12888" />
     <triangle v1="12888" v2="12459" v3="12460" />
     <triangle v1="12888" v2="12460" v3="12889" />
     <triangle v1="12889" v2="12460" v3="12461" />
     <triangle v1="12889" v2="12461" v3="12890" />
     <triangle v1="12890" v2="12461" v3="12462" />
     <triangle v1="12890" v2="12462" v3="12891" />
     <triangle v1="12891" v2="12462" v3="12463" />
     <triangle v1="12891" v2="12463" v3="12892" />
     <triangle v1="12892" v2="12463" v3="12464" />
     <triangle v1="12892" v2="12464" v3="12893" />
     <triangle v1="12893" v2="12464" v3="12465" />
     <triangle v1="12893" v2="12465" v3="12894" />
     <triangle v1="12894" v2="12465" v3="12466" />
     <triangle v1="12894" v2="12466" v3="12895" />
     <triangle v1="12895" v2="12466" v3="12467" />
     <triangle v1="12895" v2="12467" v3="12896" />
     <triangle v1="12896" v2="12467" v3="12468" />
     <triangle v1="12896" v2="12468" v3="12868" />
     <triangle v1="12868" v2="12468" v3="12418" />
     <triangle v1="12894" v2="12897" v3="12893" />
     <triangle v1="12893" v2="12897" v3="12898" />
     <triangle v1="12893" v2="12898" v3="12899" />
     <triangle v1="12899" v2="12898" v3="12900" />
     <triangle v1="12899" v2="12900" v3="12901" />
     <triangle v1="12901" v2="12900" v3="12902" />
     <triangle v1="12901" v2="12902" v3="12903" />
     <triangle v1="12903" v2="12902" v3="12904" />
     <triangle v1="12903" v2="12904" v3="12905" />
     <triangle v1="12905" v2="12904" v3="12906" />
     <triangle v1="12905" v2="12906" v3="12907" />
     <triangle v1="12907" v2="12906" v3="12306" />
     <triangle v1="12907" v2="12306" v3="12307" />
     <triangle v1="12897" v2="12894" v3="12908" />
     <triangle v1="12908" v2="12894" v3="12895" />
     <triangle v1="12908" v2="12895" v3="12909" />
     <triangle v1="12909" v2="12895" v3="12896" />
     <triangle v1="12909" v2="12896" v3="12910" />
     <triangle v1="12910" v2="12896" v3="12868" />
     <triangle v1="12910" v2="12868" v3="12911" />
     <triangle v1="12911" v2="12868" v3="12869" />
     <triangle v1="12911" v2="12869" v3="12912" />
     <triangle v1="12912" v2="12869" v3="12870" />
     <triangle v1="12912" v2="12870" v3="12913" />
     <triangle v1="12913" v2="12870" v3="12871" />
     <triangle v1="12913" v2="12871" v3="12914" />
     <triangle v1="12914" v2="12871" v3="12915" />
     <triangle v1="12914" v2="12915" v3="12916" />
     <triangle v1="12916" v2="12915" v3="12917" />
     <triangle v1="12916" v2="12917" v3="12918" />
     <triangle v1="12918" v2="12917" v3="12919" />
     <triangle v1="12918" v2="12919" v3="12920" />
     <triangle v1="12920" v2="12919" v3="12921" />
     <triangle v1="12920" v2="12921" v3="12922" />
     <triangle v1="12922" v2="12921" v3="12923" />
     <triangle v1="12922" v2="12923" v3="12331" />
     <triangle v1="12331" v2="12923" v3="12332" />
     <triangle v1="12332" v2="12923" v3="12924" />
     <triangle v1="12332" v2="12924" v3="12303" />
     <triangle v1="12303" v2="12924" v3="12925" />
     <triangle v1="12303" v2="12925" v3="12302" />
     <triangle v1="12302" v2="12925" v3="12926" />
     <triangle v1="12302" v2="12926" v3="12927" />
     <triangle v1="12927" v2="12926" v3="12928" />
     <triangle v1="12927" v2="12928" v3="12929" />
     <triangle v1="12929" v2="12928" v3="12930" />
     <triangle v1="12929" v2="12930" v3="12931" />
     <triangle v1="12931" v2="12930" v3="12932" />
     <triangle v1="12931" v2="12932" v3="12933" />
     <triangle v1="12933" v2="12932" v3="12934" />
     <triangle v1="12933" v2="12934" v3="12935" />
     <triangle v1="12935" v2="12934" v3="12879" />
     <triangle v1="12935" v2="12879" v3="12936" />
     <triangle v1="12936" v2="12879" v3="12880" />
     <triangle v1="12936" v2="12880" v3="12937" />
     <triangle v1="12937" v2="12880" v3="12881" />
     <triangle v1="12937" v2="12881" v3="12938" />
     <triangle v1="12938" v2="12881" v3="12882" />
     <triangle v1="12938" v2="12882" v3="12939" />
     <triangle v1="12939" v2="12882" v3="12883" />
     <triangle v1="12939" v2="12883" v3="12940" />
     <triangle v1="12940" v2="12883" v3="12884" />
     <triangle v1="12940" v2="12884" v3="12941" />
     <triangle v1="12941" v2="12884" v3="12885" />
     <triangle v1="12941" v2="12885" v3="12942" />
     <triangle v1="12942" v2="12885" v3="12886" />
     <triangle v1="12942" v2="12886" v3="12943" />
     <triangle v1="12943" v2="12886" v3="12944" />
     <triangle v1="12943" v2="12944" v3="12945" />
     <triangle v1="12945" v2="12944" v3="12946" />
     <triangle v1="12945" v2="12946" v3="12947" />
     <triangle v1="12947" v2="12946" v3="12948" />
     <triangle v1="12947" v2="12948" v3="12949" />
     <triangle v1="12949" v2="12948" v3="12950" />
     <triangle v1="12949" v2="12950" v3="12951" />
     <triangle v1="12951" v2="12950" v3="12952" />
     <triangle v1="12951" v2="12952" v3="12309" />
     <triangle v1="12309" v2="12952" v3="12308" />
     <triangle v1="12308" v2="12952" v3="12953" />
     <triangle v1="12308" v2="12953" v3="12307" />
     <triangle v1="12307" v2="12953" v3="12907" />
     <triangle v1="12871" v2="12872" v3="12915" />
     <triangle v1="12915" v2="12872" v3="12954" />
     <triangle v1="12915" v2="12954" v3="12917" />
     <triangle v1="12917" v2="12954" v3="12955" />
     <triangle v1="12917" v2="12955" v3="12919" />
     <triangle v1="12919" v2="12955" v3="12956" />
     <triangle v1="12919" v2="12956" v3="12921" />
     <triangle v1="12921" v2="12956" v3="12957" />
     <triangle v1="12921" v2="12957" v3="12923" />
     <triangle v1="12923" v2="12957" v3="12924" />
     <triangle v1="12872" v2="12873" v3="12954" />
     <triangle v1="12954" v2="12873" v3="12958" />
     <triangle v1="12954" v2="12958" v3="12955" />
     <triangle v1="12955" v2="12958" v3="12959" />
     <triangle v1="12955" v2="12959" v3="12956" />
     <triangle v1="12956" v2="12959" v3="12960" />
     <triangle v1="12956" v2="12960" v3="12957" />
     <triangle v1="12957" v2="12960" v3="12961" />
     <triangle v1="12957" v2="12961" v3="12924" />
     <triangle v1="12924" v2="12961" v3="12925" />
     <triangle v1="12873" v2="12874" v3="12958" />
     <triangle v1="12958" v2="12874" v3="12962" />
     <triangle v1="12958" v2="12962" v3="12959" />
     <triangle v1="12959" v2="12962" v3="12963" />
     <triangle v1="12959" v2="12963" v3="12960" />
     <triangle v1="12960" v2="12963" v3="12964" />
     <triangle v1="12960" v2="12964" v3="12961" />
     <triangle v1="12961" v2="12964" v3="12965" />
     <triangle v1="12961" v2="12965" v3="12925" />
     <triangle v1="12925" v2="12965" v3="12926" />
     <triangle v1="12874" v2="12875" v3="12962" />
     <triangle v1="12962" v2="12875" v3="12966" />
     <triangle v1="12962" v2="12966" v3="12963" />
     <triangle v1="12963" v2="12966" v3="12967" />
     <triangle v1="12963" v2="12967" v3="12964" />
     <triangle v1="12964" v2="12967" v3="12968" />
     <triangle v1="12964" v2="12968" v3="12965" />
     <triangle v1="12965" v2="12968" v3="12928" />
     <triangle v1="12965" v2="12928" v3="12926" />
     <triangle v1="12875" v2="12876" v3="12966" />
     <triangle v1="12966" v2="12876" v3="12969" />
     <triangle v1="12966" v2="12969" v3="12967" />
     <triangle v1="12967" v2="12969" v3="12970" />
     <triangle v1="12967" v2="12970" v3="12968" />
     <triangle v1="12968" v2="12970" v3="12930" />
     <triangle v1="12968" v2="12930" v3="12928" />
     <triangle v1="12876" v2="12877" v3="12969" />
     <triangle v1="12969" v2="12877" v3="12971" />
     <triangle v1="12969" v2="12971" v3="12970" />
     <triangle v1="12970" v2="12971" v3="12932" />
     <triangle v1="12970" v2="12932" v3="12930" />
     <triangle v1="12877" v2="12878" v3="12971" />
     <triangle v1="12971" v2="12878" v3="12934" />
     <triangle v1="12971" v2="12934" v3="12932" />
     <triangle v1="12878" v2="12879" v3="12934" />
     <triangle v1="12886" v2="12887" v3="12944" />
     <triangle v1="12944" v2="12887" v3="12972" />
     <triangle v1="12944" v2="12972" v3="12946" />
     <triangle v1="12946" v2="12972" v3="12973" />
     <triangle v1="12946" v2="12973" v3="12948" />
     <triangle v1="12948" v2="12973" v3="12974" />
     <triangle v1="12948" v2="12974" v3="12950" />
     <triangle v1="12950" v2="12974" v3="12975" />
     <triangle v1="12950" v2="12975" v3="12952" />
     <triangle v1="12952" v2="12975" v3="12953" />
     <triangle v1="12887" v2="12888" v3="12972" />
     <triangle v1="12972" v2="12888" v3="12976" />
     <triangle v1="12972" v2="12976" v3="12973" />
     <triangle v1="12973" v2="12976" v3="12977" />
     <triangle v1="12973" v2="12977" v3="12974" />
     <triangle v1="12974" v2="12977" v3="12978" />
     <triangle v1="12974" v2="12978" v3="12975" />
     <triangle v1="12975" v2="12978" v3="12979" />
     <triangle v1="12975" v2="12979" v3="12953" />
     <triangle v1="12953" v2="12979" v3="12907" />
     <triangle v1="12888" v2="12889" v3="12976" />
     <triangle v1="12976" v2="12889" v3="12980" />
     <triangle v1="12976" v2="12980" v3="12977" />
     <triangle v1="12977" v2="12980" v3="12981" />
     <triangle v1="12977" v2="12981" v3="12978" />
     <triangle v1="12978" v2="12981" v3="12982" />
     <triangle v1="12978" v2="12982" v3="12979" />
     <triangle v1="12979" v2="12982" v3="12905" />
     <triangle v1="12979" v2="12905" v3="12907" />
     <triangle v1="12889" v2="12890" v3="12980" />
     <triangle v1="12980" v2="12890" v3="12983" />
     <triangle v1="12980" v2="12983" v3="12981" />
     <triangle v1="12981" v2="12983" v3="12984" />
     <triangle v1="12981" v2="12984" v3="12982" />
     <triangle v1="12982" v2="12984" v3="12903" />
     <triangle v1="12982" v2="12903" v3="12905" />
     <triangle v1="12890" v2="12891" v3="12983" />
     <triangle v1="12983" v2="12891" v3="12985" />
     <triangle v1="12983" v2="12985" v3="12984" />
     <triangle v1="12984" v2="12985" v3="12901" />
     <triangle v1="12984" v2="12901" v3="12903" />
     <triangle v1="12891" v2="12892" v3="12985" />
     <triangle v1="12985" v2="12892" v3="12899" />
     <triangle v1="12985" v2="12899" v3="12901" />
     <triangle v1="12892" v2="12893" v3="12899" />
     <triangle v1="12309" v2="12310" v3="12951" />
     <triangle v1="12951" v2="12310" v3="12986" />
     <triangle v1="12951" v2="12986" v3="12949" />
     <triangle v1="12949" v2="12986" v3="12987" />
     <triangle v1="12949" v2="12987" v3="12947" />
     <triangle v1="12947" v2="12987" v3="12988" />
     <triangle v1="12947" v2="12988" v3="12945" />
     <triangle v1="12945" v2="12988" v3="12989" />
     <triangle v1="12945" v2="12989" v3="12943" />
     <triangle v1="12943" v2="12989" v3="12942" />
     <triangle v1="12310" v2="12311" v3="12986" />
     <triangle v1="12986" v2="12311" v3="12990" />
     <triangle v1="12986" v2="12990" v3="12987" />
     <triangle v1="12987" v2="12990" v3="12991" />
     <triangle v1="12987" v2="12991" v3="12988" />
     <triangle v1="12988" v2="12991" v3="12992" />
     <triangle v1="12988" v2="12992" v3="12989" />
     <triangle v1="12989" v2="12992" v3="12993" />
     <triangle v1="12989" v2="12993" v3="12942" />
     <triangle v1="12942" v2="12993" v3="12941" />
     <triangle v1="12311" v2="12312" v3="12990" />
     <triangle v1="12990" v2="12312" v3="12994" />
     <triangle v1="12990" v2="12994" v3="12991" />
     <triangle v1="12991" v2="12994" v3="12995" />
     <triangle v1="12991" v2="12995" v3="12992" />
     <triangle v1="12992" v2="12995" v3="12996" />
     <triangle v1="12992" v2="12996" v3="12993" />
     <triangle v1="12993" v2="12996" v3="12997" />
     <triangle v1="12993" v2="12997" v3="12941" />
     <triangle v1="12941" v2="12997" v3="12940" />
     <triangle v1="12312" v2="12313" v3="12994" />
     <triangle v1="12994" v2="12313" v3="12998" />
     <triangle v1="12994" v2="12998" v3="12995" />
     <triangle v1="12995" v2="12998" v3="12999" />
     <triangle v1="12995" v2="12999" v3="12996" />
     <triangle v1="12996" v2="12999" v3="13000" />
     <triangle v1="12996" v2="13000" v3="12997" />
     <triangle v1="12997" v2="13000" v3="13001" />
     <triangle v1="12997" v2="13001" v3="12940" />
     <triangle v1="12940" v2="13001" v3="12939" />
     <triangle v1="12313" v2="12314" v3="12998" />
     <triangle v1="12998" v2="12314" v3="13002" />
     <triangle v1="12998" v2="13002" v3="12999" />
     <triangle v1="12999" v2="13002" v3="13003" />
     <triangle v1="12999" v2="13003" v3="13000" />
     <triangle v1="13000" v2="13003" v3="13004" />
     <triangle v1="13000" v2="13004" v3="13001" />
     <triangle v1="13001" v2="13004" v3="13005" />
     <triangle v1="13001" v2="13005" v3="12939" />
     <triangle v1="12939" v2="13005" v3="12938" />
     <triangle v1="12314" v2="12315" v3="13002" />
     <triangle v1="13002" v2="12315" v3="13006" />
     <triangle v1="13002" v2="13006" v3="13003" />
     <triangle v1="13003" v2="13006" v3="13007" />
     <triangle v1="13003" v2="13007" v3="13004" />
     <triangle v1="13004" v2="13007" v3="13008" />
     <triangle v1="13004" v2="13008" v3="13005" />
     <triangle v1="13005" v2="13008" v3="13009" />
     <triangle v1="13005" v2="13009" v3="12938" />
     <triangle v1="12938" v2="13009" v3="12937" />
     <triangle v1="12315" v2="12316" v3="13006" />
     <triangle v1="13006" v2="12316" v3="13010" />
     <triangle v1="13006" v2="13010" v3="13007" />
     <triangle v1="13007" v2="13010" v3="13011" />
     <triangle v1="13007" v2="13011" v3="13008" />
     <triangle v1="13008" v2="13011" v3="13012" />
     <triangle v1="13008" v2="13012" v3="13009" />
     <triangle v1="13009" v2="13012" v3="13013" />
     <triangle v1="13009" v2="13013" v3="12937" />
     <triangle v1="12937" v2="13013" v3="12936" />
     <triangle v1="12316" v2="12317" v3="13010" />
     <triangle v1="13010" v2="12317" v3="13014" />
     <triangle v1="13010" v2="13014" v3="13011" />
     <triangle v1="13011" v2="13014" v3="13015" />
     <triangle v1="13011" v2="13015" v3="13012" />
     <triangle v1="13012" v2="13015" v3="13016" />
     <triangle v1="13012" v2="13016" v3="13013" />
     <triangle v1="13013" v2="13016" v3="13017" />
     <triangle v1="13013" v2="13017" v3="12936" />
     <triangle v1="12936" v2="13017" v3="12935" />
     <triangle v1="12317" v2="12318" v3="13014" />
     <triangle v1="13014" v2="12318" v3="13018" />
     <triangle v1="13014" v2="13018" v3="13015" />
     <triangle v1="13015" v2="13018" v3="13019" />
     <triangle v1="13015" v2="13019" v3="13016" />
     <triangle v1="13016" v2="13019" v3="13020" />
     <triangle v1="13016" v2="13020" v3="13017" />
     <triangle v1="13017" v2="13020" v3="12933" />
     <triangle v1="13017" v2="12933" v3="12935" />
     <triangle v1="12318" v2="12319" v3="13018" />
     <triangle v1="13018" v2="12319" v3="13021" />
     <triangle v1="13018" v2="13021" v3="13019" />
     <triangle v1="13019" v2="13021" v3="13022" />
     <triangle v1="13019" v2="13022" v3="13020" />
     <triangle v1="13020" v2="13022" v3="12931" />
     <triangle v1="13020" v2="12931" v3="12933" />
     <triangle v1="12319" v2="12320" v3="13021" />
     <triangle v1="13021" v2="12320" v3="13023" />
     <triangle v1="13021" v2="13023" v3="13022" />
     <triangle v1="13022" v2="13023" v3="12929" />
     <triangle v1="13022" v2="12929" v3="12931" />
     <triangle v1="12320" v2="12301" v3="13023" />
     <triangle v1="13023" v2="12301" v3="12927" />
     <triangle v1="13023" v2="12927" v3="12929" />
     <triangle v1="12301" v2="12302" v3="12927" />
     <triangle v1="12331" v2="12330" v3="12922" />
     <triangle v1="12922" v2="12330" v3="13024" />
     <triangle v1="12922" v2="13024" v3="12920" />
     <triangle v1="12920" v2="13024" v3="13025" />
     <triangle v1="12920" v2="13025" v3="12918" />
     <triangle v1="12918" v2="13025" v3="13026" />
     <triangle v1="12918" v2="13026" v3="12916" />
     <triangle v1="12916" v2="13026" v3="13027" />
     <triangle v1="12916" v2="13027" v3="12914" />
     <triangle v1="12914" v2="13027" v3="12913" />
     <triangle v1="12330" v2="12329" v3="13024" />
     <triangle v1="13024" v2="12329" v3="13028" />
     <triangle v1="13024" v2="13028" v3="13025" />
     <triangle v1="13025" v2="13028" v3="13029" />
     <triangle v1="13025" v2="13029" v3="13026" />
     <triangle v1="13026" v2="13029" v3="13030" />
     <triangle v1="13026" v2="13030" v3="13027" />
     <triangle v1="13027" v2="13030" v3="13031" />
     <triangle v1="13027" v2="13031" v3="12913" />
     <triangle v1="12913" v2="13031" v3="12912" />
     <triangle v1="12329" v2="12323" v3="13028" />
     <triangle v1="13028" v2="12323" v3="13032" />
     <triangle v1="13028" v2="13032" v3="13029" />
     <triangle v1="13029" v2="13032" v3="13033" />
     <triangle v1="13029" v2="13033" v3="13030" />
     <triangle v1="13030" v2="13033" v3="13034" />
     <triangle v1="13030" v2="13034" v3="13031" />
     <triangle v1="13031" v2="13034" v3="13035" />
     <triangle v1="13031" v2="13035" v3="12912" />
     <triangle v1="12912" v2="13035" v3="12911" />
     <triangle v1="12323" v2="12322" v3="13032" />
     <triangle v1="13032" v2="12322" v3="13036" />
     <triangle v1="13032" v2="13036" v3="13033" />
     <triangle v1="13033" v2="13036" v3="13037" />
     <triangle v1="13033" v2="13037" v3="13034" />
     <triangle v1="13034" v2="13037" v3="13038" />
     <triangle v1="13034" v2="13038" v3="13035" />
     <triangle v1="13035" v2="13038" v3="13039" />
     <triangle v1="13035" v2="13039" v3="12911" />
     <triangle v1="12911" v2="13039" v3="12910" />
     <triangle v1="12322" v2="12321" v3="13036" />
     <triangle v1="13036" v2="12321" v3="13040" />
     <triangle v1="13036" v2="13040" v3="13037" />
     <triangle v1="13037" v2="13040" v3="13041" />
     <triangle v1="13037" v2="13041" v3="13038" />
     <triangle v1="13038" v2="13041" v3="13042" />
     <triangle v1="13038" v2="13042" v3="13039" />
     <triangle v1="13039" v2="13042" v3="13043" />
     <triangle v1="13039" v2="13043" v3="12910" />
     <triangle v1="12910" v2="13043" v3="12909" />
     <triangle v1="12321" v2="12328" v3="13040" />
     <triangle v1="13040" v2="12328" v3="13044" />
     <triangle v1="13040" v2="13044" v3="13041" />
     <triangle v1="13041" v2="13044" v3="13045" />
     <triangle v1="13041" v2="13045" v3="13042" />
     <triangle v1="13042" v2="13045" v3="13046" />
     <triangle v1="13042" v2="13046" v3="13043" />
     <triangle v1="13043" v2="13046" v3="13047" />
     <triangle v1="13043" v2="13047" v3="12909" />
     <triangle v1="12909" v2="13047" v3="12908" />
     <triangle v1="12328" v2="12327" v3="13044" />
     <triangle v1="13044" v2="12327" v3="13048" />
     <triangle v1="13044" v2="13048" v3="13045" />
     <triangle v1="13045" v2="13048" v3="13049" />
     <triangle v1="13045" v2="13049" v3="13046" />
     <triangle v1="13046" v2="13049" v3="13050" />
     <triangle v1="13046" v2="13050" v3="13047" />
     <triangle v1="13047" v2="13050" v3="13051" />
     <triangle v1="13047" v2="13051" v3="12908" />
     <triangle v1="12908" v2="13051" v3="12897" />
     <triangle v1="12327" v2="12326" v3="13048" />
     <triangle v1="13048" v2="12326" v3="13052" />
     <triangle v1="13048" v2="13052" v3="13049" />
     <triangle v1="13049" v2="13052" v3="13053" />
     <triangle v1="13049" v2="13053" v3="13050" />
     <triangle v1="13050" v2="13053" v3="13054" />
     <triangle v1="13050" v2="13054" v3="13051" />
     <triangle v1="13051" v2="13054" v3="13055" />
     <triangle v1="13051" v2="13055" v3="12897" />
     <triangle v1="12897" v2="13055" v3="12898" />
     <triangle v1="12326" v2="12325" v3="13052" />
     <triangle v1="13052" v2="12325" v3="13056" />
     <triangle v1="13052" v2="13056" v3="13053" />
     <triangle v1="13053" v2="13056" v3="13057" />
     <triangle v1="13053" v2="13057" v3="13054" />
     <triangle v1="13054" v2="13057" v3="13058" />
     <triangle v1="13054" v2="13058" v3="13055" />
     <triangle v1="13055" v2="13058" v3="12900" />
     <triangle v1="13055" v2="12900" v3="12898" />
     <triangle v1="12325" v2="12324" v3="13056" />
     <triangle v1="13056" v2="12324" v3="13059" />
     <triangle v1="13056" v2="13059" v3="13057" />
     <triangle v1="13057" v2="13059" v3="13060" />
     <triangle v1="13057" v2="13060" v3="13058" />
     <triangle v1="13058" v2="13060" v3="12902" />
     <triangle v1="13058" v2="12902" v3="12900" />
     <triangle v1="12324" v2="12305" v3="13059" />
     <triangle v1="13059" v2="12305" v3="13061" />
     <triangle v1="13059" v2="13061" v3="13060" />
     <triangle v1="13060" v2="13061" v3="12904" />
     <triangle v1="13060" v2="12904" v3="12902" />
     <triangle v1="12305" v2="12306" v3="13061" />
     <triangle v1="13061" v2="12306" v3="12906" />
     <triangle v1="13061" v2="12906" v3="12904" />
     <triangle v1="8527" v2="12245" v3="8612" />
     <triangle v1="8612" v2="12245" v3="13062" />
     <triangle v1="8612" v2="13062" v3="13063" />
     <triangle v1="13063" v2="13062" v3="8603" />
     <triangle v1="13063" v2="8603" v3="8611" />
     <triangle v1="12241" v2="13064" v3="12245" />
     <triangle v1="12245" v2="13064" v3="13065" />
     <triangle v1="12245" v2="13065" v3="13062" />
     <triangle v1="13062" v2="13065" v3="8603" />
     <triangle v1="12241" v2="12228" v3="13064" />
     <triangle v1="13064" v2="12228" v3="13065" />
     <triangle v1="12227" v2="8603" v3="12228" />
     <triangle v1="12228" v2="8603" v3="13065" />
     <triangle v1="8611" v2="8612" v3="13063" />
     <triangle v1="12242" v2="12245" v3="8526" />
     <triangle v1="8526" v2="12245" v3="8527" />
     <triangle v1="12246" v2="8638" v3="12243" />
     <triangle v1="12243" v2="8638" v3="13066" />
     <triangle v1="12243" v2="13066" v3="13067" />
     <triangle v1="13067" v2="13066" v3="12247" />
     <triangle v1="13067" v2="12247" v3="12244" />
     <triangle v1="8615" v2="13068" v3="8638" />
     <triangle v1="8638" v2="13068" v3="13069" />
     <triangle v1="8638" v2="13069" v3="13066" />
     <triangle v1="13066" v2="13069" v3="12247" />
     <triangle v1="8615" v2="8614" v3="13068" />
     <triangle v1="13068" v2="8614" v3="13069" />
     <triangle v1="8637" v2="12247" v3="8614" />
     <triangle v1="8614" v2="12247" v3="13069" />
     <triangle v1="12244" v2="12243" v3="13067" />
     <triangle v1="8637" v2="8622" v3="12247" />
     <triangle v1="12247" v2="8622" v3="12248" />
     <triangle v1="8622" v2="13070" v3="12248" />
     <triangle v1="12248" v2="13070" v3="13071" />
     <triangle v1="12248" v2="13071" v3="13072" />
     <triangle v1="13072" v2="13071" v3="13073" />
     <triangle v1="13072" v2="13073" v3="12253" />
     <triangle v1="12253" v2="13073" v3="12255" />
     <triangle v1="12255" v2="13073" v3="13074" />
     <triangle v1="12255" v2="13074" v3="12257" />
     <triangle v1="12257" v2="13074" v3="13075" />
     <triangle v1="12257" v2="13075" v3="12259" />
     <triangle v1="12259" v2="13075" v3="13076" />
     <triangle v1="12259" v2="13076" v3="12261" />
     <triangle v1="12261" v2="13076" v3="13077" />
     <triangle v1="12261" v2="13077" v3="12672" />
     <triangle v1="12672" v2="13077" v3="13078" />
     <triangle v1="12672" v2="13078" v3="12673" />
     <triangle v1="12673" v2="13078" v3="12675" />
     <triangle v1="12675" v2="13078" v3="12676" />
     <triangle v1="12676" v2="13078" v3="13079" />
     <triangle v1="12676" v2="13079" v3="12677" />
     <triangle v1="12677" v2="13079" v3="12679" />
     <triangle v1="12679" v2="13079" v3="13080" />
     <triangle v1="12679" v2="13080" v3="12680" />
     <triangle v1="12680" v2="13080" v3="12681" />
     <triangle v1="12681" v2="13080" v3="12683" />
     <triangle v1="12683" v2="13080" v3="13081" />
     <triangle v1="12683" v2="13081" v3="13082" />
     <triangle v1="13082" v2="13081" v3="13083" />
     <triangle v1="13082" v2="13083" v3="13084" />
     <triangle v1="13084" v2="13083" v3="8622" />
     <triangle v1="13084" v2="8622" v3="8624" />
     <triangle v1="13084" v2="8624" v3="13085" />
     <triangle v1="13085" v2="8624" v3="8626" />
     <triangle v1="13085" v2="8626" v3="13086" />
     <triangle v1="13086" v2="8626" v3="8628" />
     <triangle v1="13086" v2="8628" v3="13087" />
     <triangle v1="13087" v2="8628" v3="8630" />
     <triangle v1="13087" v2="8630" v3="13088" />
     <triangle v1="13088" v2="8630" v3="8632" />
     <triangle v1="13088" v2="8632" v3="12694" />
     <triangle v1="12694" v2="8632" v3="8634" />
     <triangle v1="12694" v2="8634" v3="12403" />
     <triangle v1="12694" v2="12693" v3="13088" />
     <triangle v1="13088" v2="12693" v3="12691" />
     <triangle v1="13088" v2="12691" v3="12690" />
     <triangle v1="13088" v2="12690" v3="13087" />
     <triangle v1="13087" v2="12690" v3="12689" />
     <triangle v1="13087" v2="12689" v3="12688" />
     <triangle v1="13087" v2="12688" v3="13086" />
     <triangle v1="13086" v2="12688" v3="12686" />
     <triangle v1="13086" v2="12686" v3="12685" />
     <triangle v1="12685" v2="12683" v3="13086" />
     <triangle v1="13086" v2="12683" v3="13085" />
     <triangle v1="12672" v2="12670" v3="12261" />
     <triangle v1="12253" v2="12250" v3="13072" />
     <triangle v1="13072" v2="12250" v3="12248" />
     <triangle v1="13070" v2="8622" v3="13083" />
     <triangle v1="13082" v2="13084" v3="13085" />
     <triangle v1="13083" v2="13081" v3="13070" />
     <triangle v1="13070" v2="13081" v3="13089" />
     <triangle v1="13070" v2="13089" v3="13071" />
     <triangle v1="13071" v2="13089" v3="13073" />
     <triangle v1="12683" v2="13082" v3="13085" />
     <triangle v1="13074" v2="13073" v3="13089" />
     <triangle v1="13089" v2="13081" v3="13090" />
     <triangle v1="13090" v2="13081" v3="13080" />
     <triangle v1="13090" v2="13080" v3="13091" />
     <triangle v1="13091" v2="13080" v3="13079" />
     <triangle v1="13091" v2="13079" v3="13077" />
     <triangle v1="13077" v2="13079" v3="13078" />
     <triangle v1="13075" v2="13074" v3="13090" />
     <triangle v1="13090" v2="13074" v3="13089" />
     <triangle v1="13075" v2="13090" v3="13091" />
     <triangle v1="13076" v2="13075" v3="13091" />
     <triangle v1="13076" v2="13091" v3="13077" />
     <triangle v1="12674" v2="12263" v3="12670" />
     <triangle v1="12670" v2="12263" v3="12261" />
     <triangle v1="12651" v2="12262" v3="12652" />
     <triangle v1="12652" v2="12262" v3="12654" />
     <triangle v1="12654" v2="12262" v3="12656" />
     <triangle v1="12656" v2="12262" v3="12658" />
     <triangle v1="12658" v2="12262" v3="12660" />
     <triangle v1="12660" v2="12262" v3="12263" />
     <triangle v1="12660" v2="12263" v3="12662" />
     <triangle v1="12662" v2="12263" v3="12664" />
     <triangle v1="12664" v2="12263" v3="12666" />
     <triangle v1="12666" v2="12263" v3="12668" />
     <triangle v1="12668" v2="12263" v3="12674" />
     <triangle v1="12650" v2="12260" v3="12651" />
     <triangle v1="12651" v2="12260" v3="12262" />
     <triangle v1="12650" v2="13092" v3="12260" />
     <triangle v1="12260" v2="13092" v3="13093" />
     <triangle v1="12260" v2="13093" v3="12258" />
     <triangle v1="12258" v2="13093" v3="12256" />
     <triangle v1="12256" v2="13093" v3="13094" />
     <triangle v1="12256" v2="13094" v3="12254" />
     <triangle v1="12254" v2="13094" v3="13095" />
     <triangle v1="12254" v2="13095" v3="12252" />
     <triangle v1="12252" v2="13095" v3="13096" />
     <triangle v1="12252" v2="13096" v3="12251" />
     <triangle v1="12251" v2="13096" v3="13097" />
     <triangle v1="12251" v2="13097" v3="12264" />
     <triangle v1="12264" v2="13097" v3="13098" />
     <triangle v1="12264" v2="13098" v3="13099" />
     <triangle v1="13099" v2="13098" v3="13100" />
     <triangle v1="13099" v2="13100" v3="13101" />
     <triangle v1="13101" v2="13100" v3="13102" />
     <triangle v1="13101" v2="13102" v3="13103" />
     <triangle v1="13103" v2="13102" v3="12638" />
     <triangle v1="13103" v2="12638" v3="12637" />
     <triangle v1="13092" v2="12650" v3="13104" />
     <triangle v1="13104" v2="12650" v3="12649" />
     <triangle v1="13104" v2="12649" v3="12648" />
     <triangle v1="12648" v2="12647" v3="13104" />
     <triangle v1="13104" v2="12647" v3="12646" />
     <triangle v1="13104" v2="12646" v3="13105" />
     <triangle v1="13105" v2="12646" v3="12644" />
     <triangle v1="13105" v2="12644" v3="12643" />
     <triangle v1="13105" v2="12643" v3="13106" />
     <triangle v1="13106" v2="12643" v3="12642" />
     <triangle v1="13106" v2="12642" v3="12640" />
     <triangle v1="12640" v2="12638" v3="13106" />
     <triangle v1="13106" v2="12638" v3="13102" />
     <triangle v1="13106" v2="13102" v3="13100" />
     <triangle v1="12637" v2="12636" v3="13103" />
     <triangle v1="13103" v2="12636" v3="12634" />
     <triangle v1="13103" v2="12634" v3="13107" />
     <triangle v1="13107" v2="12634" v3="12633" />
     <triangle v1="13107" v2="12633" v3="12632" />
     <triangle v1="13107" v2="12632" v3="13108" />
     <triangle v1="13108" v2="12632" v3="12631" />
     <triangle v1="13108" v2="12631" v3="12629" />
     <triangle v1="12629" v2="12628" v3="13108" />
     <triangle v1="13108" v2="12628" v3="8633" />
     <triangle v1="13108" v2="8633" v3="8631" />
     <triangle v1="12628" v2="12392" v3="8633" />
     <triangle v1="13108" v2="8631" v3="13107" />
     <triangle v1="13107" v2="8631" v3="8629" />
     <triangle v1="13107" v2="8629" v3="13103" />
     <triangle v1="13103" v2="8629" v3="8627" />
     <triangle v1="13103" v2="8627" v3="13109" />
     <triangle v1="13109" v2="8627" v3="8625" />
     <triangle v1="13109" v2="8625" v3="13110" />
     <triangle v1="13110" v2="8625" v3="8623" />
     <triangle v1="13110" v2="8623" v3="8619" />
     <triangle v1="12264" v2="13099" v3="8619" />
     <triangle v1="8619" v2="13099" v3="13111" />
     <triangle v1="8619" v2="13111" v3="13110" />
     <triangle v1="13110" v2="13111" v3="13109" />
     <triangle v1="13094" v2="13093" v3="13092" />
     <triangle v1="13092" v2="13104" v3="13112" />
     <triangle v1="13112" v2="13104" v3="13105" />
     <triangle v1="13112" v2="13105" v3="13113" />
     <triangle v1="13113" v2="13105" v3="13106" />
     <triangle v1="13113" v2="13106" v3="13114" />
     <triangle v1="13114" v2="13106" v3="13100" />
     <triangle v1="13114" v2="13100" v3="13098" />
     <triangle v1="13095" v2="13094" v3="13112" />
     <triangle v1="13112" v2="13094" v3="13092" />
     <triangle v1="13095" v2="13112" v3="13113" />
     <triangle v1="13101" v2="13103" v3="13109" />
     <triangle v1="13096" v2="13095" v3="13113" />
     <triangle v1="13096" v2="13113" v3="13114" />
     <triangle v1="13099" v2="13101" v3="13111" />
     <triangle v1="13111" v2="13101" v3="13109" />
     <triangle v1="13097" v2="13096" v3="13114" />
     <triangle v1="13097" v2="13114" v3="13098" />
     <triangle v1="8619" v2="8618" v3="12264" />
     <triangle v1="12264" v2="8618" v3="12265" />
     <triangle v1="12265" v2="8618" v3="12266" />
     <triangle v1="12266" v2="8618" v3="13115" />
     <triangle v1="12266" v2="13115" v3="13116" />
     <triangle v1="13116" v2="13115" v3="12268" />
     <triangle v1="13116" v2="12268" v3="12267" />
     <triangle v1="8617" v2="13117" v3="8618" />
     <triangle v1="8618" v2="13117" v3="13118" />
     <triangle v1="8618" v2="13118" v3="13115" />
     <triangle v1="13115" v2="13118" v3="12268" />
     <triangle v1="8617" v2="8621" v3="13117" />
     <triangle v1="13117" v2="8621" v3="13118" />
     <triangle v1="8620" v2="12268" v3="8621" />
     <triangle v1="8621" v2="12268" v3="13118" />
     <triangle v1="12267" v2="12266" v3="13116" />
     <triangle v1="8620" v2="8616" v3="12268" />
     <triangle v1="12268" v2="8616" v3="12269" />
     <triangle v1="8616" v2="8613" v3="12269" />
     <triangle v1="12269" v2="8613" v3="12249" />
     <triangle v1="12249" v2="8613" v3="12359" />
     <triangle v1="12359" v2="8613" v3="12534" />
     <triangle v1="12359" v2="12534" v3="12532" />
     <triangle v1="12532" v2="12530" v3="12359" />
     <triangle v1="12359" v2="12530" v3="12528" />
     <triangle v1="12359" v2="12528" v3="12496" />
     <triangle v1="8647" v2="13119" v3="8560" />
     <triangle v1="8560" v2="13119" v3="13120" />
     <triangle v1="8560" v2="13120" v3="13121" />
     <triangle v1="13121" v2="13120" v3="13122" />
     <triangle v1="13121" v2="13122" v3="13123" />
     <triangle v1="13123" v2="13122" v3="13124" />
     <triangle v1="13123" v2="13124" v3="13125" />
     <triangle v1="13125" v2="13124" v3="13126" />
     <triangle v1="13125" v2="13126" v3="13127" />
     <triangle v1="13127" v2="13126" v3="13128" />
     <triangle v1="13127" v2="13128" v3="13129" />
     <triangle v1="13129" v2="13128" v3="11009" />
     <triangle v1="13129" v2="11009" v3="13130" />
     <triangle v1="13130" v2="11009" v3="13131" />
     <triangle v1="13130" v2="13131" v3="13132" />
     <triangle v1="13132" v2="13131" v3="13133" />
     <triangle v1="13132" v2="13133" v3="13134" />
     <triangle v1="13134" v2="13133" v3="13135" />
     <triangle v1="13134" v2="13135" v3="13136" />
     <triangle v1="13136" v2="13135" v3="13137" />
     <triangle v1="13136" v2="13137" v3="13138" />
     <triangle v1="13138" v2="13137" v3="13139" />
     <triangle v1="13138" v2="13139" v3="8560" />
     <triangle v1="8560" v2="13139" v3="13140" />
     <triangle v1="8560" v2="13140" v3="11365" />
     <triangle v1="11365" v2="13140" v3="11363" />
     <triangle v1="11363" v2="13140" v3="13141" />
     <triangle v1="11363" v2="13141" v3="11361" />
     <triangle v1="11361" v2="13141" v3="13142" />
     <triangle v1="11361" v2="13142" v3="11359" />
     <triangle v1="11359" v2="13142" v3="13143" />
     <triangle v1="11359" v2="13143" v3="11357" />
     <triangle v1="11357" v2="13143" v3="13144" />
     <triangle v1="11357" v2="13144" v3="11009" />
     <triangle v1="11009" v2="13144" v3="13131" />
     <triangle v1="12387" v2="13145" v3="8647" />
     <triangle v1="8647" v2="13145" v3="13146" />
     <triangle v1="8647" v2="13146" v3="13147" />
     <triangle v1="13147" v2="13146" v3="13148" />
     <triangle v1="13147" v2="13148" v3="13149" />
     <triangle v1="13149" v2="13148" v3="13150" />
     <triangle v1="13149" v2="13150" v3="13151" />
     <triangle v1="13151" v2="13150" v3="13152" />
     <triangle v1="13151" v2="13152" v3="13153" />
     <triangle v1="13153" v2="13152" v3="13154" />
     <triangle v1="13153" v2="13154" v3="13155" />
     <triangle v1="13155" v2="13154" v3="12304" />
     <triangle v1="13155" v2="12304" v3="13156" />
     <triangle v1="13156" v2="12304" v3="13157" />
     <triangle v1="13156" v2="13157" v3="13158" />
     <triangle v1="13158" v2="13157" v3="13159" />
     <triangle v1="13158" v2="13159" v3="13160" />
     <triangle v1="13160" v2="13159" v3="13161" />
     <triangle v1="13160" v2="13161" v3="13162" />
     <triangle v1="13162" v2="13161" v3="13163" />
     <triangle v1="13162" v2="13163" v3="13164" />
     <triangle v1="13164" v2="13163" v3="13165" />
     <triangle v1="13164" v2="13165" v3="8647" />
     <triangle v1="8647" v2="13165" v3="13166" />
     <triangle v1="8647" v2="13166" v3="13119" />
     <triangle v1="13119" v2="13166" v3="13167" />
     <triangle v1="13119" v2="13167" v3="13168" />
     <triangle v1="13168" v2="13167" v3="13169" />
     <triangle v1="13168" v2="13169" v3="13170" />
     <triangle v1="13170" v2="13169" v3="13171" />
     <triangle v1="13170" v2="13171" v3="13172" />
     <triangle v1="13172" v2="13171" v3="13173" />
     <triangle v1="13172" v2="13173" v3="13174" />
     <triangle v1="13174" v2="13173" v3="11009" />
     <triangle v1="13174" v2="11009" v3="13128" />
     <triangle v1="13145" v2="12387" v3="13175" />
     <triangle v1="13175" v2="12387" v3="12388" />
     <triangle v1="13175" v2="12388" v3="13176" />
     <triangle v1="13176" v2="12388" v3="12389" />
     <triangle v1="13176" v2="12389" v3="13177" />
     <triangle v1="13177" v2="12389" v3="12390" />
     <triangle v1="13177" v2="12390" v3="13178" />
     <triangle v1="13178" v2="12390" v3="12391" />
     <triangle v1="13178" v2="12391" v3="12304" />
     <triangle v1="13157" v2="12304" v3="13179" />
     <triangle v1="13179" v2="12304" v3="11009" />
     <triangle v1="13179" v2="11009" v3="13180" />
     <triangle v1="13180" v2="11009" v3="13181" />
     <triangle v1="13180" v2="13181" v3="13182" />
     <triangle v1="13182" v2="13181" v3="13183" />
     <triangle v1="13182" v2="13183" v3="13184" />
     <triangle v1="13184" v2="13183" v3="13169" />
     <triangle v1="13184" v2="13169" v3="13167" />
     <triangle v1="13146" v2="13145" v3="13185" />
     <triangle v1="13185" v2="13145" v3="13175" />
     <triangle v1="13185" v2="13175" v3="13186" />
     <triangle v1="13186" v2="13175" v3="13176" />
     <triangle v1="13186" v2="13176" v3="13187" />
     <triangle v1="13187" v2="13176" v3="13177" />
     <triangle v1="13187" v2="13177" v3="13188" />
     <triangle v1="13188" v2="13177" v3="13178" />
     <triangle v1="13188" v2="13178" v3="12304" />
     <triangle v1="13147" v2="13189" v3="8647" />
     <triangle v1="8647" v2="13189" v3="13190" />
     <triangle v1="8647" v2="13190" v3="13191" />
     <triangle v1="13191" v2="13190" v3="13192" />
     <triangle v1="13191" v2="13192" v3="13193" />
     <triangle v1="13193" v2="13192" v3="13194" />
     <triangle v1="13193" v2="13194" v3="13160" />
     <triangle v1="13160" v2="13194" v3="13158" />
     <triangle v1="13147" v2="13149" v3="13189" />
     <triangle v1="13189" v2="13149" v3="13195" />
     <triangle v1="13189" v2="13195" v3="13190" />
     <triangle v1="13190" v2="13195" v3="13192" />
     <triangle v1="13164" v2="8647" v3="13196" />
     <triangle v1="13196" v2="8647" v3="13191" />
     <triangle v1="13196" v2="13191" v3="13193" />
     <triangle v1="13162" v2="13164" v3="13196" />
     <triangle v1="13162" v2="13196" v3="13193" />
     <triangle v1="13166" v2="13165" v3="13197" />
     <triangle v1="13197" v2="13165" v3="13163" />
     <triangle v1="13197" v2="13163" v3="13198" />
     <triangle v1="13198" v2="13163" v3="13161" />
     <triangle v1="13198" v2="13161" v3="13199" />
     <triangle v1="13199" v2="13161" v3="13159" />
     <triangle v1="13199" v2="13159" v3="13179" />
     <triangle v1="13179" v2="13159" v3="13157" />
     <triangle v1="13122" v2="13120" v3="13168" />
     <triangle v1="13168" v2="13120" v3="13119" />
     <triangle v1="13121" v2="13200" v3="8560" />
     <triangle v1="8560" v2="13200" v3="13201" />
     <triangle v1="8560" v2="13201" v3="13202" />
     <triangle v1="13202" v2="13201" v3="13203" />
     <triangle v1="13202" v2="13203" v3="13204" />
     <triangle v1="13204" v2="13203" v3="13205" />
     <triangle v1="13204" v2="13205" v3="13134" />
     <triangle v1="13134" v2="13205" v3="13132" />
     <triangle v1="13121" v2="13123" v3="13200" />
     <triangle v1="13200" v2="13123" v3="13206" />
     <triangle v1="13200" v2="13206" v3="13201" />
     <triangle v1="13201" v2="13206" v3="13203" />
     <triangle v1="13138" v2="8560" v3="13207" />
     <triangle v1="13207" v2="8560" v3="13202" />
     <triangle v1="13207" v2="13202" v3="13204" />
     <triangle v1="13136" v2="13138" v3="13207" />
     <triangle v1="13136" v2="13207" v3="13204" />
     <triangle v1="13141" v2="13140" v3="13139" />
     <triangle v1="13141" v2="13139" v3="13137" />
     <triangle v1="13146" v2="13185" v3="13148" />
     <triangle v1="13148" v2="13185" v3="13208" />
     <triangle v1="13148" v2="13208" v3="13150" />
     <triangle v1="13150" v2="13208" v3="13209" />
     <triangle v1="13150" v2="13209" v3="13152" />
     <triangle v1="13152" v2="13209" v3="13210" />
     <triangle v1="13152" v2="13210" v3="13154" />
     <triangle v1="13154" v2="13210" v3="12304" />
     <triangle v1="13208" v2="13185" v3="13186" />
     <triangle v1="13149" v2="13151" v3="13195" />
     <triangle v1="13195" v2="13151" v3="13211" />
     <triangle v1="13195" v2="13211" v3="13192" />
     <triangle v1="13192" v2="13211" v3="13194" />
     <triangle v1="13160" v2="13162" v3="13193" />
     <triangle v1="13184" v2="13167" v3="13197" />
     <triangle v1="13197" v2="13167" v3="13166" />
     <triangle v1="13184" v2="13197" v3="13198" />
     <triangle v1="13124" v2="13122" v3="13170" />
     <triangle v1="13170" v2="13122" v3="13168" />
     <triangle v1="13123" v2="13125" v3="13206" />
     <triangle v1="13206" v2="13125" v3="13212" />
     <triangle v1="13206" v2="13212" v3="13203" />
     <triangle v1="13203" v2="13212" v3="13205" />
     <triangle v1="13134" v2="13136" v3="13204" />
     <triangle v1="13142" v2="13141" v3="13137" />
     <triangle v1="13142" v2="13137" v3="13135" />
     <triangle v1="13208" v2="13186" v3="13213" />
     <triangle v1="13213" v2="13186" v3="13187" />
     <triangle v1="13213" v2="13187" v3="13214" />
     <triangle v1="13214" v2="13187" v3="13188" />
     <triangle v1="13214" v2="13188" v3="12304" />
     <triangle v1="13151" v2="13153" v3="13211" />
     <triangle v1="13211" v2="13153" v3="13215" />
     <triangle v1="13211" v2="13215" v3="13194" />
     <triangle v1="13194" v2="13215" v3="13158" />
     <triangle v1="13182" v2="13184" v3="13198" />
     <triangle v1="13182" v2="13198" v3="13199" />
     <triangle v1="13171" v2="13169" v3="13183" />
     <triangle v1="13126" v2="13124" v3="13172" />
     <triangle v1="13172" v2="13124" v3="13170" />
     <triangle v1="13125" v2="13127" v3="13212" />
     <triangle v1="13212" v2="13127" v3="13216" />
     <triangle v1="13212" v2="13216" v3="13205" />
     <triangle v1="13205" v2="13216" v3="13132" />
     <triangle v1="13143" v2="13142" v3="13135" />
     <triangle v1="13143" v2="13135" v3="13133" />
     <triangle v1="13208" v2="13213" v3="13209" />
     <triangle v1="13209" v2="13213" v3="13217" />
     <triangle v1="13209" v2="13217" v3="13210" />
     <triangle v1="13210" v2="13217" v3="12304" />
     <triangle v1="13217" v2="13213" v3="13214" />
     <triangle v1="13156" v2="13158" v3="13215" />
     <triangle v1="13156" v2="13215" v3="13155" />
     <triangle v1="13155" v2="13215" v3="13153" />
     <triangle v1="13180" v2="13182" v3="13199" />
     <triangle v1="13180" v2="13199" v3="13179" />
     <triangle v1="13171" v2="13183" v3="13218" />
     <triangle v1="13218" v2="13183" v3="13181" />
     <triangle v1="13218" v2="13181" v3="11009" />
     <triangle v1="13128" v2="13126" v3="13174" />
     <triangle v1="13174" v2="13126" v3="13172" />
     <triangle v1="13130" v2="13132" v3="13216" />
     <triangle v1="13130" v2="13216" v3="13129" />
     <triangle v1="13129" v2="13216" v3="13127" />
     <triangle v1="13144" v2="13143" v3="13133" />
     <triangle v1="13144" v2="13133" v3="13131" />
     <triangle v1="12304" v2="13217" v3="13214" />
     <triangle v1="11009" v2="13173" v3="13218" />
     <triangle v1="13218" v2="13173" v3="13171" />
     <triangle v1="12227" v2="12226" v3="8603" />
     <triangle v1="8603" v2="12226" v3="8597" />
     <triangle v1="12182" v2="8639" v3="12183" />
     <triangle v1="12183" v2="8639" v3="8641" />
     <triangle v1="12193" v2="12192" v3="8642" />
     <triangle v1="8642" v2="12192" v3="12191" />
     <triangle v1="8642" v2="12191" v3="12190" />
     <triangle v1="12190" v2="12189" v3="8642" />
     <triangle v1="8642" v2="12189" v3="12188" />
     <triangle v1="8642" v2="12188" v3="8641" />
     <triangle v1="8641" v2="12188" v3="12187" />
     <triangle v1="8641" v2="12187" v3="12186" />
     <triangle v1="12186" v2="12185" v3="8641" />
     <triangle v1="8641" v2="12185" v3="12184" />
     <triangle v1="8641" v2="12184" v3="12183" />
     <triangle v1="12193" v2="8642" v3="12194" />
     <triangle v1="12194" v2="8642" v3="8640" />
     <triangle v1="12212" v2="12211" v3="12238" />
     <triangle v1="12238" v2="12211" v3="12236" />
     <triangle v1="12236" v2="12211" v3="12210" />
     <triangle v1="12236" v2="12210" v3="12209" />
     <triangle v1="12209" v2="12208" v3="12236" />
     <triangle v1="12236" v2="12208" v3="12234" />
     <triangle v1="12234" v2="12208" v3="12207" />
     <triangle v1="12234" v2="12207" v3="12206" />
     <triangle v1="12234" v2="12206" v3="12232" />
     <triangle v1="12232" v2="12206" v3="12205" />
     <triangle v1="12232" v2="12205" v3="12204" />
     <triangle v1="12204" v2="12203" v3="12232" />
     <triangle v1="12232" v2="12203" v3="12230" />
     <triangle v1="12230" v2="12203" v3="13219" />
     <triangle v1="12230" v2="13219" v3="12224" />
     <triangle v1="12224" v2="13219" v3="13220" />
     <triangle v1="12224" v2="13220" v3="12226" />
     <triangle v1="12226" v2="13220" v3="13221" />
     <triangle v1="12226" v2="13221" v3="13222" />
     <triangle v1="13222" v2="13221" v3="13223" />
     <triangle v1="13222" v2="13223" v3="13224" />
     <triangle v1="13224" v2="13223" v3="13225" />
     <triangle v1="13224" v2="13225" v3="13226" />
     <triangle v1="13226" v2="13225" v3="13227" />
     <triangle v1="13226" v2="13227" v3="8595" />
     <triangle v1="8595" v2="13227" v3="8589" />
     <triangle v1="8589" v2="13227" v3="13228" />
     <triangle v1="8589" v2="13228" v3="8640" />
     <triangle v1="8640" v2="13228" v3="13229" />
     <triangle v1="8640" v2="13229" v3="13230" />
     <triangle v1="13230" v2="13229" v3="13231" />
     <triangle v1="13230" v2="13231" v3="13232" />
     <triangle v1="13232" v2="13231" v3="13233" />
     <triangle v1="13232" v2="13233" v3="12200" />
     <triangle v1="12200" v2="13233" v3="12201" />
     <triangle v1="12201" v2="13233" v3="12202" />
     <triangle v1="12202" v2="13233" v3="12203" />
     <triangle v1="12203" v2="13233" v3="13234" />
     <triangle v1="12203" v2="13234" v3="13219" />
     <triangle v1="13219" v2="13234" v3="13220" />
     <triangle v1="12200" v2="12199" v3="13232" />
     <triangle v1="13232" v2="12199" v3="12198" />
     <triangle v1="13232" v2="12198" v3="13235" />
     <triangle v1="13235" v2="12198" v3="12197" />
     <triangle v1="13235" v2="12197" v3="12196" />
     <triangle v1="12196" v2="12195" v3="13235" />
     <triangle v1="13235" v2="12195" v3="13230" />
     <triangle v1="13235" v2="13230" v3="13232" />
     <triangle v1="12194" v2="8640" v3="12195" />
     <triangle v1="12195" v2="8640" v3="13230" />
     <triangle v1="8595" v2="8594" v3="13226" />
     <triangle v1="13226" v2="8594" v3="13236" />
     <triangle v1="13226" v2="13236" v3="13224" />
     <triangle v1="13224" v2="13236" v3="13237" />
     <triangle v1="13224" v2="13237" v3="13222" />
     <triangle v1="13222" v2="13237" v3="8597" />
     <triangle v1="13222" v2="8597" v3="12226" />
     <triangle v1="8594" v2="8593" v3="13236" />
     <triangle v1="13236" v2="8593" v3="13238" />
     <triangle v1="13236" v2="13238" v3="13237" />
     <triangle v1="13237" v2="13238" v3="8597" />
     <triangle v1="8593" v2="8598" v3="13238" />
     <triangle v1="13238" v2="8598" v3="8597" />
     <triangle v1="13223" v2="13234" v3="13239" />
     <triangle v1="13239" v2="13234" v3="13233" />
     <triangle v1="13239" v2="13233" v3="13231" />
     <triangle v1="13220" v2="13234" v3="13221" />
     <triangle v1="13221" v2="13234" v3="13223" />
     <triangle v1="13223" v2="13239" v3="13225" />
     <triangle v1="13225" v2="13239" v3="13240" />
     <triangle v1="13225" v2="13240" v3="13227" />
     <triangle v1="13227" v2="13240" v3="13228" />
     <triangle v1="13240" v2="13239" v3="13231" />
     <triangle v1="13228" v2="13240" v3="13229" />
     <triangle v1="13229" v2="13240" v3="13231" />
     <triangle v1="13241" v2="13242" v3="13243" />
     <triangle v1="13243" v2="13242" v3="13244" />
     <triangle v1="13244" v2="13242" v3="13245" />
     <triangle v1="13244" v2="13245" v3="13246" />
     <triangle v1="13246" v2="13245" v3="13247" />
     <triangle v1="13246" v2="13247" v3="8497" />
     <triangle v1="8497" v2="13247" v3="13248" />
     <triangle v1="8497" v2="13248" v3="8498" />
     <triangle v1="8498" v2="13248" v3="8500" />
     <triangle v1="8500" v2="13248" v3="13249" />
     <triangle v1="8500" v2="13249" v3="8501" />
     <triangle v1="8501" v2="13249" v3="13250" />
     <triangle v1="8501" v2="13250" v3="8502" />
     <triangle v1="8502" v2="13250" v3="13251" />
     <triangle v1="8502" v2="13251" v3="8503" />
     <triangle v1="8503" v2="13251" v3="8504" />
     <triangle v1="8504" v2="13251" v3="13252" />
     <triangle v1="8504" v2="13252" v3="8505" />
     <triangle v1="8505" v2="13252" v3="13253" />
     <triangle v1="8505" v2="13253" v3="8488" />
     <triangle v1="8488" v2="13253" v3="8489" />
     <triangle v1="8489" v2="13253" v3="13254" />
     <triangle v1="8489" v2="13254" v3="8491" />
     <triangle v1="8491" v2="13254" v3="13255" />
     <triangle v1="8491" v2="13255" v3="8492" />
     <triangle v1="8492" v2="13255" v3="13256" />
     <triangle v1="8492" v2="13256" v3="8493" />
     <triangle v1="8493" v2="13256" v3="8494" />
     <triangle v1="8494" v2="13256" v3="13257" />
     <triangle v1="8494" v2="13257" v3="8495" />
     <triangle v1="8495" v2="13257" v3="13258" />
     <triangle v1="8495" v2="13258" v3="8496" />
     <triangle v1="8496" v2="13258" v3="13259" />
     <triangle v1="8496" v2="13259" v3="8477" />
     <triangle v1="8477" v2="13259" v3="8478" />
     <triangle v1="8478" v2="13259" v3="13260" />
     <triangle v1="8478" v2="13260" v3="8480" />
     <triangle v1="8480" v2="13260" v3="13261" />
     <triangle v1="8480" v2="13261" v3="8481" />
     <triangle v1="8481" v2="13261" v3="13262" />
     <triangle v1="8481" v2="13262" v3="8482" />
     <triangle v1="8482" v2="13262" v3="8484" />
     <triangle v1="8484" v2="13262" v3="13263" />
     <triangle v1="8484" v2="13263" v3="8485" />
     <triangle v1="8485" v2="13263" v3="13264" />
     <triangle v1="8485" v2="13264" v3="8486" />
     <triangle v1="8486" v2="13264" v3="13265" />
     <triangle v1="8486" v2="13265" v3="8487" />
     <triangle v1="8487" v2="13265" v3="13266" />
     <triangle v1="13266" v2="13265" v3="13267" />
     <triangle v1="13266" v2="13267" v3="13268" />
     <triangle v1="13268" v2="13267" v3="13269" />
     <triangle v1="13268" v2="13269" v3="13270" />
     <triangle v1="13270" v2="13269" v3="13271" />
     <triangle v1="13270" v2="13271" v3="13272" />
     <triangle v1="13272" v2="13271" v3="13273" />
     <triangle v1="13273" v2="13271" v3="13274" />
     <triangle v1="13273" v2="13274" v3="13275" />
     <triangle v1="13275" v2="13274" v3="13276" />
     <triangle v1="13275" v2="13276" v3="13277" />
     <triangle v1="13277" v2="13276" v3="13278" />
     <triangle v1="13277" v2="13278" v3="13279" />
     <triangle v1="13279" v2="13278" v3="13280" />
     <triangle v1="13280" v2="13278" v3="13281" />
     <triangle v1="13280" v2="13281" v3="13282" />
     <triangle v1="13282" v2="13281" v3="13283" />
     <triangle v1="13282" v2="13283" v3="13284" />
     <triangle v1="13284" v2="13283" v3="13285" />
     <triangle v1="13284" v2="13285" v3="13286" />
     <triangle v1="13286" v2="13285" v3="13287" />
     <triangle v1="13287" v2="13285" v3="13288" />
     <triangle v1="13287" v2="13288" v3="13289" />
     <triangle v1="13289" v2="13288" v3="13290" />
     <triangle v1="13289" v2="13290" v3="13291" />
     <triangle v1="13291" v2="13290" v3="13292" />
     <triangle v1="13291" v2="13292" v3="13293" />
     <triangle v1="13293" v2="13292" v3="13294" />
     <triangle v1="13294" v2="13292" v3="13295" />
     <triangle v1="13294" v2="13295" v3="13296" />
     <triangle v1="13296" v2="13295" v3="13297" />
     <triangle v1="13296" v2="13297" v3="13298" />
     <triangle v1="13298" v2="13297" v3="13299" />
     <triangle v1="8487" v2="13266" v3="8483" />
     <triangle v1="8483" v2="13266" v3="13268" />
     <triangle v1="8483" v2="13268" v3="13270" />
     <triangle v1="13270" v2="13272" v3="8483" />
     <triangle v1="8483" v2="13272" v3="8517" />
     <triangle v1="8517" v2="13272" v3="13273" />
     <triangle v1="8517" v2="13273" v3="13275" />
     <triangle v1="13275" v2="13277" v3="8517" />
     <triangle v1="8517" v2="13277" v3="13279" />
     <triangle v1="13279" v2="13280" v3="8517" />
     <triangle v1="8517" v2="13280" v3="13282" />
     <triangle v1="8517" v2="13282" v3="13284" />
     <triangle v1="13284" v2="13286" v3="8517" />
     <triangle v1="8517" v2="13286" v3="8508" />
     <triangle v1="8508" v2="13286" v3="13287" />
     <triangle v1="8508" v2="13287" v3="13289" />
     <triangle v1="13289" v2="13291" v3="8508" />
     <triangle v1="8508" v2="13291" v3="13293" />
     <triangle v1="13293" v2="13294" v3="8508" />
     <triangle v1="8508" v2="13294" v3="13296" />
     <triangle v1="8508" v2="13296" v3="13298" />
     <triangle v1="13298" v2="13299" v3="8508" />
     <triangle v1="8508" v2="13299" v3="13241" />
     <triangle v1="8508" v2="13241" v3="8499" />
     <triangle v1="8499" v2="13241" v3="13243" />
     <triangle v1="8499" v2="13243" v3="13244" />
     <triangle v1="13244" v2="13246" v3="8499" />
     <triangle v1="8499" v2="13246" v3="8497" />
     <triangle v1="11968" v2="11967" v3="13300" />
     <triangle v1="13300" v2="11967" v3="11966" />
     <triangle v1="13300" v2="11966" v3="13301" />
     <triangle v1="13301" v2="11966" v3="11965" />
     <triangle v1="13301" v2="11965" v3="13302" />
     <triangle v1="13302" v2="11965" v3="11964" />
     <triangle v1="13302" v2="11964" v3="13303" />
     <triangle v1="13303" v2="11964" v3="11963" />
     <triangle v1="13303" v2="11963" v3="11962" />
     <triangle v1="13303" v2="11962" v3="13304" />
     <triangle v1="13304" v2="11962" v3="11961" />
     <triangle v1="13304" v2="11961" v3="13305" />
     <triangle v1="13305" v2="11961" v3="11960" />
     <triangle v1="13305" v2="11960" v3="13306" />
     <triangle v1="13306" v2="11960" v3="11959" />
     <triangle v1="13306" v2="11959" v3="13307" />
     <triangle v1="13307" v2="11959" v3="11958" />
     <triangle v1="13307" v2="11958" v3="11957" />
     <triangle v1="13307" v2="11957" v3="13308" />
     <triangle v1="13308" v2="11957" v3="11956" />
     <triangle v1="13308" v2="11956" v3="13309" />
     <triangle v1="13309" v2="11956" v3="11955" />
     <triangle v1="13309" v2="11955" v3="13310" />
     <triangle v1="13310" v2="11955" v3="11954" />
     <triangle v1="13310" v2="11954" v3="13311" />
     <triangle v1="13311" v2="11954" v3="11937" />
     <triangle v1="13311" v2="11937" v3="11938" />
     <triangle v1="11939" v2="13253" v3="11938" />
     <triangle v1="11938" v2="13253" v3="13252" />
     <triangle v1="11938" v2="13252" v3="13311" />
     <triangle v1="13311" v2="13252" v3="13251" />
     <triangle v1="13311" v2="13251" v3="13310" />
     <triangle v1="13310" v2="13251" v3="13250" />
     <triangle v1="13310" v2="13250" v3="13309" />
     <triangle v1="13309" v2="13250" v3="13249" />
     <triangle v1="13309" v2="13249" v3="13248" />
     <triangle v1="13253" v2="11939" v3="13254" />
     <triangle v1="13254" v2="11939" v3="11940" />
     <triangle v1="13254" v2="11940" v3="13255" />
     <triangle v1="13255" v2="11940" v3="13256" />
     <triangle v1="13256" v2="11940" v3="11941" />
     <triangle v1="13256" v2="11941" v3="13257" />
     <triangle v1="13257" v2="11941" v3="11942" />
     <triangle v1="13257" v2="11942" v3="13258" />
     <triangle v1="13258" v2="11942" v3="11943" />
     <triangle v1="13258" v2="11943" v3="13259" />
     <triangle v1="13259" v2="11943" v3="13260" />
     <triangle v1="13260" v2="11943" v3="11944" />
     <triangle v1="13260" v2="11944" v3="13261" />
     <triangle v1="13261" v2="11944" v3="11945" />
     <triangle v1="13261" v2="11945" v3="13262" />
     <triangle v1="13262" v2="11945" v3="11946" />
     <triangle v1="13262" v2="11946" v3="13263" />
     <triangle v1="13263" v2="11946" v3="11947" />
     <triangle v1="13263" v2="11947" v3="13264" />
     <triangle v1="13264" v2="11947" v3="13265" />
     <triangle v1="13265" v2="11947" v3="11948" />
     <triangle v1="13265" v2="11948" v3="13267" />
     <triangle v1="13267" v2="11948" v3="11949" />
     <triangle v1="13267" v2="11949" v3="13269" />
     <triangle v1="13269" v2="11949" v3="11950" />
     <triangle v1="13269" v2="11950" v3="13271" />
     <triangle v1="13271" v2="11950" v3="11951" />
     <triangle v1="13271" v2="11951" v3="13274" />
     <triangle v1="13274" v2="11951" v3="13276" />
     <triangle v1="13276" v2="11951" v3="11952" />
     <triangle v1="13276" v2="11952" v3="13278" />
     <triangle v1="13278" v2="11952" v3="11953" />
     <triangle v1="13278" v2="11953" v3="13281" />
     <triangle v1="13281" v2="11953" v3="11968" />
     <triangle v1="13281" v2="11968" v3="13283" />
     <triangle v1="13283" v2="11968" v3="13300" />
     <triangle v1="13283" v2="13300" v3="13285" />
     <triangle v1="13285" v2="13300" v3="13288" />
     <triangle v1="13288" v2="13300" v3="13301" />
     <triangle v1="13288" v2="13301" v3="13290" />
     <triangle v1="13290" v2="13301" v3="13302" />
     <triangle v1="13290" v2="13302" v3="13292" />
     <triangle v1="13292" v2="13302" v3="13303" />
     <triangle v1="13292" v2="13303" v3="13295" />
     <triangle v1="13295" v2="13303" v3="13304" />
     <triangle v1="13295" v2="13304" v3="13297" />
     <triangle v1="13297" v2="13304" v3="13305" />
     <triangle v1="13297" v2="13305" v3="13299" />
     <triangle v1="13299" v2="13305" v3="13241" />
     <triangle v1="13241" v2="13305" v3="13242" />
     <triangle v1="13242" v2="13305" v3="13306" />
     <triangle v1="13242" v2="13306" v3="13245" />
     <triangle v1="13245" v2="13306" v3="13307" />
     <triangle v1="13245" v2="13307" v3="13247" />
     <triangle v1="13247" v2="13307" v3="13308" />
     <triangle v1="13247" v2="13308" v3="13248" />
     <triangle v1="13248" v2="13308" v3="13309" />
     <triangle v1="13312" v2="13313" v3="13314" />
     <triangle v1="13314" v2="13313" v3="13315" />
     <triangle v1="13314" v2="13315" v3="13316" />
     <triangle v1="13316" v2="13315" v3="13317" />
     <triangle v1="13316" v2="13317" v3="13318" />
     <triangle v1="13318" v2="13317" v3="13319" />
     <triangle v1="13318" v2="13319" v3="13320" />
     <triangle v1="13320" v2="13319" v3="13321" />
     <triangle v1="13320" v2="13321" v3="13322" />
     <triangle v1="13322" v2="13321" v3="13323" />
     <triangle v1="13322" v2="13323" v3="13324" />
     <triangle v1="13324" v2="13323" v3="13325" />
     <triangle v1="13324" v2="13325" v3="13326" />
     <triangle v1="13326" v2="13325" v3="13327" />
     <triangle v1="13315" v2="13313" v3="13328" />
     <triangle v1="13328" v2="13313" v3="13329" />
     <triangle v1="13328" v2="13329" v3="13330" />
     <triangle v1="13328" v2="13330" v3="13331" />
     <triangle v1="13331" v2="13330" v3="13332" />
     <triangle v1="13331" v2="13332" v3="13333" />
     <triangle v1="13333" v2="13332" v3="13334" />
     <triangle v1="13333" v2="13334" v3="13335" />
     <triangle v1="13335" v2="13334" v3="13336" />
     <triangle v1="13335" v2="13336" v3="13337" />
     <triangle v1="13337" v2="13336" v3="13338" />
     <triangle v1="13337" v2="13338" v3="13339" />
     <triangle v1="13339" v2="13338" v3="13340" />
     <triangle v1="13339" v2="13340" v3="13341" />
     <triangle v1="13341" v2="13340" v3="13342" />
     <triangle v1="13341" v2="13342" v3="13343" />
     <triangle v1="13343" v2="13342" v3="13344" />
     <triangle v1="13343" v2="13344" v3="13345" />
     <triangle v1="13345" v2="13344" v3="13346" />
     <triangle v1="13345" v2="13346" v3="13347" />
     <triangle v1="13347" v2="13346" v3="13348" />
     <triangle v1="13347" v2="13348" v3="13349" />
     <triangle v1="13349" v2="13348" v3="13350" />
     <triangle v1="13349" v2="13350" v3="13351" />
     <triangle v1="13351" v2="13350" v3="13352" />
     <triangle v1="13351" v2="13352" v3="13353" />
     <triangle v1="13353" v2="13352" v3="13354" />
     <triangle v1="13353" v2="13354" v3="13355" />
     <triangle v1="13355" v2="13354" v3="13356" />
     <triangle v1="13355" v2="13356" v3="13357" />
     <triangle v1="13357" v2="13312" v3="13355" />
     <triangle v1="13355" v2="13312" v3="13314" />
     <triangle v1="13355" v2="13314" v3="13353" />
     <triangle v1="13353" v2="13314" v3="13316" />
     <triangle v1="13353" v2="13316" v3="13351" />
     <triangle v1="13351" v2="13316" v3="13318" />
     <triangle v1="13351" v2="13318" v3="13349" />
     <triangle v1="13349" v2="13318" v3="13320" />
     <triangle v1="13349" v2="13320" v3="13347" />
     <triangle v1="13347" v2="13320" v3="13322" />
     <triangle v1="13347" v2="13322" v3="13345" />
     <triangle v1="13345" v2="13322" v3="13324" />
     <triangle v1="13345" v2="13324" v3="13343" />
     <triangle v1="13343" v2="13324" v3="13326" />
     <triangle v1="13343" v2="13326" v3="13341" />
     <triangle v1="13341" v2="13326" v3="13327" />
     <triangle v1="13341" v2="13327" v3="13339" />
     <triangle v1="13339" v2="13327" v3="13325" />
     <triangle v1="13339" v2="13325" v3="13337" />
     <triangle v1="13337" v2="13325" v3="13323" />
     <triangle v1="13337" v2="13323" v3="13335" />
     <triangle v1="13335" v2="13323" v3="13321" />
     <triangle v1="13335" v2="13321" v3="13333" />
     <triangle v1="13333" v2="13321" v3="13319" />
     <triangle v1="13333" v2="13319" v3="13331" />
     <triangle v1="13331" v2="13319" v3="13317" />
     <triangle v1="13331" v2="13317" v3="13328" />
     <triangle v1="13328" v2="13317" v3="13315" />
     <triangle v1="13313" v2="13358" v3="13329" />
     <triangle v1="13329" v2="13358" v3="13359" />
     <triangle v1="13329" v2="13359" v3="13360" />
     <triangle v1="13312" v2="13361" v3="13313" />
     <triangle v1="13313" v2="13361" v3="13362" />
     <triangle v1="13313" v2="13362" v3="13363" />
     <triangle v1="13357" v2="13364" v3="13312" />
     <triangle v1="13312" v2="13364" v3="13365" />
     <triangle v1="13312" v2="13365" v3="13366" />
     <triangle v1="13367" v2="13368" v3="13357" />
     <triangle v1="13357" v2="13368" v3="13369" />
     <triangle v1="13357" v2="13369" v3="13364" />
     <triangle v1="13366" v2="13370" v3="13312" />
     <triangle v1="13312" v2="13370" v3="13371" />
     <triangle v1="13312" v2="13371" v3="13372" />
     <triangle v1="13312" v2="13372" v3="13373" />
     <triangle v1="13373" v2="13372" v3="13374" />
     <triangle v1="13373" v2="13374" v3="13375" />
     <triangle v1="13373" v2="13375" v3="13376" />
     <triangle v1="13376" v2="13375" v3="13377" />
     <triangle v1="13376" v2="13377" v3="13378" />
     <triangle v1="13379" v2="13380" v3="13378" />
     <triangle v1="13378" v2="13380" v3="13381" />
     <triangle v1="13378" v2="13381" v3="13382" />
     <triangle v1="13382" v2="13381" v3="13383" />
     <triangle v1="13382" v2="13383" v3="13384" />
     <triangle v1="13385" v2="13386" v3="13384" />
     <triangle v1="13384" v2="13386" v3="13387" />
     <triangle v1="13384" v2="13387" v3="13382" />
     <triangle v1="13382" v2="13387" v3="13388" />
     <triangle v1="13382" v2="13388" v3="13389" />
     <triangle v1="13386" v2="13385" v3="13390" />
     <triangle v1="13390" v2="13385" v3="13391" />
     <triangle v1="13390" v2="13391" v3="13392" />
     <triangle v1="13392" v2="13391" v3="13393" />
     <triangle v1="13392" v2="13393" v3="13394" />
     <triangle v1="13394" v2="13393" v3="13395" />
     <triangle v1="13394" v2="13395" v3="13396" />
     <triangle v1="13396" v2="13395" v3="13397" />
     <triangle v1="13396" v2="13397" v3="13398" />
     <triangle v1="13398" v2="13397" v3="13399" />
     <triangle v1="13398" v2="13399" v3="13400" />
     <triangle v1="13400" v2="13401" v3="13398" />
     <triangle v1="13382" v2="13389" v3="13402" />
     <triangle v1="13402" v2="13389" v3="13403" />
     <triangle v1="13402" v2="13403" v3="13404" />
     <triangle v1="13382" v2="13405" v3="13378" />
     <triangle v1="13378" v2="13405" v3="13406" />
     <triangle v1="13378" v2="13406" v3="13376" />
     <triangle v1="13407" v2="13408" v3="13405" />
     <triangle v1="13405" v2="13408" v3="13409" />
     <triangle v1="13405" v2="13409" v3="13410" />
     <triangle v1="13410" v2="13411" v3="13405" />
     <triangle v1="13405" v2="13411" v3="13412" />
     <triangle v1="13405" v2="13412" v3="13406" />
     <triangle v1="13411" v2="13413" v3="13412" />
     <triangle v1="13412" v2="13413" v3="13414" />
     <triangle v1="13414" v2="13413" v3="13415" />
     <triangle v1="13414" v2="13415" v3="13416" />
     <triangle v1="13416" v2="13417" v3="13414" />
     <triangle v1="13414" v2="13417" v3="13418" />
     <triangle v1="13418" v2="13417" v3="13419" />
     <triangle v1="13418" v2="13419" v3="13420" />
     <triangle v1="13420" v2="13419" v3="13421" />
     <triangle v1="13420" v2="13421" v3="13422" />
     <triangle v1="13422" v2="13423" v3="13420" />
     <triangle v1="13420" v2="13423" v3="13424" />
     <triangle v1="13420" v2="13424" v3="13425" />
     <triangle v1="13420" v2="13425" v3="13426" />
     <triangle v1="13426" v2="13425" v3="13427" />
     <triangle v1="13426" v2="13427" v3="13428" />
     <triangle v1="13428" v2="13429" v3="13426" />
     <triangle v1="13426" v2="13429" v3="13430" />
     <triangle v1="13426" v2="13430" v3="13431" />
     <triangle v1="13431" v2="13430" v3="13432" />
     <triangle v1="13431" v2="13432" v3="13433" />
     <triangle v1="13433" v2="13434" v3="13431" />
     <triangle v1="13431" v2="13434" v3="13435" />
     <triangle v1="13431" v2="13435" v3="13436" />
     <triangle v1="13431" v2="13436" v3="13437" />
     <triangle v1="13437" v2="13436" v3="13438" />
     <triangle v1="13437" v2="13438" v3="13439" />
     <triangle v1="13439" v2="13440" v3="13437" />
     <triangle v1="13437" v2="13440" v3="13441" />
     <triangle v1="13437" v2="13441" v3="13442" />
     <triangle v1="13437" v2="13442" v3="13443" />
     <triangle v1="13443" v2="13442" v3="13444" />
     <triangle v1="13443" v2="13444" v3="13445" />
     <triangle v1="13445" v2="13444" v3="13446" />
     <triangle v1="13445" v2="13446" v3="13447" />
     <triangle v1="13447" v2="13448" v3="13445" />
     <triangle v1="13445" v2="13448" v3="13449" />
     <triangle v1="13449" v2="13448" v3="13450" />
     <triangle v1="13449" v2="13450" v3="13451" />
     <triangle v1="13451" v2="13450" v3="13452" />
     <triangle v1="13451" v2="13452" v3="13453" />
     <triangle v1="13453" v2="13454" v3="13451" />
     <triangle v1="13451" v2="13454" v3="13455" />
     <triangle v1="13456" v2="13457" v3="13451" />
     <triangle v1="13451" v2="13457" v3="13458" />
     <triangle v1="13451" v2="13458" v3="13449" />
     <triangle v1="13459" v2="13460" v3="13456" />
     <triangle v1="13456" v2="13460" v3="13461" />
     <triangle v1="13456" v2="13461" v3="13462" />
     <triangle v1="13463" v2="13464" v3="13459" />
     <triangle v1="13459" v2="13464" v3="13460" />
     <triangle v1="13456" v2="13462" v3="13465" />
     <triangle v1="13465" v2="13462" v3="13466" />
     <triangle v1="13465" v2="13466" v3="13467" />
     <triangle v1="13467" v2="13466" v3="13468" />
     <triangle v1="13467" v2="13468" v3="13469" />
     <triangle v1="13469" v2="13468" v3="13470" />
     <triangle v1="13469" v2="13470" v3="13471" />
     <triangle v1="13471" v2="13470" v3="13472" />
     <triangle v1="13471" v2="13472" v3="13473" />
     <triangle v1="13473" v2="13472" v3="13474" />
     <triangle v1="13473" v2="13474" v3="13475" />
     <triangle v1="13475" v2="13474" v3="13476" />
     <triangle v1="13475" v2="13476" v3="13477" />
     <triangle v1="13477" v2="13476" v3="13478" />
     <triangle v1="13477" v2="13478" v3="13479" />
     <triangle v1="13465" v2="13480" v3="13456" />
     <triangle v1="13456" v2="13480" v3="13481" />
     <triangle v1="13456" v2="13481" v3="13457" />
     <triangle v1="13457" v2="13481" v3="13482" />
     <triangle v1="13457" v2="13482" v3="13483" />
     <triangle v1="13458" v2="13457" v3="13484" />
     <triangle v1="13484" v2="13457" v3="13485" />
     <triangle v1="13484" v2="13485" v3="13486" />
     <triangle v1="13484" v2="13486" v3="13487" />
     <triangle v1="13487" v2="13486" v3="13488" />
     <triangle v1="13487" v2="13488" v3="13489" />
     <triangle v1="13487" v2="13489" v3="13313" />
     <triangle v1="13313" v2="13489" v3="13490" />
     <triangle v1="13313" v2="13490" v3="13491" />
     <triangle v1="13491" v2="13492" v3="13313" />
     <triangle v1="13313" v2="13492" v3="13493" />
     <triangle v1="13313" v2="13493" v3="13358" />
     <triangle v1="13360" v2="13494" v3="13329" />
     <triangle v1="13495" v2="13496" v3="13312" />
     <triangle v1="13312" v2="13496" v3="13497" />
     <triangle v1="13312" v2="13497" v3="13498" />
     <triangle v1="13498" v2="13499" v3="13312" />
     <triangle v1="13312" v2="13499" v3="13500" />
     <triangle v1="13312" v2="13500" v3="13361" />
     <triangle v1="13362" v2="13361" v3="13501" />
     <triangle v1="13501" v2="13361" v3="13502" />
     <triangle v1="13501" v2="13502" v3="13503" />
     <triangle v1="13503" v2="13502" v3="13504" />
     <triangle v1="13503" v2="13504" v3="13505" />
     <triangle v1="13505" v2="13506" v3="13503" />
     <triangle v1="13503" v2="13506" v3="13507" />
     <triangle v1="13503" v2="13507" v3="13508" />
     <triangle v1="13503" v2="13508" v3="13420" />
     <triangle v1="13420" v2="13508" v3="13509" />
     <triangle v1="13420" v2="13509" v3="13510" />
     <triangle v1="13510" v2="13511" v3="13420" />
     <triangle v1="13420" v2="13511" v3="13512" />
     <triangle v1="13420" v2="13512" v3="13418" />
     <triangle v1="13373" v2="13513" v3="13312" />
     <triangle v1="13312" v2="13513" v3="13495" />
     <triangle v1="13514" v2="13515" v3="13313" />
     <triangle v1="13313" v2="13515" v3="13516" />
     <triangle v1="13313" v2="13516" v3="13517" />
     <triangle v1="13517" v2="13487" v3="13313" />
     <triangle v1="13443" v2="13518" v3="13437" />
     <triangle v1="13437" v2="13518" v3="13519" />
     <triangle v1="13437" v2="13519" v3="13520" />
     <triangle v1="13520" v2="13521" v3="13437" />
     <triangle v1="13437" v2="13521" v3="13522" />
     <triangle v1="13437" v2="13522" v3="13523" />
     <triangle v1="13523" v2="13522" v3="13524" />
     <triangle v1="13523" v2="13524" v3="13525" />
     <triangle v1="13525" v2="13526" v3="13523" />
     <triangle v1="13523" v2="13526" v3="13527" />
     <triangle v1="13523" v2="13527" v3="13501" />
     <triangle v1="13363" v2="13528" v3="13313" />
     <triangle v1="13313" v2="13528" v3="13529" />
     <triangle v1="13313" v2="13529" v3="13514" />
     <triangle v1="13503" v2="13523" v3="13501" />
     <triangle v1="13530" v2="13531" v3="13532" />
     <triangle v1="13532" v2="13531" v3="13533" />
     <triangle v1="13533" v2="13531" v3="13534" />
     <triangle v1="13534" v2="13531" v3="13535" />
     <triangle v1="13534" v2="13535" v3="13536" />
     <triangle v1="13536" v2="13535" v3="13537" />
     <triangle v1="13537" v2="13535" v3="13538" />
     <triangle v1="13538" v2="13535" v3="13539" />
     <triangle v1="13539" v2="13535" v3="13540" />
     <triangle v1="13540" v2="13535" v3="13541" />
     <triangle v1="13541" v2="13535" v3="13542" />
     <triangle v1="13541" v2="13542" v3="13543" />
     <triangle v1="13543" v2="13542" v3="13544" />
     <triangle v1="13544" v2="13542" v3="13545" />
     <triangle v1="13545" v2="13542" v3="13546" />
     <triangle v1="13546" v2="13542" v3="13547" />
     <triangle v1="13547" v2="13542" v3="13548" />
     <triangle v1="13548" v2="13542" v3="13549" />
     <triangle v1="13548" v2="13549" v3="13550" />
     <triangle v1="13550" v2="13549" v3="13551" />
     <triangle v1="13551" v2="13549" v3="13552" />
     <triangle v1="13530" v2="13553" v3="13531" />
     <triangle v1="13531" v2="13553" v3="13554" />
     <triangle v1="13531" v2="13554" v3="13555" />
     <triangle v1="13531" v2="13555" v3="13556" />
     <triangle v1="13556" v2="13555" v3="13557" />
     <triangle v1="13556" v2="13557" v3="13558" />
     <triangle v1="13558" v2="13559" v3="13556" />
     <triangle v1="13559" v2="13560" v3="13556" />
     <triangle v1="13556" v2="13560" v3="13561" />
     <triangle v1="13556" v2="13561" v3="13562" />
     <triangle v1="13556" v2="13562" v3="13563" />
     <triangle v1="13563" v2="13562" v3="13564" />
     <triangle v1="13563" v2="13564" v3="13565" />
     <triangle v1="13565" v2="13566" v3="13563" />
     <triangle v1="13566" v2="13567" v3="13563" />
     <triangle v1="13563" v2="13567" v3="13568" />
     <triangle v1="13563" v2="13568" v3="13569" />
     <triangle v1="13563" v2="13569" v3="13549" />
     <triangle v1="13549" v2="13569" v3="13570" />
     <triangle v1="13549" v2="13570" v3="13571" />
     <triangle v1="13571" v2="13552" v3="13549" />
     <triangle v1="13572" v2="13573" v3="13574" />
     <triangle v1="13574" v2="13573" v3="13575" />
     <triangle v1="13574" v2="13575" v3="13576" />
     <triangle v1="13576" v2="13575" v3="13577" />
     <triangle v1="13576" v2="13577" v3="13578" />
     <triangle v1="13578" v2="13577" v3="13548" />
     <triangle v1="13578" v2="13548" v3="13579" />
     <triangle v1="13579" v2="13548" v3="13580" />
     <triangle v1="13579" v2="13580" v3="13581" />
     <triangle v1="13581" v2="13580" v3="13582" />
     <triangle v1="13581" v2="13582" v3="13583" />
     <triangle v1="13573" v2="13572" v3="13584" />
     <triangle v1="13584" v2="13572" v3="13585" />
     <triangle v1="13584" v2="13585" v3="13541" />
     <triangle v1="13541" v2="13585" v3="13586" />
     <triangle v1="13541" v2="13586" v3="13587" />
     <triangle v1="13587" v2="13586" v3="13588" />
     <triangle v1="13587" v2="13588" v3="13589" />
     <triangle v1="13589" v2="13588" v3="13590" />
     <triangle v1="13590" v2="13588" v3="13591" />
     <triangle v1="13590" v2="13591" v3="13592" />
     <triangle v1="13592" v2="13591" v3="13593" />
     <triangle v1="13592" v2="13593" v3="13534" />
     <triangle v1="13534" v2="13593" v3="13594" />
     <triangle v1="13594" v2="13593" v3="13595" />
     <triangle v1="13594" v2="13595" v3="13596" />
     <triangle v1="13596" v2="13595" v3="13597" />
     <triangle v1="13596" v2="13597" v3="13598" />
     <triangle v1="13598" v2="13597" v3="13599" />
     <triangle v1="13599" v2="13597" v3="13600" />
     <triangle v1="13599" v2="13600" v3="13555" />
     <triangle v1="13555" v2="13600" v3="13601" />
     <triangle v1="13555" v2="13601" v3="13602" />
     <triangle v1="13602" v2="13601" v3="13603" />
     <triangle v1="13602" v2="13603" v3="13604" />
     <triangle v1="13604" v2="13603" v3="13605" />
     <triangle v1="13604" v2="13605" v3="13606" />
     <triangle v1="13606" v2="13605" v3="13607" />
     <triangle v1="13606" v2="13607" v3="13608" />
     <triangle v1="13608" v2="13607" v3="13609" />
     <triangle v1="13608" v2="13609" v3="13562" />
     <triangle v1="13562" v2="13609" v3="13610" />
     <triangle v1="13562" v2="13610" v3="13611" />
     <triangle v1="13611" v2="13610" v3="13612" />
     <triangle v1="13611" v2="13612" v3="13613" />
     <triangle v1="13613" v2="13612" v3="13614" />
     <triangle v1="13614" v2="13612" v3="13615" />
     <triangle v1="13614" v2="13615" v3="13616" />
     <triangle v1="13616" v2="13615" v3="13617" />
     <triangle v1="13616" v2="13617" v3="13569" />
     <triangle v1="13569" v2="13617" v3="13618" />
     <triangle v1="13618" v2="13617" v3="13619" />
     <triangle v1="13618" v2="13619" v3="13583" />
     <triangle v1="13583" v2="13619" v3="13581" />
     <triangle v1="13565" v2="13613" v3="13566" />
     <triangle v1="13566" v2="13613" v3="13614" />
     <triangle v1="13566" v2="13614" v3="13567" />
     <triangle v1="13567" v2="13614" v3="13568" />
     <triangle v1="13568" v2="13614" v3="13616" />
     <triangle v1="13568" v2="13616" v3="13569" />
     <triangle v1="13565" v2="13564" v3="13613" />
     <triangle v1="13613" v2="13564" v3="13611" />
     <triangle v1="13611" v2="13564" v3="13562" />
     <triangle v1="13558" v2="13604" v3="13559" />
     <triangle v1="13559" v2="13604" v3="13606" />
     <triangle v1="13559" v2="13606" v3="13560" />
     <triangle v1="13560" v2="13606" v3="13561" />
     <triangle v1="13561" v2="13606" v3="13608" />
     <triangle v1="13561" v2="13608" v3="13562" />
     <triangle v1="13558" v2="13557" v3="13604" />
     <triangle v1="13604" v2="13557" v3="13602" />
     <triangle v1="13602" v2="13557" v3="13555" />
     <triangle v1="13532" v2="13596" v3="13530" />
     <triangle v1="13530" v2="13596" v3="13598" />
     <triangle v1="13530" v2="13598" v3="13553" />
     <triangle v1="13553" v2="13598" v3="13554" />
     <triangle v1="13554" v2="13598" v3="13599" />
     <triangle v1="13554" v2="13599" v3="13555" />
     <triangle v1="13532" v2="13533" v3="13596" />
     <triangle v1="13596" v2="13533" v3="13594" />
     <triangle v1="13594" v2="13533" v3="13534" />
     <triangle v1="13539" v2="13589" v3="13538" />
     <triangle v1="13538" v2="13589" v3="13590" />
     <triangle v1="13538" v2="13590" v3="13537" />
     <triangle v1="13537" v2="13590" v3="13536" />
     <triangle v1="13536" v2="13590" v3="13592" />
     <triangle v1="13536" v2="13592" v3="13534" />
     <triangle v1="13539" v2="13540" v3="13589" />
     <triangle v1="13589" v2="13540" v3="13587" />
     <triangle v1="13587" v2="13540" v3="13541" />
     <triangle v1="13541" v2="13543" v3="13584" />
     <triangle v1="13584" v2="13543" v3="13573" />
     <triangle v1="13573" v2="13543" v3="13544" />
     <triangle v1="13573" v2="13544" v3="13545" />
     <triangle v1="13573" v2="13545" v3="13575" />
     <triangle v1="13575" v2="13545" v3="13546" />
     <triangle v1="13575" v2="13546" v3="13547" />
     <triangle v1="13548" v2="13577" v3="13547" />
     <triangle v1="13547" v2="13577" v3="13575" />
     <triangle v1="13571" v2="13583" v3="13552" />
     <triangle v1="13552" v2="13583" v3="13582" />
     <triangle v1="13552" v2="13582" v3="13551" />
     <triangle v1="13551" v2="13582" v3="13550" />
     <triangle v1="13550" v2="13582" v3="13580" />
     <triangle v1="13550" v2="13580" v3="13548" />
     <triangle v1="13571" v2="13570" v3="13583" />
     <triangle v1="13583" v2="13570" v3="13618" />
     <triangle v1="13618" v2="13570" v3="13569" />
     <triangle v1="13620" v2="13621" v3="13622" />
     <triangle v1="13622" v2="13621" v3="13623" />
     <triangle v1="13622" v2="13623" v3="13624" />
     <triangle v1="13624" v2="13623" v3="13625" />
     <triangle v1="13624" v2="13625" v3="13626" />
     <triangle v1="13621" v2="13620" v3="13627" />
     <triangle v1="13627" v2="13620" v3="13628" />
     <triangle v1="13627" v2="13628" v3="13629" />
     <triangle v1="13629" v2="13628" v3="13630" />
     <triangle v1="13629" v2="13630" v3="13631" />
     <triangle v1="13631" v2="13630" v3="13632" />
     <triangle v1="13631" v2="13632" v3="13633" />
     <triangle v1="13633" v2="13632" v3="13634" />
     <triangle v1="13633" v2="13634" v3="13635" />
     <triangle v1="13635" v2="13634" v3="13636" />
     <triangle v1="13636" v2="13634" v3="13637" />
     <triangle v1="13636" v2="13637" v3="13638" />
     <triangle v1="13638" v2="13637" v3="13639" />
     <triangle v1="13638" v2="13639" v3="13640" />
     <triangle v1="13640" v2="13639" v3="13641" />
     <triangle v1="13640" v2="13641" v3="13642" />
     <triangle v1="13642" v2="13641" v3="13643" />
     <triangle v1="13642" v2="13643" v3="13644" />
     <triangle v1="13644" v2="13643" v3="13645" />
     <triangle v1="13645" v2="13643" v3="13646" />
     <triangle v1="13645" v2="13646" v3="13647" />
     <triangle v1="13647" v2="13646" v3="13648" />
     <triangle v1="13647" v2="13648" v3="13649" />
     <triangle v1="13649" v2="13648" v3="13650" />
     <triangle v1="13650" v2="13648" v3="13651" />
     <triangle v1="13650" v2="13651" v3="13652" />
     <triangle v1="13652" v2="13651" v3="13653" />
     <triangle v1="13652" v2="13653" v3="13654" />
     <triangle v1="13654" v2="13653" v3="13655" />
     <triangle v1="13654" v2="13655" v3="13656" />
     <triangle v1="13656" v2="13655" v3="13657" />
     <triangle v1="13656" v2="13657" v3="13658" />
     <triangle v1="13658" v2="13657" v3="13659" />
     <triangle v1="13658" v2="13659" v3="13660" />
     <triangle v1="13660" v2="13659" v3="13661" />
     <triangle v1="13660" v2="13661" v3="13662" />
     <triangle v1="13662" v2="13661" v3="13663" />
     <triangle v1="13662" v2="13663" v3="13664" />
     <triangle v1="13664" v2="13663" v3="13665" />
     <triangle v1="13664" v2="13665" v3="13666" />
     <triangle v1="13666" v2="13665" v3="13667" />
     <triangle v1="13667" v2="13665" v3="13668" />
     <triangle v1="13667" v2="13668" v3="13669" />
     <triangle v1="13669" v2="13668" v3="13670" />
     <triangle v1="13669" v2="13670" v3="13671" />
     <triangle v1="13671" v2="13670" v3="13672" />
     <triangle v1="13672" v2="13670" v3="13673" />
     <triangle v1="13672" v2="13673" v3="13626" />
     <triangle v1="13626" v2="13673" v3="13624" />
     <triangle v1="13674" v2="13638" v3="13675" />
     <triangle v1="13675" v2="13638" v3="13640" />
     <triangle v1="13675" v2="13640" v3="13676" />
     <triangle v1="13676" v2="13640" v3="13677" />
     <triangle v1="13677" v2="13640" v3="13642" />
     <triangle v1="13677" v2="13642" v3="13644" />
     <triangle v1="13674" v2="13678" v3="13638" />
     <triangle v1="13638" v2="13678" v3="13636" />
     <triangle v1="13636" v2="13678" v3="13635" />
     <triangle v1="13679" v2="13629" v3="13680" />
     <triangle v1="13680" v2="13629" v3="13631" />
     <triangle v1="13680" v2="13631" v3="13681" />
     <triangle v1="13681" v2="13631" v3="13682" />
     <triangle v1="13682" v2="13631" v3="13633" />
     <triangle v1="13682" v2="13633" v3="13635" />
     <triangle v1="13679" v2="13683" v3="13629" />
     <triangle v1="13629" v2="13683" v3="13627" />
     <triangle v1="13627" v2="13683" v3="13621" />
     <triangle v1="13684" v2="13626" v3="13685" />
     <triangle v1="13685" v2="13626" v3="13625" />
     <triangle v1="13685" v2="13625" v3="13686" />
     <triangle v1="13686" v2="13625" v3="13687" />
     <triangle v1="13687" v2="13625" v3="13623" />
     <triangle v1="13687" v2="13623" v3="13621" />
     <triangle v1="13684" v2="13688" v3="13626" />
     <triangle v1="13626" v2="13688" v3="13672" />
     <triangle v1="13672" v2="13688" v3="13671" />
     <triangle v1="13689" v2="13666" v3="13690" />
     <triangle v1="13690" v2="13666" v3="13667" />
     <triangle v1="13690" v2="13667" v3="13691" />
     <triangle v1="13691" v2="13667" v3="13692" />
     <triangle v1="13692" v2="13667" v3="13669" />
     <triangle v1="13692" v2="13669" v3="13671" />
     <triangle v1="13689" v2="13693" v3="13666" />
     <triangle v1="13666" v2="13693" v3="13664" />
     <triangle v1="13664" v2="13693" v3="13662" />
     <triangle v1="13662" v2="13694" v3="13660" />
     <triangle v1="13660" v2="13694" v3="13658" />
     <triangle v1="13658" v2="13694" v3="13695" />
     <triangle v1="13658" v2="13695" v3="13696" />
     <triangle v1="13658" v2="13696" v3="13656" />
     <triangle v1="13656" v2="13696" v3="13697" />
     <triangle v1="13656" v2="13697" v3="13698" />
     <triangle v1="13652" v2="13654" v3="13698" />
     <triangle v1="13698" v2="13654" v3="13656" />
     <triangle v1="13699" v2="13647" v3="13700" />
     <triangle v1="13700" v2="13647" v3="13649" />
     <triangle v1="13700" v2="13649" v3="13701" />
     <triangle v1="13701" v2="13649" v3="13702" />
     <triangle v1="13702" v2="13649" v3="13650" />
     <triangle v1="13702" v2="13650" v3="13652" />
     <triangle v1="13699" v2="13703" v3="13647" />
     <triangle v1="13647" v2="13703" v3="13645" />
     <triangle v1="13645" v2="13703" v3="13644" />
     <triangle v1="13685" v2="13686" v3="13704" />
     <triangle v1="13704" v2="13686" v3="13687" />
     <triangle v1="13704" v2="13687" v3="13621" />
     <triangle v1="13704" v2="13621" v3="13705" />
     <triangle v1="13705" v2="13621" v3="13683" />
     <triangle v1="13705" v2="13683" v3="13679" />
     <triangle v1="13679" v2="13680" v3="13705" />
     <triangle v1="13680" v2="13681" v3="13705" />
     <triangle v1="13705" v2="13681" v3="13682" />
     <triangle v1="13705" v2="13682" v3="13635" />
     <triangle v1="13705" v2="13635" v3="13706" />
     <triangle v1="13706" v2="13635" v3="13678" />
     <triangle v1="13706" v2="13678" v3="13674" />
     <triangle v1="13674" v2="13675" v3="13706" />
     <triangle v1="13675" v2="13676" v3="13706" />
     <triangle v1="13706" v2="13676" v3="13677" />
     <triangle v1="13706" v2="13677" v3="13644" />
     <triangle v1="13706" v2="13644" v3="13707" />
     <triangle v1="13707" v2="13644" v3="13703" />
     <triangle v1="13707" v2="13703" v3="13699" />
     <triangle v1="13699" v2="13700" v3="13707" />
     <triangle v1="13495" v2="13657" v3="13496" />
     <triangle v1="13496" v2="13657" v3="13655" />
     <triangle v1="13496" v2="13655" v3="13497" />
     <triangle v1="13497" v2="13655" v3="13653" />
     <triangle v1="13497" v2="13653" v3="13498" />
     <triangle v1="13498" v2="13653" v3="13651" />
     <triangle v1="13498" v2="13651" v3="13499" />
     <triangle v1="13499" v2="13651" v3="13648" />
     <triangle v1="13499" v2="13648" v3="13500" />
     <triangle v1="13500" v2="13648" v3="13646" />
     <triangle v1="13500" v2="13646" v3="13361" />
     <triangle v1="13361" v2="13646" v3="13643" />
     <triangle v1="13361" v2="13643" v3="13502" />
     <triangle v1="13502" v2="13643" v3="13641" />
     <triangle v1="13502" v2="13641" v3="13504" />
     <triangle v1="13504" v2="13641" v3="13639" />
     <triangle v1="13504" v2="13639" v3="13505" />
     <triangle v1="13505" v2="13639" v3="13637" />
     <triangle v1="13505" v2="13637" v3="13506" />
     <triangle v1="13506" v2="13637" v3="13634" />
     <triangle v1="13506" v2="13634" v3="13507" />
     <triangle v1="13507" v2="13634" v3="13632" />
     <triangle v1="13507" v2="13632" v3="13508" />
     <triangle v1="13508" v2="13632" v3="13630" />
     <triangle v1="13508" v2="13630" v3="13509" />
     <triangle v1="13509" v2="13630" v3="13628" />
     <triangle v1="13509" v2="13628" v3="13510" />
     <triangle v1="13510" v2="13628" v3="13620" />
     <triangle v1="13510" v2="13620" v3="13511" />
     <triangle v1="13511" v2="13620" v3="13622" />
     <triangle v1="13511" v2="13622" v3="13512" />
     <triangle v1="13512" v2="13622" v3="13624" />
     <triangle v1="13512" v2="13624" v3="13418" />
     <triangle v1="13418" v2="13624" v3="13673" />
     <triangle v1="13418" v2="13673" v3="13414" />
     <triangle v1="13414" v2="13673" v3="13670" />
     <triangle v1="13414" v2="13670" v3="13412" />
     <triangle v1="13412" v2="13670" v3="13668" />
     <triangle v1="13412" v2="13668" v3="13406" />
     <triangle v1="13406" v2="13668" v3="13665" />
     <triangle v1="13406" v2="13665" v3="13376" />
     <triangle v1="13376" v2="13665" v3="13663" />
     <triangle v1="13376" v2="13663" v3="13373" />
     <triangle v1="13373" v2="13663" v3="13661" />
     <triangle v1="13373" v2="13661" v3="13513" />
     <triangle v1="13513" v2="13661" v3="13659" />
     <triangle v1="13513" v2="13659" v3="13495" />
     <triangle v1="13495" v2="13659" v3="13657" />
     <triangle v1="13696" v2="13708" v3="13697" />
     <triangle v1="13697" v2="13708" v3="13698" />
     <triangle v1="13698" v2="13708" v3="13652" />
     <triangle v1="13652" v2="13708" v3="13707" />
     <triangle v1="13652" v2="13707" v3="13702" />
     <triangle v1="13702" v2="13707" v3="13701" />
     <triangle v1="13701" v2="13707" v3="13700" />
     <triangle v1="13690" v2="13709" v3="13689" />
     <triangle v1="13689" v2="13709" v3="13693" />
     <triangle v1="13693" v2="13709" v3="13662" />
     <triangle v1="13662" v2="13709" v3="13708" />
     <triangle v1="13662" v2="13708" v3="13694" />
     <triangle v1="13694" v2="13708" v3="13695" />
     <triangle v1="13695" v2="13708" v3="13696" />
     <triangle v1="13685" v2="13704" v3="13684" />
     <triangle v1="13684" v2="13704" v3="13688" />
     <triangle v1="13688" v2="13704" v3="13671" />
     <triangle v1="13671" v2="13704" v3="13709" />
     <triangle v1="13671" v2="13709" v3="13692" />
     <triangle v1="13692" v2="13709" v3="13691" />
     <triangle v1="13691" v2="13709" v3="13690" />
     <triangle v1="13710" v2="13711" v3="13712" />
     <triangle v1="13712" v2="13711" v3="13713" />
     <triangle v1="13712" v2="13713" v3="13714" />
     <triangle v1="13714" v2="13713" v3="13715" />
     <triangle v1="13714" v2="13715" v3="13716" />
     <triangle v1="13716" v2="13715" v3="13717" />
     <triangle v1="13716" v2="13717" v3="13718" />
     <triangle v1="13718" v2="13717" v3="13719" />
     <triangle v1="13718" v2="13719" v3="13720" />
     <triangle v1="13720" v2="13719" v3="13721" />
     <triangle v1="13720" v2="13721" v3="13722" />
     <triangle v1="13722" v2="13721" v3="13723" />
     <triangle v1="13722" v2="13723" v3="13724" />
     <triangle v1="13724" v2="13723" v3="13725" />
     <triangle v1="13724" v2="13725" v3="13726" />
     <triangle v1="13726" v2="13725" v3="13727" />
     <triangle v1="13726" v2="13727" v3="13728" />
     <triangle v1="13728" v2="13727" v3="13729" />
     <triangle v1="13730" v2="13731" v3="13732" />
     <triangle v1="13732" v2="13731" v3="13733" />
     <triangle v1="13732" v2="13733" v3="13734" />
     <triangle v1="13732" v2="13734" v3="13735" />
     <triangle v1="13735" v2="13734" v3="13736" />
     <triangle v1="13735" v2="13736" v3="13737" />
     <triangle v1="13737" v2="13736" v3="13738" />
     <triangle v1="13737" v2="13738" v3="13739" />
     <triangle v1="13737" v2="13739" v3="13740" />
     <triangle v1="13740" v2="13739" v3="13741" />
     <triangle v1="13740" v2="13741" v3="13742" />
     <triangle v1="13742" v2="13741" v3="13743" />
     <triangle v1="13742" v2="13743" v3="13744" />
     <triangle v1="13742" v2="13744" v3="13745" />
     <triangle v1="13745" v2="13744" v3="13746" />
     <triangle v1="13745" v2="13746" v3="13718" />
     <triangle v1="13718" v2="13746" v3="13747" />
     <triangle v1="13718" v2="13747" v3="13716" />
     <triangle v1="13716" v2="13747" v3="13748" />
     <triangle v1="13716" v2="13748" v3="13749" />
     <triangle v1="13716" v2="13749" v3="13714" />
     <triangle v1="13714" v2="13749" v3="13750" />
     <triangle v1="13714" v2="13750" v3="13751" />
     <triangle v1="13714" v2="13751" v3="13712" />
     <triangle v1="13712" v2="13751" v3="13752" />
     <triangle v1="13712" v2="13752" v3="13710" />
     <triangle v1="13710" v2="13752" v3="13753" />
     <triangle v1="13718" v2="13720" v3="13745" />
     <triangle v1="13745" v2="13720" v3="13742" />
     <triangle v1="13720" v2="13722" v3="13742" />
     <triangle v1="13742" v2="13722" v3="13740" />
     <triangle v1="13722" v2="13724" v3="13740" />
     <triangle v1="13740" v2="13724" v3="13737" />
     <triangle v1="13737" v2="13724" v3="13735" />
     <triangle v1="13735" v2="13724" v3="13726" />
     <triangle v1="13735" v2="13726" v3="13732" />
     <triangle v1="13732" v2="13726" v3="13728" />
     <triangle v1="13732" v2="13728" v3="13730" />
     <triangle v1="13754" v2="13755" v3="13756" />
     <triangle v1="13756" v2="13755" v3="13757" />
     <triangle v1="13756" v2="13757" v3="13758" />
     <triangle v1="13758" v2="13757" v3="13759" />
     <triangle v1="13758" v2="13759" v3="13760" />
     <triangle v1="13760" v2="13759" v3="13761" />
     <triangle v1="13760" v2="13761" v3="13762" />
     <triangle v1="13762" v2="13761" v3="13763" />
     <triangle v1="13762" v2="13763" v3="13764" />
     <triangle v1="13764" v2="13763" v3="13765" />
     <triangle v1="13765" v2="13763" v3="13766" />
     <triangle v1="13765" v2="13766" v3="13767" />
     <triangle v1="13767" v2="13766" v3="13768" />
     <triangle v1="13767" v2="13768" v3="13769" />
     <triangle v1="13769" v2="13768" v3="13770" />
     <triangle v1="13769" v2="13770" v3="13771" />
     <triangle v1="13757" v2="13772" v3="13759" />
     <triangle v1="13759" v2="13772" v3="13761" />
     <triangle v1="13731" v2="13773" v3="13772" />
     <triangle v1="13772" v2="13773" v3="13774" />
     <triangle v1="13772" v2="13774" v3="13761" />
     <triangle v1="13761" v2="13774" v3="13763" />
     <triangle v1="13730" v2="13775" v3="13731" />
     <triangle v1="13731" v2="13775" v3="13770" />
     <triangle v1="13731" v2="13770" v3="13768" />
     <triangle v1="13730" v2="13728" v3="13775" />
     <triangle v1="13764" v2="13776" v3="13762" />
     <triangle v1="13762" v2="13776" v3="13777" />
     <triangle v1="13762" v2="13777" v3="13760" />
     <triangle v1="13760" v2="13777" v3="13778" />
     <triangle v1="13760" v2="13778" v3="13758" />
     <triangle v1="13758" v2="13778" v3="13779" />
     <triangle v1="13758" v2="13779" v3="13756" />
     <triangle v1="13756" v2="13779" v3="13754" />
     <triangle v1="13776" v2="13780" v3="13777" />
     <triangle v1="13777" v2="13780" v3="13781" />
     <triangle v1="13777" v2="13781" v3="13778" />
     <triangle v1="13778" v2="13781" v3="13782" />
     <triangle v1="13778" v2="13782" v3="13779" />
     <triangle v1="13779" v2="13782" v3="13754" />
     <triangle v1="13768" v2="13766" v3="13773" />
     <triangle v1="13773" v2="13766" v3="13774" />
     <triangle v1="13766" v2="13763" v3="13774" />
     <triangle v1="13731" v2="13768" v3="13773" />
     <triangle v1="13775" v2="13728" v3="13783" />
     <triangle v1="13783" v2="13728" v3="13729" />
     <triangle v1="13783" v2="13729" v3="13784" />
     <triangle v1="13784" v2="13729" v3="13785" />
     <triangle v1="13785" v2="13729" v3="13786" />
     <triangle v1="13787" v2="13788" v3="13783" />
     <triangle v1="13783" v2="13788" v3="13771" />
     <triangle v1="13783" v2="13771" v3="13770" />
     <triangle v1="13787" v2="13789" v3="13788" />
     <triangle v1="13770" v2="13775" v3="13783" />
     <triangle v1="13542" v2="13786" v3="13549" />
     <triangle v1="13549" v2="13786" v3="13729" />
     <triangle v1="13549" v2="13729" v3="13563" />
     <triangle v1="13563" v2="13729" v3="13727" />
     <triangle v1="13563" v2="13727" v3="13725" />
     <triangle v1="13535" v2="13790" v3="13542" />
     <triangle v1="13542" v2="13790" v3="13791" />
     <triangle v1="13542" v2="13791" v3="13786" />
     <triangle v1="13786" v2="13791" v3="13792" />
     <triangle v1="13792" v2="13791" v3="13793" />
     <triangle v1="13531" v2="13707" v3="13535" />
     <triangle v1="13535" v2="13707" v3="13794" />
     <triangle v1="13535" v2="13794" v3="13790" />
     <triangle v1="13556" v2="13711" v3="13531" />
     <triangle v1="13531" v2="13711" v3="13706" />
     <triangle v1="13531" v2="13706" v3="13707" />
     <triangle v1="13563" v2="13719" v3="13556" />
     <triangle v1="13556" v2="13719" v3="13717" />
     <triangle v1="13556" v2="13717" v3="13715" />
     <triangle v1="13709" v2="13795" v3="13708" />
     <triangle v1="13708" v2="13795" v3="13796" />
     <triangle v1="13708" v2="13796" v3="13794" />
     <triangle v1="13794" v2="13796" v3="13797" />
     <triangle v1="13794" v2="13797" v3="13798" />
     <triangle v1="13798" v2="13797" v3="13799" />
     <triangle v1="13799" v2="13797" v3="13800" />
     <triangle v1="13800" v2="13797" v3="13801" />
     <triangle v1="13801" v2="13797" v3="13802" />
     <triangle v1="13802" v2="13797" v3="13803" />
     <triangle v1="13803" v2="13797" v3="13804" />
     <triangle v1="13795" v2="13709" v3="13805" />
     <triangle v1="13805" v2="13709" v3="13704" />
     <triangle v1="13805" v2="13704" v3="13806" />
     <triangle v1="13806" v2="13704" v3="13807" />
     <triangle v1="13807" v2="13704" v3="13808" />
     <triangle v1="13808" v2="13704" v3="13809" />
     <triangle v1="13809" v2="13704" v3="13810" />
     <triangle v1="13810" v2="13704" v3="13705" />
     <triangle v1="13810" v2="13705" v3="13811" />
     <triangle v1="13811" v2="13705" v3="13812" />
     <triangle v1="13812" v2="13705" v3="13813" />
     <triangle v1="13813" v2="13705" v3="13814" />
     <triangle v1="13814" v2="13705" v3="13706" />
     <triangle v1="13814" v2="13706" v3="13711" />
     <triangle v1="13707" v2="13708" v3="13794" />
     <triangle v1="13725" v2="13723" v3="13563" />
     <triangle v1="13563" v2="13723" v3="13721" />
     <triangle v1="13563" v2="13721" v3="13719" />
     <triangle v1="13715" v2="13713" v3="13556" />
     <triangle v1="13556" v2="13713" v3="13711" />
     <triangle v1="13795" v2="13815" v3="13796" />
     <triangle v1="13796" v2="13815" v3="13816" />
     <triangle v1="13817" v2="13818" v3="13796" />
     <triangle v1="13796" v2="13818" v3="13819" />
     <triangle v1="13796" v2="13819" v3="13797" />
     <triangle v1="13791" v2="13790" v3="13820" />
     <triangle v1="13820" v2="13790" v3="13821" />
     <triangle v1="13820" v2="13821" v3="13822" />
     <triangle v1="13822" v2="13823" v3="13820" />
     <triangle v1="13820" v2="13823" v3="13824" />
     <triangle v1="13820" v2="13824" v3="13825" />
     <triangle v1="13825" v2="13826" v3="13820" />
     <triangle v1="13820" v2="13826" v3="13827" />
     <triangle v1="13820" v2="13828" v3="13791" />
     <triangle v1="13791" v2="13828" v3="13829" />
     <triangle v1="13791" v2="13829" v3="13830" />
     <triangle v1="13831" v2="13832" v3="13833" />
     <triangle v1="13833" v2="13832" v3="13834" />
     <triangle v1="13833" v2="13834" v3="13835" />
     <triangle v1="13835" v2="13834" v3="13836" />
     <triangle v1="13835" v2="13836" v3="13837" />
     <triangle v1="13837" v2="13836" v3="13838" />
     <triangle v1="13837" v2="13838" v3="13839" />
     <triangle v1="13839" v2="13838" v3="13840" />
     <triangle v1="13839" v2="13840" v3="13841" />
     <triangle v1="13841" v2="13840" v3="13842" />
     <triangle v1="13841" v2="13842" v3="13843" />
     <triangle v1="13843" v2="13842" v3="13844" />
     <triangle v1="13843" v2="13844" v3="13845" />
     <triangle v1="13845" v2="13844" v3="13846" />
     <triangle v1="13845" v2="13846" v3="13847" />
     <triangle v1="13847" v2="13846" v3="13848" />
     <triangle v1="13847" v2="13848" v3="13849" />
     <triangle v1="13849" v2="13848" v3="13850" />
     <triangle v1="13849" v2="13850" v3="13851" />
     <triangle v1="13851" v2="13850" v3="13852" />
     <triangle v1="13851" v2="13852" v3="13853" />
     <triangle v1="13853" v2="13852" v3="13854" />
     <triangle v1="13853" v2="13854" v3="13855" />
     <triangle v1="13855" v2="13854" v3="13856" />
     <triangle v1="13855" v2="13856" v3="13857" />
     <triangle v1="13857" v2="13856" v3="13858" />
     <triangle v1="13857" v2="13858" v3="13859" />
     <triangle v1="13859" v2="13858" v3="13860" />
     <triangle v1="13859" v2="13860" v3="13861" />
     <triangle v1="13861" v2="13860" v3="13862" />
     <triangle v1="13861" v2="13862" v3="13863" />
     <triangle v1="13863" v2="13862" v3="13864" />
     <triangle v1="13863" v2="13864" v3="13865" />
     <triangle v1="13865" v2="13864" v3="13866" />
     <triangle v1="13865" v2="13866" v3="13867" />
     <triangle v1="13867" v2="13866" v3="13868" />
     <triangle v1="13867" v2="13868" v3="13869" />
     <triangle v1="13869" v2="13868" v3="13870" />
     <triangle v1="13869" v2="13870" v3="13871" />
     <triangle v1="13871" v2="13870" v3="13872" />
     <triangle v1="13871" v2="13872" v3="13873" />
     <triangle v1="13873" v2="13872" v3="13874" />
     <triangle v1="13873" v2="13874" v3="13875" />
     <triangle v1="13875" v2="13874" v3="13876" />
     <triangle v1="13875" v2="13876" v3="13877" />
     <triangle v1="13877" v2="13876" v3="13878" />
     <triangle v1="13877" v2="13878" v3="13789" />
     <triangle v1="13832" v2="13879" v3="13834" />
     <triangle v1="13834" v2="13879" v3="13880" />
     <triangle v1="13834" v2="13880" v3="13881" />
     <triangle v1="13881" v2="13880" v3="13882" />
     <triangle v1="13881" v2="13882" v3="13883" />
     <triangle v1="13881" v2="13883" v3="13884" />
     <triangle v1="13884" v2="13883" v3="13885" />
     <triangle v1="13884" v2="13885" v3="13886" />
     <triangle v1="13886" v2="13885" v3="13887" />
     <triangle v1="13886" v2="13887" v3="13888" />
     <triangle v1="13888" v2="13887" v3="13889" />
     <triangle v1="13888" v2="13889" v3="13890" />
     <triangle v1="13890" v2="13889" v3="13891" />
     <triangle v1="13890" v2="13891" v3="13892" />
     <triangle v1="13892" v2="13891" v3="13893" />
     <triangle v1="13892" v2="13893" v3="13894" />
     <triangle v1="13894" v2="13893" v3="13895" />
     <triangle v1="13894" v2="13895" v3="13896" />
     <triangle v1="13896" v2="13895" v3="13897" />
     <triangle v1="13896" v2="13897" v3="13898" />
     <triangle v1="13898" v2="13897" v3="13899" />
     <triangle v1="13898" v2="13899" v3="13900" />
     <triangle v1="13900" v2="13899" v3="13901" />
     <triangle v1="13900" v2="13901" v3="13902" />
     <triangle v1="13902" v2="13901" v3="13862" />
     <triangle v1="13902" v2="13862" v3="13860" />
     <triangle v1="13887" v2="13903" v3="13889" />
     <triangle v1="13889" v2="13903" v3="13904" />
     <triangle v1="13889" v2="13904" v3="13891" />
     <triangle v1="13891" v2="13904" v3="13905" />
     <triangle v1="13891" v2="13905" v3="13893" />
     <triangle v1="13893" v2="13905" v3="13906" />
     <triangle v1="13893" v2="13906" v3="13895" />
     <triangle v1="13895" v2="13906" v3="13907" />
     <triangle v1="13895" v2="13907" v3="13897" />
     <triangle v1="13897" v2="13907" v3="13908" />
     <triangle v1="13897" v2="13908" v3="13899" />
     <triangle v1="13899" v2="13908" v3="13909" />
     <triangle v1="13899" v2="13909" v3="13901" />
     <triangle v1="13901" v2="13909" v3="13864" />
     <triangle v1="13901" v2="13864" v3="13862" />
     <triangle v1="13910" v2="13911" v3="13903" />
     <triangle v1="13903" v2="13911" v3="13912" />
     <triangle v1="13903" v2="13912" v3="13904" />
     <triangle v1="13904" v2="13912" v3="13905" />
     <triangle v1="13878" v2="13913" v3="13910" />
     <triangle v1="13910" v2="13913" v3="13914" />
     <triangle v1="13910" v2="13914" v3="13911" />
     <triangle v1="13911" v2="13914" v3="13915" />
     <triangle v1="13911" v2="13915" v3="13916" />
     <triangle v1="13916" v2="13915" v3="13917" />
     <triangle v1="13916" v2="13917" v3="13906" />
     <triangle v1="13906" v2="13917" v3="13907" />
     <triangle v1="13877" v2="13789" v3="13918" />
     <triangle v1="13918" v2="13789" v3="13919" />
     <triangle v1="13918" v2="13919" v3="13920" />
     <triangle v1="13920" v2="13919" v3="13921" />
     <triangle v1="13920" v2="13921" v3="13922" />
     <triangle v1="13923" v2="13924" v3="13922" />
     <triangle v1="13922" v2="13924" v3="13925" />
     <triangle v1="13922" v2="13925" v3="13920" />
     <triangle v1="13920" v2="13925" v3="13875" />
     <triangle v1="13920" v2="13875" v3="13877" />
     <triangle v1="13924" v2="13923" v3="13926" />
     <triangle v1="13926" v2="13923" v3="13927" />
     <triangle v1="13926" v2="13927" v3="13928" />
     <triangle v1="13929" v2="13930" v3="13928" />
     <triangle v1="13928" v2="13930" v3="13931" />
     <triangle v1="13928" v2="13931" v3="13926" />
     <triangle v1="13926" v2="13931" v3="13869" />
     <triangle v1="13926" v2="13869" v3="13871" />
     <triangle v1="13930" v2="13929" v3="13932" />
     <triangle v1="13932" v2="13929" v3="13933" />
     <triangle v1="13932" v2="13933" v3="13934" />
     <triangle v1="13934" v2="13933" v3="13935" />
     <triangle v1="13934" v2="13935" v3="13936" />
     <triangle v1="13936" v2="13935" v3="13937" />
     <triangle v1="13936" v2="13937" v3="13938" />
     <triangle v1="13936" v2="13938" v3="13859" />
     <triangle v1="13859" v2="13938" v3="13857" />
     <triangle v1="13853" v2="13939" v3="13851" />
     <triangle v1="13851" v2="13939" v3="13940" />
     <triangle v1="13851" v2="13940" v3="13849" />
     <triangle v1="13849" v2="13940" v3="13941" />
     <triangle v1="13849" v2="13941" v3="13847" />
     <triangle v1="13847" v2="13941" v3="13942" />
     <triangle v1="13847" v2="13942" v3="13845" />
     <triangle v1="13845" v2="13942" v3="13943" />
     <triangle v1="13845" v2="13943" v3="13843" />
     <triangle v1="13843" v2="13943" v3="13944" />
     <triangle v1="13843" v2="13944" v3="13841" />
     <triangle v1="13841" v2="13944" v3="13945" />
     <triangle v1="13841" v2="13945" v3="13839" />
     <triangle v1="13839" v2="13945" v3="13946" />
     <triangle v1="13839" v2="13946" v3="13837" />
     <triangle v1="13837" v2="13946" v3="13947" />
     <triangle v1="13837" v2="13947" v3="13835" />
     <triangle v1="13835" v2="13947" v3="13948" />
     <triangle v1="13835" v2="13948" v3="13833" />
     <triangle v1="13940" v2="13939" v3="13949" />
     <triangle v1="13949" v2="13939" v3="13950" />
     <triangle v1="13949" v2="13950" v3="13951" />
     <triangle v1="13951" v2="13950" v3="13952" />
     <triangle v1="13951" v2="13952" v3="13953" />
     <triangle v1="13953" v2="13952" v3="13954" />
     <triangle v1="13953" v2="13954" v3="13955" />
     <triangle v1="13955" v2="13954" v3="13956" />
     <triangle v1="13955" v2="13956" v3="13957" />
     <triangle v1="13957" v2="13956" v3="13958" />
     <triangle v1="13957" v2="13958" v3="13959" />
     <triangle v1="13959" v2="13958" v3="13960" />
     <triangle v1="13959" v2="13960" v3="13961" />
     <triangle v1="13961" v2="13960" v3="13962" />
     <triangle v1="13961" v2="13962" v3="13963" />
     <triangle v1="13963" v2="13962" v3="13964" />
     <triangle v1="13963" v2="13964" v3="13965" />
     <triangle v1="13965" v2="13964" v3="13948" />
     <triangle v1="13965" v2="13948" v3="13947" />
     <triangle v1="13952" v2="13966" v3="13954" />
     <triangle v1="13954" v2="13966" v3="13967" />
     <triangle v1="13954" v2="13967" v3="13956" />
     <triangle v1="13956" v2="13967" v3="13968" />
     <triangle v1="13956" v2="13968" v3="13958" />
     <triangle v1="13958" v2="13968" v3="13969" />
     <triangle v1="13958" v2="13969" v3="13960" />
     <triangle v1="13960" v2="13969" v3="13970" />
     <triangle v1="13960" v2="13970" v3="13962" />
     <triangle v1="13966" v2="13971" v3="13967" />
     <triangle v1="13967" v2="13971" v3="13972" />
     <triangle v1="13967" v2="13972" v3="13968" />
     <triangle v1="13968" v2="13972" v3="13973" />
     <triangle v1="13968" v2="13973" v3="13969" />
     <triangle v1="13969" v2="13973" v3="13974" />
     <triangle v1="13969" v2="13974" v3="13970" />
     <triangle v1="13971" v2="13975" v3="13972" />
     <triangle v1="13972" v2="13975" v3="13976" />
     <triangle v1="13972" v2="13976" v3="13973" />
     <triangle v1="13973" v2="13976" v3="13974" />
     <triangle v1="13975" v2="13977" v3="13976" />
     <triangle v1="13976" v2="13977" v3="13974" />
     <triangle v1="13913" v2="13878" v3="13978" />
     <triangle v1="13978" v2="13878" v3="13876" />
     <triangle v1="13978" v2="13876" v3="13874" />
     <triangle v1="13920" v2="13877" v3="13918" />
     <triangle v1="13947" v2="13946" v3="13965" />
     <triangle v1="13965" v2="13946" v3="13979" />
     <triangle v1="13965" v2="13979" v3="13963" />
     <triangle v1="13963" v2="13979" v3="13980" />
     <triangle v1="13963" v2="13980" v3="13961" />
     <triangle v1="13961" v2="13980" v3="13959" />
     <triangle v1="13834" v2="13881" v3="13836" />
     <triangle v1="13836" v2="13881" v3="13981" />
     <triangle v1="13836" v2="13981" v3="13838" />
     <triangle v1="13838" v2="13981" v3="13982" />
     <triangle v1="13838" v2="13982" v3="13840" />
     <triangle v1="13840" v2="13982" v3="13983" />
     <triangle v1="13840" v2="13983" v3="13842" />
     <triangle v1="13842" v2="13983" v3="13984" />
     <triangle v1="13842" v2="13984" v3="13844" />
     <triangle v1="13844" v2="13984" v3="13985" />
     <triangle v1="13844" v2="13985" v3="13846" />
     <triangle v1="13846" v2="13985" v3="13986" />
     <triangle v1="13846" v2="13986" v3="13848" />
     <triangle v1="13848" v2="13986" v3="13987" />
     <triangle v1="13848" v2="13987" v3="13850" />
     <triangle v1="13850" v2="13987" v3="13988" />
     <triangle v1="13850" v2="13988" v3="13852" />
     <triangle v1="13852" v2="13988" v3="13854" />
     <triangle v1="13946" v2="13945" v3="13979" />
     <triangle v1="13979" v2="13945" v3="13989" />
     <triangle v1="13979" v2="13989" v3="13980" />
     <triangle v1="13980" v2="13989" v3="13990" />
     <triangle v1="13980" v2="13990" v3="13959" />
     <triangle v1="13959" v2="13990" v3="13957" />
     <triangle v1="13881" v2="13884" v3="13981" />
     <triangle v1="13981" v2="13884" v3="13991" />
     <triangle v1="13981" v2="13991" v3="13982" />
     <triangle v1="13982" v2="13991" v3="13992" />
     <triangle v1="13982" v2="13992" v3="13983" />
     <triangle v1="13983" v2="13992" v3="13993" />
     <triangle v1="13983" v2="13993" v3="13984" />
     <triangle v1="13984" v2="13993" v3="13994" />
     <triangle v1="13984" v2="13994" v3="13985" />
     <triangle v1="13985" v2="13994" v3="13995" />
     <triangle v1="13985" v2="13995" v3="13986" />
     <triangle v1="13986" v2="13995" v3="13996" />
     <triangle v1="13986" v2="13996" v3="13987" />
     <triangle v1="13987" v2="13996" v3="13997" />
     <triangle v1="13987" v2="13997" v3="13988" />
     <triangle v1="13988" v2="13997" v3="13998" />
     <triangle v1="13988" v2="13998" v3="13854" />
     <triangle v1="13854" v2="13998" v3="13856" />
     <triangle v1="13945" v2="13944" v3="13989" />
     <triangle v1="13989" v2="13944" v3="13999" />
     <triangle v1="13989" v2="13999" v3="13990" />
     <triangle v1="13990" v2="13999" v3="14000" />
     <triangle v1="13990" v2="14000" v3="13957" />
     <triangle v1="13957" v2="14000" v3="13955" />
     <triangle v1="13884" v2="13886" v3="13991" />
     <triangle v1="13991" v2="13886" v3="14001" />
     <triangle v1="13991" v2="14001" v3="13992" />
     <triangle v1="13992" v2="14001" v3="14002" />
     <triangle v1="13992" v2="14002" v3="13993" />
     <triangle v1="13993" v2="14002" v3="14003" />
     <triangle v1="13993" v2="14003" v3="13994" />
     <triangle v1="13994" v2="14003" v3="14004" />
     <triangle v1="13994" v2="14004" v3="13995" />
     <triangle v1="13995" v2="14004" v3="14005" />
     <triangle v1="13995" v2="14005" v3="13996" />
     <triangle v1="13996" v2="14005" v3="14006" />
     <triangle v1="13996" v2="14006" v3="13997" />
     <triangle v1="13997" v2="14006" v3="14007" />
     <triangle v1="13997" v2="14007" v3="13998" />
     <triangle v1="13998" v2="14007" v3="14008" />
     <triangle v1="13998" v2="14008" v3="13856" />
     <triangle v1="13856" v2="14008" v3="13858" />
     <triangle v1="13944" v2="13943" v3="13999" />
     <triangle v1="13999" v2="13943" v3="14009" />
     <triangle v1="13999" v2="14009" v3="14000" />
     <triangle v1="14000" v2="14009" v3="14010" />
     <triangle v1="14000" v2="14010" v3="13955" />
     <triangle v1="13955" v2="14010" v3="13953" />
     <triangle v1="13888" v2="13890" v3="14001" />
     <triangle v1="14001" v2="13890" v3="14002" />
     <triangle v1="14003" v2="14002" v3="13892" />
     <triangle v1="13892" v2="14002" v3="13890" />
     <triangle v1="14009" v2="13943" v3="13942" />
     <triangle v1="14010" v2="14009" v3="14011" />
     <triangle v1="14011" v2="14009" v3="13942" />
     <triangle v1="14011" v2="13942" v3="13941" />
     <triangle v1="13953" v2="14010" v3="13951" />
     <triangle v1="13951" v2="14010" v3="14011" />
     <triangle v1="13951" v2="14011" v3="13949" />
     <triangle v1="13949" v2="14011" v3="13941" />
     <triangle v1="13949" v2="13941" v3="13940" />
     <triangle v1="13886" v2="13888" v3="14001" />
     <triangle v1="13911" v2="13916" v3="13912" />
     <triangle v1="13912" v2="13916" v3="13905" />
     <triangle v1="14003" v2="13892" v3="13894" />
     <triangle v1="13916" v2="13906" v3="13905" />
     <triangle v1="14003" v2="13894" v3="14004" />
     <triangle v1="14004" v2="13894" v3="13896" />
     <triangle v1="14004" v2="13896" v3="14005" />
     <triangle v1="14005" v2="13896" v3="13898" />
     <triangle v1="14005" v2="13898" v3="14006" />
     <triangle v1="14006" v2="13898" v3="13900" />
     <triangle v1="14006" v2="13900" v3="14007" />
     <triangle v1="14007" v2="13900" v3="13902" />
     <triangle v1="14007" v2="13902" v3="14008" />
     <triangle v1="14008" v2="13902" v3="13860" />
     <triangle v1="14008" v2="13860" v3="13858" />
     <triangle v1="13915" v2="13914" v3="14012" />
     <triangle v1="14012" v2="13914" v3="13913" />
     <triangle v1="14012" v2="13913" v3="14013" />
     <triangle v1="14013" v2="13913" v3="13978" />
     <triangle v1="14013" v2="13978" v3="13874" />
     <triangle v1="13917" v2="13915" v3="14014" />
     <triangle v1="14014" v2="13915" v3="14012" />
     <triangle v1="14014" v2="14012" v3="14015" />
     <triangle v1="14015" v2="14012" v3="14013" />
     <triangle v1="14015" v2="14013" v3="13872" />
     <triangle v1="13872" v2="14013" v3="13874" />
     <triangle v1="13907" v2="13917" v3="14016" />
     <triangle v1="14016" v2="13917" v3="14014" />
     <triangle v1="14016" v2="14014" v3="14017" />
     <triangle v1="14017" v2="14014" v3="14015" />
     <triangle v1="14017" v2="14015" v3="13870" />
     <triangle v1="13870" v2="14015" v3="13872" />
     <triangle v1="13870" v2="13868" v3="14017" />
     <triangle v1="14017" v2="13868" v3="14018" />
     <triangle v1="14017" v2="14018" v3="14016" />
     <triangle v1="14016" v2="14018" v3="13908" />
     <triangle v1="14016" v2="13908" v3="13907" />
     <triangle v1="13868" v2="13866" v3="14018" />
     <triangle v1="14018" v2="13866" v3="13909" />
     <triangle v1="14018" v2="13909" v3="13908" />
     <triangle v1="13866" v2="13864" v3="13909" />
     <triangle v1="13859" v2="13861" v3="13936" />
     <triangle v1="13936" v2="13861" v3="13934" />
     <triangle v1="13861" v2="13863" v3="13934" />
     <triangle v1="13934" v2="13863" v3="13932" />
     <triangle v1="13863" v2="13865" v3="13932" />
     <triangle v1="13932" v2="13865" v3="13930" />
     <triangle v1="13865" v2="13867" v3="13930" />
     <triangle v1="13930" v2="13867" v3="13931" />
     <triangle v1="13867" v2="13869" v3="13931" />
     <triangle v1="13926" v2="13871" v3="13924" />
     <triangle v1="13924" v2="13871" v3="13873" />
     <triangle v1="13924" v2="13873" v3="13925" />
     <triangle v1="13925" v2="13873" v3="13875" />
     <triangle v1="14019" v2="13820" v3="13921" />
     <triangle v1="13921" v2="13820" v3="13827" />
     <triangle v1="13921" v2="13827" v3="13922" />
     <triangle v1="13922" v2="13827" v3="13826" />
     <triangle v1="13922" v2="13826" v3="13923" />
     <triangle v1="13923" v2="13826" v3="13825" />
     <triangle v1="13923" v2="13825" v3="13927" />
     <triangle v1="13927" v2="13825" v3="13824" />
     <triangle v1="13927" v2="13824" v3="13928" />
     <triangle v1="13928" v2="13824" v3="13823" />
     <triangle v1="13928" v2="13823" v3="13929" />
     <triangle v1="13929" v2="13823" v3="13822" />
     <triangle v1="13929" v2="13822" v3="13933" />
     <triangle v1="13933" v2="13822" v3="13821" />
     <triangle v1="13933" v2="13821" v3="13935" />
     <triangle v1="13935" v2="13821" v3="13790" />
     <triangle v1="13935" v2="13790" v3="13937" />
     <triangle v1="13921" v2="13919" v3="14019" />
     <triangle v1="14019" v2="13919" v3="14020" />
     <triangle v1="14020" v2="13919" v3="13789" />
     <triangle v1="14020" v2="13789" v3="13787" />
     <triangle v1="13977" v2="14021" v3="13974" />
     <triangle v1="13974" v2="14021" v3="14022" />
     <triangle v1="13974" v2="14022" v3="13970" />
     <triangle v1="13970" v2="14022" v3="14023" />
     <triangle v1="13970" v2="14023" v3="13962" />
     <triangle v1="13962" v2="14023" v3="14024" />
     <triangle v1="13962" v2="14024" v3="13964" />
     <triangle v1="13964" v2="14024" v3="14025" />
     <triangle v1="13964" v2="14025" v3="13948" />
     <triangle v1="13948" v2="14025" v3="14026" />
     <triangle v1="13948" v2="14026" v3="13833" />
     <triangle v1="13833" v2="14026" v3="14027" />
     <triangle v1="13833" v2="14027" v3="13831" />
     <triangle v1="13831" v2="14027" v3="14028" />
     <triangle v1="14029" v2="14030" v3="14031" />
     <triangle v1="14031" v2="14030" v3="14032" />
     <triangle v1="14031" v2="14032" v3="14033" />
     <triangle v1="14033" v2="14032" v3="14034" />
     <triangle v1="14033" v2="14034" v3="14035" />
     <triangle v1="14035" v2="14034" v3="14036" />
     <triangle v1="14035" v2="14036" v3="14037" />
     <triangle v1="14037" v2="14036" v3="14038" />
     <triangle v1="14037" v2="14038" v3="14039" />
     <triangle v1="14039" v2="14038" v3="14040" />
     <triangle v1="14039" v2="14040" v3="14041" />
     <triangle v1="14041" v2="14040" v3="13789" />
     <triangle v1="14041" v2="13789" v3="14042" />
     <triangle v1="14042" v2="13789" v3="14043" />
     <triangle v1="14042" v2="14043" v3="14044" />
     <triangle v1="14044" v2="14043" v3="14045" />
     <triangle v1="14044" v2="14045" v3="14046" />
     <triangle v1="14046" v2="14045" v3="14047" />
     <triangle v1="14046" v2="14047" v3="14048" />
     <triangle v1="14048" v2="14047" v3="14049" />
     <triangle v1="14048" v2="14049" v3="14050" />
     <triangle v1="14050" v2="14049" v3="14051" />
     <triangle v1="14050" v2="14051" v3="13832" />
     <triangle v1="13832" v2="14051" v3="13879" />
     <triangle v1="13879" v2="14051" v3="13880" />
     <triangle v1="13880" v2="14051" v3="13882" />
     <triangle v1="13882" v2="14051" v3="13883" />
     <triangle v1="13883" v2="14051" v3="13885" />
     <triangle v1="13885" v2="14051" v3="14049" />
     <triangle v1="13885" v2="14049" v3="13887" />
     <triangle v1="13887" v2="14049" v3="14047" />
     <triangle v1="13887" v2="14047" v3="13903" />
     <triangle v1="13903" v2="14047" v3="13910" />
     <triangle v1="13910" v2="14047" v3="14045" />
     <triangle v1="13910" v2="14045" v3="13878" />
     <triangle v1="13878" v2="14045" v3="14043" />
     <triangle v1="13878" v2="14043" v3="13789" />
     <triangle v1="14030" v2="14029" v3="14052" />
     <triangle v1="14052" v2="14029" v3="14053" />
     <triangle v1="14052" v2="14053" v3="14054" />
     <triangle v1="14054" v2="14053" v3="14055" />
     <triangle v1="14054" v2="14055" v3="14056" />
     <triangle v1="14056" v2="14055" v3="14057" />
     <triangle v1="14056" v2="14057" v3="14058" />
     <triangle v1="14058" v2="14057" v3="14059" />
     <triangle v1="14058" v2="14059" v3="13788" />
     <triangle v1="13789" v2="14060" v3="13788" />
     <triangle v1="13788" v2="14060" v3="14061" />
     <triangle v1="13788" v2="14061" v3="14062" />
     <triangle v1="14062" v2="14061" v3="14063" />
     <triangle v1="14062" v2="14063" v3="14064" />
     <triangle v1="14064" v2="14063" v3="14065" />
     <triangle v1="14064" v2="14065" v3="14054" />
     <triangle v1="14054" v2="14065" v3="14052" />
     <triangle v1="13831" v2="14031" v3="13832" />
     <triangle v1="13832" v2="14031" v3="14066" />
     <triangle v1="13832" v2="14066" v3="14067" />
     <triangle v1="14067" v2="14066" v3="14068" />
     <triangle v1="14067" v2="14068" v3="14069" />
     <triangle v1="14069" v2="14068" v3="14070" />
     <triangle v1="14069" v2="14070" v3="14046" />
     <triangle v1="14046" v2="14070" v3="14044" />
     <triangle v1="14032" v2="14030" v3="14071" />
     <triangle v1="14071" v2="14030" v3="14052" />
     <triangle v1="14071" v2="14052" v3="14065" />
     <triangle v1="14066" v2="14031" v3="14072" />
     <triangle v1="14072" v2="14031" v3="14033" />
     <triangle v1="14072" v2="14033" v3="14035" />
     <triangle v1="14066" v2="14072" v3="14073" />
     <triangle v1="14073" v2="14072" v3="14035" />
     <triangle v1="14073" v2="14035" v3="14037" />
     <triangle v1="14050" v2="13832" v3="14074" />
     <triangle v1="14074" v2="13832" v3="14067" />
     <triangle v1="14074" v2="14067" v3="14069" />
     <triangle v1="14048" v2="14050" v3="14074" />
     <triangle v1="14048" v2="14074" v3="14069" />
     <triangle v1="14032" v2="14071" v3="14034" />
     <triangle v1="14034" v2="14071" v3="14075" />
     <triangle v1="14034" v2="14075" v3="14036" />
     <triangle v1="14036" v2="14075" v3="14076" />
     <triangle v1="14036" v2="14076" v3="14038" />
     <triangle v1="14038" v2="14076" v3="14060" />
     <triangle v1="14038" v2="14060" v3="14040" />
     <triangle v1="14040" v2="14060" v3="13789" />
     <triangle v1="14075" v2="14071" v3="14065" />
     <triangle v1="14066" v2="14073" v3="14068" />
     <triangle v1="14068" v2="14073" v3="14077" />
     <triangle v1="14068" v2="14077" v3="14070" />
     <triangle v1="14070" v2="14077" v3="14078" />
     <triangle v1="14070" v2="14078" v3="14044" />
     <triangle v1="14044" v2="14078" v3="14042" />
     <triangle v1="14077" v2="14073" v3="14037" />
     <triangle v1="14046" v2="14048" v3="14069" />
     <triangle v1="14064" v2="14054" v3="14056" />
     <triangle v1="14076" v2="14075" v3="14063" />
     <triangle v1="14063" v2="14075" v3="14065" />
     <triangle v1="14078" v2="14077" v3="14039" />
     <triangle v1="14039" v2="14077" v3="14037" />
     <triangle v1="14064" v2="14056" v3="14079" />
     <triangle v1="14079" v2="14056" v3="14058" />
     <triangle v1="14079" v2="14058" v3="13788" />
     <triangle v1="14060" v2="14076" v3="14061" />
     <triangle v1="14061" v2="14076" v3="14063" />
     <triangle v1="14042" v2="14078" v3="14041" />
     <triangle v1="14041" v2="14078" v3="14039" />
     <triangle v1="13788" v2="14062" v3="14079" />
     <triangle v1="14079" v2="14062" v3="14064" />
     <triangle v1="13771" v2="13788" v3="13769" />
     <triangle v1="13769" v2="13788" v3="14080" />
     <triangle v1="13769" v2="14080" v3="13767" />
     <triangle v1="13767" v2="14080" v3="14081" />
     <triangle v1="13767" v2="14081" v3="13765" />
     <triangle v1="13765" v2="14081" v3="14082" />
     <triangle v1="13765" v2="14082" v3="13764" />
     <triangle v1="13764" v2="14082" v3="14083" />
     <triangle v1="13764" v2="14083" v3="13776" />
     <triangle v1="13776" v2="14083" v3="14084" />
     <triangle v1="13776" v2="14084" v3="13780" />
     <triangle v1="13780" v2="14084" v3="14085" />
     <triangle v1="14085" v2="14084" v3="14086" />
     <triangle v1="14086" v2="14084" v3="14087" />
     <triangle v1="14086" v2="14087" v3="14088" />
     <triangle v1="14088" v2="14087" v3="14029" />
     <triangle v1="14088" v2="14029" v3="14031" />
     <triangle v1="14084" v2="14083" v3="14087" />
     <triangle v1="14087" v2="14083" v3="14089" />
     <triangle v1="14087" v2="14089" v3="14029" />
     <triangle v1="14029" v2="14089" v3="14053" />
     <triangle v1="14053" v2="14089" v3="14090" />
     <triangle v1="14053" v2="14090" v3="14055" />
     <triangle v1="14055" v2="14090" v3="14091" />
     <triangle v1="14055" v2="14091" v3="14057" />
     <triangle v1="14057" v2="14091" v3="14092" />
     <triangle v1="14057" v2="14092" v3="14059" />
     <triangle v1="14059" v2="14092" v3="13788" />
     <triangle v1="13788" v2="14092" v3="14080" />
     <triangle v1="14080" v2="14092" v3="14091" />
     <triangle v1="14080" v2="14091" v3="14081" />
     <triangle v1="14081" v2="14091" v3="14090" />
     <triangle v1="14081" v2="14090" v3="14082" />
     <triangle v1="14082" v2="14090" v3="14089" />
     <triangle v1="14082" v2="14089" v3="14083" />
     <triangle v1="14093" v2="14094" v3="14095" />
     <triangle v1="14095" v2="14094" v3="14096" />
     <triangle v1="14096" v2="14094" v3="14022" />
     <triangle v1="14096" v2="14022" v3="14021" />
     <triangle v1="14094" v2="14097" v3="14022" />
     <triangle v1="14022" v2="14097" v3="14023" />
     <triangle v1="14023" v2="14097" v3="14098" />
     <triangle v1="14023" v2="14098" v3="14024" />
     <triangle v1="14024" v2="14098" v3="14099" />
     <triangle v1="14024" v2="14099" v3="14025" />
     <triangle v1="14025" v2="14099" v3="14100" />
     <triangle v1="14025" v2="14100" v3="14026" />
     <triangle v1="14026" v2="14100" v3="14101" />
     <triangle v1="14026" v2="14101" v3="14027" />
     <triangle v1="14027" v2="14101" v3="14102" />
     <triangle v1="14027" v2="14102" v3="14028" />
     <triangle v1="14094" v2="14093" v3="14103" />
     <triangle v1="14103" v2="14093" v3="14104" />
     <triangle v1="14103" v2="14104" v3="14105" />
     <triangle v1="14103" v2="14105" v3="14106" />
     <triangle v1="14106" v2="14105" v3="14107" />
     <triangle v1="14106" v2="14107" v3="14108" />
     <triangle v1="14108" v2="14107" v3="14109" />
     <triangle v1="14108" v2="14109" v3="14110" />
     <triangle v1="14110" v2="14109" v3="14111" />
     <triangle v1="14110" v2="14111" v3="14112" />
     <triangle v1="14112" v2="14111" v3="14113" />
     <triangle v1="14112" v2="14113" v3="14114" />
     <triangle v1="14112" v2="14114" v3="14115" />
     <triangle v1="14115" v2="14114" v3="14116" />
     <triangle v1="14115" v2="14116" v3="14117" />
     <triangle v1="14117" v2="14116" v3="14118" />
     <triangle v1="14117" v2="14118" v3="14119" />
     <triangle v1="14119" v2="14118" v3="14120" />
     <triangle v1="14119" v2="14120" v3="14121" />
     <triangle v1="14121" v2="14120" v3="14122" />
     <triangle v1="14121" v2="14122" v3="14123" />
     <triangle v1="14123" v2="14122" v3="14124" />
     <triangle v1="14123" v2="14124" v3="14125" />
     <triangle v1="14125" v2="14124" v3="14126" />
     <triangle v1="14125" v2="14126" v3="14127" />
     <triangle v1="14127" v2="14126" v3="14128" />
     <triangle v1="14127" v2="14128" v3="14129" />
     <triangle v1="14129" v2="14128" v3="14130" />
     <triangle v1="14129" v2="14130" v3="14131" />
     <triangle v1="14131" v2="14130" v3="14132" />
     <triangle v1="14131" v2="14132" v3="14133" />
     <triangle v1="14133" v2="14132" v3="14134" />
     <triangle v1="14133" v2="14134" v3="14135" />
     <triangle v1="14135" v2="14134" v3="14136" />
     <triangle v1="14135" v2="14136" v3="14137" />
     <triangle v1="14137" v2="14136" v3="14138" />
     <triangle v1="14137" v2="14138" v3="14139" />
     <triangle v1="14139" v2="14138" v3="14140" />
     <triangle v1="14139" v2="14140" v3="14141" />
     <triangle v1="14141" v2="14140" v3="14142" />
     <triangle v1="14141" v2="14142" v3="14143" />
     <triangle v1="14143" v2="14142" v3="14144" />
     <triangle v1="14143" v2="14144" v3="14145" />
     <triangle v1="14145" v2="14144" v3="14146" />
     <triangle v1="14145" v2="14146" v3="14147" />
     <triangle v1="14147" v2="14146" v3="14148" />
     <triangle v1="14147" v2="14148" v3="14149" />
     <triangle v1="14149" v2="14148" v3="14150" />
     <triangle v1="14149" v2="14150" v3="14151" />
     <triangle v1="14151" v2="14150" v3="14152" />
     <triangle v1="14151" v2="14152" v3="14153" />
     <triangle v1="14153" v2="14152" v3="14154" />
     <triangle v1="14153" v2="14154" v3="14155" />
     <triangle v1="14155" v2="14154" v3="14156" />
     <triangle v1="14155" v2="14156" v3="14157" />
     <triangle v1="14157" v2="14156" v3="14158" />
     <triangle v1="14157" v2="14158" v3="14159" />
     <triangle v1="14159" v2="14158" v3="14160" />
     <triangle v1="14159" v2="14160" v3="14161" />
     <triangle v1="14161" v2="14160" v3="14162" />
     <triangle v1="14161" v2="14162" v3="14163" />
     <triangle v1="14163" v2="14162" v3="14164" />
     <triangle v1="14163" v2="14164" v3="14165" />
     <triangle v1="14165" v2="14164" v3="14166" />
     <triangle v1="14165" v2="14166" v3="14167" />
     <triangle v1="14167" v2="14166" v3="14168" />
     <triangle v1="14167" v2="14168" v3="14169" />
     <triangle v1="14169" v2="14168" v3="14170" />
     <triangle v1="14169" v2="14170" v3="14171" />
     <triangle v1="14171" v2="14170" v3="14172" />
     <triangle v1="14171" v2="14172" v3="14173" />
     <triangle v1="14116" v2="14174" v3="14118" />
     <triangle v1="14118" v2="14174" v3="14175" />
     <triangle v1="14118" v2="14175" v3="14176" />
     <triangle v1="14176" v2="14175" v3="14177" />
     <triangle v1="14176" v2="14177" v3="14178" />
     <triangle v1="14178" v2="14177" v3="14179" />
     <triangle v1="14178" v2="14179" v3="14180" />
     <triangle v1="14180" v2="14179" v3="14181" />
     <triangle v1="14180" v2="14181" v3="14182" />
     <triangle v1="14182" v2="14181" v3="14183" />
     <triangle v1="14182" v2="14183" v3="14184" />
     <triangle v1="14184" v2="14183" v3="14185" />
     <triangle v1="14184" v2="14185" v3="14186" />
     <triangle v1="14186" v2="14185" v3="14187" />
     <triangle v1="14186" v2="14187" v3="14188" />
     <triangle v1="14188" v2="14187" v3="14172" />
     <triangle v1="14188" v2="14172" v3="14170" />
     <triangle v1="14171" v2="14173" v3="14189" />
     <triangle v1="14189" v2="14173" v3="14190" />
     <triangle v1="14189" v2="14190" v3="14191" />
     <triangle v1="14191" v2="14190" v3="14192" />
     <triangle v1="14193" v2="14194" v3="14195" />
     <triangle v1="14195" v2="14194" v3="14196" />
     <triangle v1="14195" v2="14196" v3="14192" />
     <triangle v1="14153" v2="14197" v3="14193" />
     <triangle v1="14193" v2="14197" v3="14155" />
     <triangle v1="14193" v2="14155" v3="14198" />
     <triangle v1="14198" v2="14155" v3="14157" />
     <triangle v1="14198" v2="14157" v3="14199" />
     <triangle v1="14199" v2="14157" v3="14159" />
     <triangle v1="14199" v2="14159" v3="14200" />
     <triangle v1="14200" v2="14159" v3="14161" />
     <triangle v1="14200" v2="14161" v3="14201" />
     <triangle v1="14201" v2="14161" v3="14163" />
     <triangle v1="14201" v2="14163" v3="14202" />
     <triangle v1="14202" v2="14163" v3="14165" />
     <triangle v1="14202" v2="14165" v3="14203" />
     <triangle v1="14203" v2="14165" v3="14167" />
     <triangle v1="14203" v2="14167" v3="14204" />
     <triangle v1="14204" v2="14167" v3="14169" />
     <triangle v1="14204" v2="14169" v3="14205" />
     <triangle v1="14205" v2="14169" v3="14171" />
     <triangle v1="14205" v2="14171" v3="14189" />
     <triangle v1="14151" v2="14206" v3="14149" />
     <triangle v1="14149" v2="14206" v3="14147" />
     <triangle v1="14206" v2="14207" v3="14147" />
     <triangle v1="14147" v2="14207" v3="14145" />
     <triangle v1="14145" v2="14207" v3="14143" />
     <triangle v1="14143" v2="14207" v3="14208" />
     <triangle v1="14143" v2="14208" v3="14141" />
     <triangle v1="14141" v2="14208" v3="14139" />
     <triangle v1="14137" v2="14102" v3="14135" />
     <triangle v1="14135" v2="14102" v3="14209" />
     <triangle v1="14135" v2="14209" v3="14133" />
     <triangle v1="14133" v2="14209" v3="14210" />
     <triangle v1="14133" v2="14210" v3="14131" />
     <triangle v1="14131" v2="14210" v3="14211" />
     <triangle v1="14131" v2="14211" v3="14129" />
     <triangle v1="14129" v2="14211" v3="14212" />
     <triangle v1="14129" v2="14212" v3="14127" />
     <triangle v1="14127" v2="14212" v3="14213" />
     <triangle v1="14127" v2="14213" v3="14125" />
     <triangle v1="14125" v2="14213" v3="14214" />
     <triangle v1="14125" v2="14214" v3="14123" />
     <triangle v1="14123" v2="14214" v3="14215" />
     <triangle v1="14123" v2="14215" v3="14121" />
     <triangle v1="14121" v2="14215" v3="14216" />
     <triangle v1="14121" v2="14216" v3="14119" />
     <triangle v1="14119" v2="14216" v3="14217" />
     <triangle v1="14119" v2="14217" v3="14117" />
     <triangle v1="14117" v2="14217" v3="14115" />
     <triangle v1="14101" v2="14218" v3="14102" />
     <triangle v1="14102" v2="14218" v3="14219" />
     <triangle v1="14102" v2="14219" v3="14220" />
     <triangle v1="14220" v2="14219" v3="14221" />
     <triangle v1="14220" v2="14221" v3="14222" />
     <triangle v1="14222" v2="14221" v3="14223" />
     <triangle v1="14222" v2="14223" v3="14224" />
     <triangle v1="14224" v2="14223" v3="14225" />
     <triangle v1="14224" v2="14225" v3="14226" />
     <triangle v1="14226" v2="14225" v3="14227" />
     <triangle v1="14226" v2="14227" v3="14228" />
     <triangle v1="14228" v2="14227" v3="14229" />
     <triangle v1="14228" v2="14229" v3="14230" />
     <triangle v1="14230" v2="14229" v3="14231" />
     <triangle v1="14230" v2="14231" v3="14232" />
     <triangle v1="14232" v2="14231" v3="14233" />
     <triangle v1="14232" v2="14233" v3="14234" />
     <triangle v1="14234" v2="14233" v3="14235" />
     <triangle v1="14234" v2="14235" v3="14236" />
     <triangle v1="14236" v2="14235" v3="14106" />
     <triangle v1="14236" v2="14106" v3="14108" />
     <triangle v1="14100" v2="14237" v3="14101" />
     <triangle v1="14101" v2="14237" v3="14238" />
     <triangle v1="14101" v2="14238" v3="14218" />
     <triangle v1="14218" v2="14238" v3="14219" />
     <triangle v1="14237" v2="14100" v3="14239" />
     <triangle v1="14239" v2="14100" v3="14099" />
     <triangle v1="14239" v2="14099" v3="14240" />
     <triangle v1="14240" v2="14099" v3="14227" />
     <triangle v1="14240" v2="14227" v3="14225" />
     <triangle v1="14098" v2="14241" v3="14099" />
     <triangle v1="14099" v2="14241" v3="14229" />
     <triangle v1="14099" v2="14229" v3="14227" />
     <triangle v1="14241" v2="14098" v3="14242" />
     <triangle v1="14242" v2="14098" v3="14097" />
     <triangle v1="14242" v2="14097" v3="14243" />
     <triangle v1="14243" v2="14097" v3="14244" />
     <triangle v1="14243" v2="14244" v3="14233" />
     <triangle v1="14233" v2="14244" v3="14235" />
     <triangle v1="14097" v2="14094" v3="14244" />
     <triangle v1="14244" v2="14094" v3="14103" />
     <triangle v1="14244" v2="14103" v3="14235" />
     <triangle v1="14235" v2="14103" v3="14106" />
     <triangle v1="14102" v2="14245" v3="14246" />
     <triangle v1="14246" v2="14245" v3="14247" />
     <triangle v1="14246" v2="14247" v3="14248" />
     <triangle v1="14248" v2="14247" v3="14249" />
     <triangle v1="14248" v2="14249" v3="14250" />
     <triangle v1="14250" v2="14249" v3="14251" />
     <triangle v1="14250" v2="14251" v3="14252" />
     <triangle v1="14252" v2="14251" v3="14253" />
     <triangle v1="14252" v2="14253" v3="14254" />
     <triangle v1="14254" v2="14253" v3="14255" />
     <triangle v1="14254" v2="14255" v3="14256" />
     <triangle v1="14256" v2="14255" v3="14257" />
     <triangle v1="14256" v2="14257" v3="14258" />
     <triangle v1="14258" v2="14257" v3="14259" />
     <triangle v1="14258" v2="14259" v3="14260" />
     <triangle v1="14260" v2="14259" v3="14261" />
     <triangle v1="14260" v2="14261" v3="14262" />
     <triangle v1="14262" v2="14261" v3="14110" />
     <triangle v1="14262" v2="14110" v3="14112" />
     <triangle v1="14102" v2="14246" v3="14209" />
     <triangle v1="14209" v2="14246" v3="14248" />
     <triangle v1="14209" v2="14248" v3="14210" />
     <triangle v1="14210" v2="14248" v3="14250" />
     <triangle v1="14210" v2="14250" v3="14211" />
     <triangle v1="14211" v2="14250" v3="14252" />
     <triangle v1="14211" v2="14252" v3="14212" />
     <triangle v1="14212" v2="14252" v3="14254" />
     <triangle v1="14212" v2="14254" v3="14213" />
     <triangle v1="14213" v2="14254" v3="14256" />
     <triangle v1="14213" v2="14256" v3="14214" />
     <triangle v1="14214" v2="14256" v3="14258" />
     <triangle v1="14214" v2="14258" v3="14215" />
     <triangle v1="14215" v2="14258" v3="14260" />
     <triangle v1="14215" v2="14260" v3="14216" />
     <triangle v1="14216" v2="14260" v3="14262" />
     <triangle v1="14216" v2="14262" v3="14217" />
     <triangle v1="14217" v2="14262" v3="14112" />
     <triangle v1="14217" v2="14112" v3="14115" />
     <triangle v1="14229" v2="14241" v3="14242" />
     <triangle v1="14233" v2="14231" v3="14243" />
     <triangle v1="14243" v2="14231" v3="14242" />
     <triangle v1="14231" v2="14229" v3="14242" />
     <triangle v1="14240" v2="14225" v3="14239" />
     <triangle v1="14239" v2="14225" v3="14223" />
     <triangle v1="14239" v2="14223" v3="14237" />
     <triangle v1="14237" v2="14223" v3="14221" />
     <triangle v1="14237" v2="14221" v3="14238" />
     <triangle v1="14238" v2="14221" v3="14219" />
     <triangle v1="14245" v2="14102" v3="14220" />
     <triangle v1="14110" v2="14261" v3="14108" />
     <triangle v1="14108" v2="14261" v3="14236" />
     <triangle v1="14261" v2="14259" v3="14236" />
     <triangle v1="14236" v2="14259" v3="14234" />
     <triangle v1="14259" v2="14257" v3="14234" />
     <triangle v1="14234" v2="14257" v3="14232" />
     <triangle v1="14257" v2="14255" v3="14232" />
     <triangle v1="14232" v2="14255" v3="14230" />
     <triangle v1="14255" v2="14253" v3="14230" />
     <triangle v1="14230" v2="14253" v3="14228" />
     <triangle v1="14253" v2="14251" v3="14228" />
     <triangle v1="14228" v2="14251" v3="14226" />
     <triangle v1="14251" v2="14249" v3="14226" />
     <triangle v1="14226" v2="14249" v3="14224" />
     <triangle v1="14245" v2="14220" v3="14222" />
     <triangle v1="14249" v2="14247" v3="14224" />
     <triangle v1="14224" v2="14247" v3="14222" />
     <triangle v1="14247" v2="14245" v3="14222" />
     <triangle v1="14120" v2="14118" v3="14263" />
     <triangle v1="14263" v2="14118" v3="14176" />
     <triangle v1="14263" v2="14176" v3="14178" />
     <triangle v1="14122" v2="14120" v3="14264" />
     <triangle v1="14264" v2="14120" v3="14263" />
     <triangle v1="14264" v2="14263" v3="14265" />
     <triangle v1="14265" v2="14263" v3="14178" />
     <triangle v1="14265" v2="14178" v3="14180" />
     <triangle v1="14124" v2="14122" v3="14266" />
     <triangle v1="14266" v2="14122" v3="14264" />
     <triangle v1="14266" v2="14264" v3="14267" />
     <triangle v1="14267" v2="14264" v3="14265" />
     <triangle v1="14267" v2="14265" v3="14268" />
     <triangle v1="14268" v2="14265" v3="14180" />
     <triangle v1="14268" v2="14180" v3="14269" />
     <triangle v1="14269" v2="14180" v3="14182" />
     <triangle v1="14269" v2="14182" v3="14270" />
     <triangle v1="14270" v2="14182" v3="14184" />
     <triangle v1="14270" v2="14184" v3="14271" />
     <triangle v1="14271" v2="14184" v3="14186" />
     <triangle v1="14271" v2="14186" v3="14272" />
     <triangle v1="14272" v2="14186" v3="14188" />
     <triangle v1="14272" v2="14188" v3="14168" />
     <triangle v1="14168" v2="14188" v3="14170" />
     <triangle v1="14126" v2="14124" v3="14273" />
     <triangle v1="14273" v2="14124" v3="14266" />
     <triangle v1="14273" v2="14266" v3="14274" />
     <triangle v1="14274" v2="14266" v3="14267" />
     <triangle v1="14274" v2="14267" v3="14275" />
     <triangle v1="14275" v2="14267" v3="14268" />
     <triangle v1="14275" v2="14268" v3="14276" />
     <triangle v1="14276" v2="14268" v3="14269" />
     <triangle v1="14276" v2="14269" v3="14277" />
     <triangle v1="14277" v2="14269" v3="14270" />
     <triangle v1="14277" v2="14270" v3="14278" />
     <triangle v1="14278" v2="14270" v3="14271" />
     <triangle v1="14278" v2="14271" v3="14279" />
     <triangle v1="14279" v2="14271" v3="14272" />
     <triangle v1="14279" v2="14272" v3="14166" />
     <triangle v1="14166" v2="14272" v3="14168" />
     <triangle v1="14128" v2="14126" v3="14280" />
     <triangle v1="14280" v2="14126" v3="14273" />
     <triangle v1="14280" v2="14273" v3="14281" />
     <triangle v1="14281" v2="14273" v3="14274" />
     <triangle v1="14281" v2="14274" v3="14282" />
     <triangle v1="14282" v2="14274" v3="14275" />
     <triangle v1="14282" v2="14275" v3="14283" />
     <triangle v1="14283" v2="14275" v3="14276" />
     <triangle v1="14283" v2="14276" v3="14284" />
     <triangle v1="14284" v2="14276" v3="14277" />
     <triangle v1="14284" v2="14277" v3="14285" />
     <triangle v1="14285" v2="14277" v3="14278" />
     <triangle v1="14285" v2="14278" v3="14286" />
     <triangle v1="14286" v2="14278" v3="14279" />
     <triangle v1="14286" v2="14279" v3="14164" />
     <triangle v1="14164" v2="14279" v3="14166" />
     <triangle v1="14130" v2="14128" v3="14287" />
     <triangle v1="14287" v2="14128" v3="14280" />
     <triangle v1="14287" v2="14280" v3="14288" />
     <triangle v1="14288" v2="14280" v3="14281" />
     <triangle v1="14288" v2="14281" v3="14289" />
     <triangle v1="14289" v2="14281" v3="14282" />
     <triangle v1="14289" v2="14282" v3="14290" />
     <triangle v1="14290" v2="14282" v3="14283" />
     <triangle v1="14290" v2="14283" v3="14291" />
     <triangle v1="14291" v2="14283" v3="14284" />
     <triangle v1="14291" v2="14284" v3="14292" />
     <triangle v1="14292" v2="14284" v3="14285" />
     <triangle v1="14292" v2="14285" v3="14293" />
     <triangle v1="14293" v2="14285" v3="14286" />
     <triangle v1="14293" v2="14286" v3="14162" />
     <triangle v1="14162" v2="14286" v3="14164" />
     <triangle v1="14132" v2="14130" v3="14294" />
     <triangle v1="14294" v2="14130" v3="14287" />
     <triangle v1="14294" v2="14287" v3="14295" />
     <triangle v1="14295" v2="14287" v3="14288" />
     <triangle v1="14295" v2="14288" v3="14296" />
     <triangle v1="14296" v2="14288" v3="14289" />
     <triangle v1="14296" v2="14289" v3="14297" />
     <triangle v1="14297" v2="14289" v3="14290" />
     <triangle v1="14297" v2="14290" v3="14298" />
     <triangle v1="14298" v2="14290" v3="14291" />
     <triangle v1="14298" v2="14291" v3="14299" />
     <triangle v1="14299" v2="14291" v3="14292" />
     <triangle v1="14299" v2="14292" v3="14300" />
     <triangle v1="14300" v2="14292" v3="14293" />
     <triangle v1="14300" v2="14293" v3="14160" />
     <triangle v1="14160" v2="14293" v3="14162" />
     <triangle v1="14138" v2="14136" v3="14134" />
     <triangle v1="14134" v2="14132" v3="14301" />
     <triangle v1="14301" v2="14132" v3="14294" />
     <triangle v1="14301" v2="14294" v3="14302" />
     <triangle v1="14302" v2="14294" v3="14295" />
     <triangle v1="14302" v2="14295" v3="14303" />
     <triangle v1="14303" v2="14295" v3="14296" />
     <triangle v1="14303" v2="14296" v3="14304" />
     <triangle v1="14304" v2="14296" v3="14297" />
     <triangle v1="14304" v2="14297" v3="14305" />
     <triangle v1="14305" v2="14297" v3="14298" />
     <triangle v1="14305" v2="14298" v3="14306" />
     <triangle v1="14306" v2="14298" v3="14299" />
     <triangle v1="14306" v2="14299" v3="14307" />
     <triangle v1="14307" v2="14299" v3="14300" />
     <triangle v1="14307" v2="14300" v3="14158" />
     <triangle v1="14158" v2="14300" v3="14160" />
     <triangle v1="14134" v2="14301" v3="14138" />
     <triangle v1="14138" v2="14301" v3="14308" />
     <triangle v1="14138" v2="14308" v3="14140" />
     <triangle v1="14140" v2="14308" v3="14142" />
     <triangle v1="14308" v2="14301" v3="14302" />
     <triangle v1="14308" v2="14302" v3="14309" />
     <triangle v1="14309" v2="14302" v3="14303" />
     <triangle v1="14309" v2="14303" v3="14310" />
     <triangle v1="14310" v2="14303" v3="14304" />
     <triangle v1="14310" v2="14304" v3="14311" />
     <triangle v1="14311" v2="14304" v3="14305" />
     <triangle v1="14311" v2="14305" v3="14312" />
     <triangle v1="14312" v2="14305" v3="14306" />
     <triangle v1="14312" v2="14306" v3="14313" />
     <triangle v1="14313" v2="14306" v3="14307" />
     <triangle v1="14313" v2="14307" v3="14156" />
     <triangle v1="14156" v2="14307" v3="14158" />
     <triangle v1="14310" v2="14144" v3="14309" />
     <triangle v1="14309" v2="14144" v3="14142" />
     <triangle v1="14309" v2="14142" v3="14308" />
     <triangle v1="14144" v2="14310" v3="14146" />
     <triangle v1="14146" v2="14310" v3="14311" />
     <triangle v1="14146" v2="14311" v3="14148" />
     <triangle v1="14148" v2="14311" v3="14312" />
     <triangle v1="14148" v2="14312" v3="14150" />
     <triangle v1="14150" v2="14312" v3="14313" />
     <triangle v1="14150" v2="14313" v3="14154" />
     <triangle v1="14154" v2="14313" v3="14156" />
     <triangle v1="14152" v2="14150" v3="14154" />
     <triangle v1="14192" v2="14314" v3="14189" />
     <triangle v1="14189" v2="14314" v3="14205" />
     <triangle v1="14192" v2="14315" v3="14205" />
     <triangle v1="14205" v2="14315" v3="14204" />
     <triangle v1="14192" v2="14316" v3="14204" />
     <triangle v1="14204" v2="14316" v3="14203" />
     <triangle v1="14192" v2="14317" v3="14203" />
     <triangle v1="14203" v2="14317" v3="14202" />
     <triangle v1="14192" v2="14318" v3="14202" />
     <triangle v1="14202" v2="14318" v3="14201" />
     <triangle v1="14192" v2="14319" v3="14201" />
     <triangle v1="14201" v2="14319" v3="14200" />
     <triangle v1="14192" v2="14320" v3="14200" />
     <triangle v1="14200" v2="14320" v3="14199" />
     <triangle v1="14196" v2="14194" v3="14198" />
     <triangle v1="14198" v2="14194" v3="14193" />
     <triangle v1="14192" v2="14321" v3="14199" />
     <triangle v1="14199" v2="14321" v3="14198" />
     <triangle v1="14192" v2="14196" v3="14198" />
     <triangle v1="14153" v2="14155" v3="14197" />
     <triangle v1="14192" v2="14198" v3="14321" />
     <triangle v1="14192" v2="14199" v3="14320" />
     <triangle v1="14192" v2="14200" v3="14319" />
     <triangle v1="14192" v2="14201" v3="14318" />
     <triangle v1="14192" v2="14202" v3="14317" />
     <triangle v1="14192" v2="14203" v3="14316" />
     <triangle v1="14192" v2="14204" v3="14315" />
     <triangle v1="14192" v2="14205" v3="14314" />
     <triangle v1="14192" v2="14189" v3="14191" />
     <triangle v1="13753" v2="14322" v3="14323" />
     <triangle v1="14323" v2="14322" v3="14324" />
     <triangle v1="14323" v2="14324" v3="14325" />
     <triangle v1="13752" v2="14326" v3="13753" />
     <triangle v1="13753" v2="14326" v3="14327" />
     <triangle v1="13753" v2="14327" v3="14328" />
     <triangle v1="14326" v2="13752" v3="14329" />
     <triangle v1="14329" v2="13752" v3="13751" />
     <triangle v1="14329" v2="13751" v3="13750" />
     <triangle v1="13749" v2="14330" v3="13750" />
     <triangle v1="13750" v2="14330" v3="14331" />
     <triangle v1="13750" v2="14331" v3="14329" />
     <triangle v1="13749" v2="13748" v3="14330" />
     <triangle v1="14330" v2="13748" v3="13747" />
     <triangle v1="14330" v2="13747" v3="13746" />
     <triangle v1="14330" v2="13746" v3="14332" />
     <triangle v1="14332" v2="13746" v3="13744" />
     <triangle v1="14332" v2="13744" v3="13743" />
     <triangle v1="13743" v2="13741" v3="14332" />
     <triangle v1="14332" v2="13741" v3="13755" />
     <triangle v1="13755" v2="13741" v3="13739" />
     <triangle v1="13755" v2="13739" v3="13738" />
     <triangle v1="13738" v2="13736" v3="13755" />
     <triangle v1="13755" v2="13736" v3="13757" />
     <triangle v1="13757" v2="13736" v3="13734" />
     <triangle v1="13757" v2="13734" v3="13772" />
     <triangle v1="13772" v2="13734" v3="13733" />
     <triangle v1="13772" v2="13733" v3="13731" />
     <triangle v1="14333" v2="14334" v3="14330" />
     <triangle v1="14330" v2="14334" v3="14335" />
     <triangle v1="14330" v2="14335" v3="14331" />
     <triangle v1="14333" v2="14336" v3="14334" />
     <triangle v1="14334" v2="14336" v3="14337" />
     <triangle v1="14337" v2="14336" v3="14338" />
     <triangle v1="14337" v2="14338" v3="14339" />
     <triangle v1="14339" v2="14338" v3="14340" />
     <triangle v1="14339" v2="14340" v3="14341" />
     <triangle v1="14339" v2="14341" v3="14342" />
     <triangle v1="14342" v2="14341" v3="14343" />
     <triangle v1="14342" v2="14343" v3="14344" />
     <triangle v1="14342" v2="14344" v3="14345" />
     <triangle v1="14345" v2="14344" v3="14346" />
     <triangle v1="14345" v2="14346" v3="14347" />
     <triangle v1="14348" v2="14349" v3="14347" />
     <triangle v1="14347" v2="14349" v3="14345" />
     <triangle v1="14328" v2="14322" v3="13753" />
     <triangle v1="14325" v2="14350" v3="14323" />
     <triangle v1="14323" v2="14350" v3="14351" />
     <triangle v1="14323" v2="14351" v3="14352" />
     <triangle v1="14352" v2="14351" v3="14353" />
     <triangle v1="14352" v2="14353" v3="14354" />
     <triangle v1="14354" v2="14353" v3="14355" />
     <triangle v1="14354" v2="14355" v3="14356" />
     <triangle v1="14356" v2="14355" v3="14357" />
     <triangle v1="14356" v2="14357" v3="14358" />
     <triangle v1="14359" v2="14360" v3="14358" />
     <triangle v1="14358" v2="14360" v3="14361" />
     <triangle v1="14358" v2="14361" v3="14356" />
     <triangle v1="14360" v2="14359" v3="14362" />
     <triangle v1="14362" v2="14359" v3="14363" />
     <triangle v1="14362" v2="14363" v3="14364" />
     <triangle v1="14364" v2="14363" v3="14365" />
     <triangle v1="14365" v2="14363" v3="14366" />
     <triangle v1="14365" v2="14366" v3="14367" />
     <triangle v1="14367" v2="14366" v3="14368" />
     <triangle v1="14368" v2="14366" v3="14369" />
     <triangle v1="14368" v2="14369" v3="14370" />
     <triangle v1="14370" v2="14369" v3="14371" />
     <triangle v1="14371" v2="14369" v3="14372" />
     <triangle v1="14371" v2="14372" v3="14373" />
     <triangle v1="14374" v2="14375" v3="14356" />
     <triangle v1="14356" v2="14375" v3="14376" />
     <triangle v1="14356" v2="14376" v3="14354" />
     <triangle v1="14377" v2="14378" v3="14374" />
     <triangle v1="14374" v2="14378" v3="14379" />
     <triangle v1="14374" v2="14379" v3="14375" />
     <triangle v1="14332" v2="13755" v3="14380" />
     <triangle v1="14380" v2="13755" v3="13754" />
     <triangle v1="14380" v2="13754" v3="14381" />
     <triangle v1="14381" v2="13754" v3="13782" />
     <triangle v1="14381" v2="13782" v3="14382" />
     <triangle v1="14382" v2="13782" v3="13781" />
     <triangle v1="14382" v2="13781" v3="14383" />
     <triangle v1="14383" v2="13781" v3="13780" />
     <triangle v1="13780" v2="14085" v3="14383" />
     <triangle v1="14383" v2="14085" v3="14384" />
     <triangle v1="14383" v2="14384" v3="14385" />
     <triangle v1="14385" v2="14384" v3="14386" />
     <triangle v1="14386" v2="14384" v3="14387" />
     <triangle v1="14387" v2="14384" v3="14388" />
     <triangle v1="14388" v2="14384" v3="14389" />
     <triangle v1="14385" v2="14390" v3="14383" />
     <triangle v1="14383" v2="14390" v3="14391" />
     <triangle v1="14391" v2="14390" v3="14392" />
     <triangle v1="14391" v2="14392" v3="14393" />
     <triangle v1="14391" v2="14393" v3="14394" />
     <triangle v1="14394" v2="14393" v3="14395" />
     <triangle v1="14394" v2="14395" v3="14396" />
     <triangle v1="14396" v2="14395" v3="14397" />
     <triangle v1="14398" v2="14399" v3="14400" />
     <triangle v1="14400" v2="14399" v3="14401" />
     <triangle v1="14400" v2="14401" v3="14402" />
     <triangle v1="14399" v2="14398" v3="14403" />
     <triangle v1="14403" v2="14398" v3="14404" />
     <triangle v1="14403" v2="14404" v3="14405" />
     <triangle v1="14405" v2="14404" v3="14406" />
     <triangle v1="14405" v2="14406" v3="14407" />
     <triangle v1="14407" v2="14406" v3="14408" />
     <triangle v1="14407" v2="14408" v3="14409" />
     <triangle v1="14409" v2="14408" v3="14410" />
     <triangle v1="14409" v2="14410" v3="14411" />
     <triangle v1="14411" v2="14410" v3="14412" />
     <triangle v1="14411" v2="14412" v3="14413" />
     <triangle v1="14413" v2="14412" v3="14414" />
     <triangle v1="14413" v2="14414" v3="14415" />
     <triangle v1="14415" v2="14414" v3="14416" />
     <triangle v1="14416" v2="14414" v3="14417" />
     <triangle v1="14416" v2="14417" v3="14418" />
     <triangle v1="14418" v2="14417" v3="14419" />
     <triangle v1="14418" v2="14419" v3="14420" />
     <triangle v1="14420" v2="14419" v3="14421" />
     <triangle v1="14420" v2="14421" v3="14422" />
     <triangle v1="14422" v2="14421" v3="14423" />
     <triangle v1="14422" v2="14423" v3="14424" />
     <triangle v1="14424" v2="14423" v3="14425" />
     <triangle v1="14424" v2="14425" v3="14426" />
     <triangle v1="14426" v2="14425" v3="14427" />
     <triangle v1="14426" v2="14427" v3="14428" />
     <triangle v1="14428" v2="14427" v3="14429" />
     <triangle v1="14428" v2="14429" v3="14430" />
     <triangle v1="14430" v2="14429" v3="14431" />
     <triangle v1="14431" v2="14429" v3="14432" />
     <triangle v1="14431" v2="14432" v3="14433" />
     <triangle v1="14433" v2="14432" v3="14434" />
     <triangle v1="14433" v2="14434" v3="14435" />
     <triangle v1="14435" v2="14434" v3="14436" />
     <triangle v1="14435" v2="14436" v3="14437" />
     <triangle v1="14437" v2="14436" v3="14438" />
     <triangle v1="14437" v2="14438" v3="14439" />
     <triangle v1="14439" v2="14438" v3="14440" />
     <triangle v1="14439" v2="14440" v3="14441" />
     <triangle v1="14441" v2="14440" v3="14442" />
     <triangle v1="14441" v2="14442" v3="14443" />
     <triangle v1="14443" v2="14442" v3="14444" />
     <triangle v1="14443" v2="14444" v3="14445" />
     <triangle v1="14445" v2="14444" v3="14446" />
     <triangle v1="14445" v2="14446" v3="14447" />
     <triangle v1="14447" v2="14446" v3="14448" />
     <triangle v1="14448" v2="14446" v3="14449" />
     <triangle v1="14448" v2="14449" v3="14450" />
     <triangle v1="14450" v2="14449" v3="14451" />
     <triangle v1="14450" v2="14451" v3="14452" />
     <triangle v1="14452" v2="14451" v3="14453" />
     <triangle v1="14452" v2="14453" v3="14454" />
     <triangle v1="14454" v2="14453" v3="14455" />
     <triangle v1="14454" v2="14455" v3="14456" />
     <triangle v1="14456" v2="14455" v3="14457" />
     <triangle v1="14456" v2="14457" v3="14458" />
     <triangle v1="14458" v2="14457" v3="14459" />
     <triangle v1="14458" v2="14459" v3="14402" />
     <triangle v1="14402" v2="14459" v3="14400" />
     <triangle v1="14460" v2="14461" v3="14462" />
     <triangle v1="14462" v2="14461" v3="14463" />
     <triangle v1="14462" v2="14463" v3="14464" />
     <triangle v1="14464" v2="14463" v3="14465" />
     <triangle v1="14464" v2="14465" v3="14466" />
     <triangle v1="14466" v2="14465" v3="14467" />
     <triangle v1="14466" v2="14467" v3="14468" />
     <triangle v1="14468" v2="14467" v3="14469" />
     <triangle v1="14468" v2="14469" v3="14470" />
     <triangle v1="14470" v2="14469" v3="14471" />
     <triangle v1="14470" v2="14471" v3="14472" />
     <triangle v1="14472" v2="14471" v3="14473" />
     <triangle v1="14472" v2="14473" v3="14474" />
     <triangle v1="14474" v2="14473" v3="14475" />
     <triangle v1="14474" v2="14475" v3="14476" />
     <triangle v1="14476" v2="14475" v3="14477" />
     <triangle v1="14476" v2="14477" v3="14478" />
     <triangle v1="14478" v2="14477" v3="14479" />
     <triangle v1="14478" v2="14479" v3="14480" />
     <triangle v1="14480" v2="14479" v3="14481" />
     <triangle v1="14480" v2="14481" v3="14482" />
     <triangle v1="14482" v2="14481" v3="14483" />
     <triangle v1="14482" v2="14483" v3="14484" />
     <triangle v1="14484" v2="14483" v3="14485" />
     <triangle v1="14484" v2="14485" v3="14486" />
     <triangle v1="14486" v2="14485" v3="14487" />
     <triangle v1="14486" v2="14487" v3="14488" />
     <triangle v1="14488" v2="14487" v3="14489" />
     <triangle v1="14488" v2="14489" v3="14490" />
     <triangle v1="14490" v2="14489" v3="14491" />
     <triangle v1="14490" v2="14491" v3="14492" />
     <triangle v1="14492" v2="14491" v3="14493" />
     <triangle v1="14492" v2="14493" v3="14494" />
     <triangle v1="14494" v2="14493" v3="14495" />
     <triangle v1="14494" v2="14495" v3="14496" />
     <triangle v1="14496" v2="14495" v3="14497" />
     <triangle v1="14496" v2="14497" v3="14498" />
     <triangle v1="14498" v2="14497" v3="14499" />
     <triangle v1="14498" v2="14499" v3="14500" />
     <triangle v1="14500" v2="14499" v3="14501" />
     <triangle v1="14500" v2="14501" v3="14502" />
     <triangle v1="14502" v2="14501" v3="14503" />
     <triangle v1="14502" v2="14503" v3="14504" />
     <triangle v1="14504" v2="14503" v3="14505" />
     <triangle v1="14504" v2="14505" v3="14506" />
     <triangle v1="14506" v2="14505" v3="14507" />
     <triangle v1="14506" v2="14507" v3="14508" />
     <triangle v1="14508" v2="14507" v3="14509" />
     <triangle v1="14508" v2="14509" v3="14510" />
     <triangle v1="14510" v2="14509" v3="14511" />
     <triangle v1="14510" v2="14511" v3="14512" />
     <triangle v1="14512" v2="14511" v3="14513" />
     <triangle v1="14512" v2="14513" v3="14514" />
     <triangle v1="14514" v2="14513" v3="14515" />
     <triangle v1="14514" v2="14515" v3="14516" />
     <triangle v1="14516" v2="14515" v3="14517" />
     <triangle v1="14516" v2="14517" v3="14518" />
     <triangle v1="14518" v2="14517" v3="14519" />
     <triangle v1="14518" v2="14519" v3="14520" />
     <triangle v1="14520" v2="14519" v3="14521" />
     <triangle v1="14520" v2="14521" v3="14522" />
     <triangle v1="14522" v2="14521" v3="14523" />
     <triangle v1="14522" v2="14523" v3="14524" />
     <triangle v1="14524" v2="14523" v3="14525" />
     <triangle v1="14524" v2="14525" v3="14526" />
     <triangle v1="14526" v2="14525" v3="14527" />
     <triangle v1="14526" v2="14527" v3="14528" />
     <triangle v1="14528" v2="14527" v3="14529" />
     <triangle v1="14528" v2="14529" v3="14460" />
     <triangle v1="14460" v2="14529" v3="14461" />
     <triangle v1="14399" v2="14530" v3="14401" />
     <triangle v1="14401" v2="14530" v3="14531" />
     <triangle v1="14401" v2="14531" v3="14532" />
     <triangle v1="14532" v2="14531" v3="14533" />
     <triangle v1="14532" v2="14533" v3="14534" />
     <triangle v1="14534" v2="14533" v3="14535" />
     <triangle v1="14534" v2="14535" v3="14536" />
     <triangle v1="14536" v2="14535" v3="14537" />
     <triangle v1="14536" v2="14537" v3="14538" />
     <triangle v1="14538" v2="14537" v3="14463" />
     <triangle v1="14538" v2="14463" v3="14461" />
     <triangle v1="14530" v2="14399" v3="14539" />
     <triangle v1="14539" v2="14399" v3="14403" />
     <triangle v1="14539" v2="14403" v3="14540" />
     <triangle v1="14540" v2="14403" v3="14405" />
     <triangle v1="14540" v2="14405" v3="14541" />
     <triangle v1="14541" v2="14405" v3="14407" />
     <triangle v1="14541" v2="14407" v3="14542" />
     <triangle v1="14542" v2="14407" v3="14409" />
     <triangle v1="14542" v2="14409" v3="14543" />
     <triangle v1="14543" v2="14409" v3="14411" />
     <triangle v1="14543" v2="14411" v3="14544" />
     <triangle v1="14544" v2="14411" v3="14413" />
     <triangle v1="14544" v2="14413" v3="14545" />
     <triangle v1="14545" v2="14413" v3="14415" />
     <triangle v1="14545" v2="14415" v3="14546" />
     <triangle v1="14546" v2="14415" v3="14416" />
     <triangle v1="14546" v2="14416" v3="14547" />
     <triangle v1="14547" v2="14416" v3="14418" />
     <triangle v1="14547" v2="14418" v3="14548" />
     <triangle v1="14548" v2="14418" v3="14420" />
     <triangle v1="14548" v2="14420" v3="14549" />
     <triangle v1="14549" v2="14420" v3="14422" />
     <triangle v1="14549" v2="14422" v3="14550" />
     <triangle v1="14550" v2="14422" v3="14424" />
     <triangle v1="14550" v2="14424" v3="14551" />
     <triangle v1="14551" v2="14424" v3="14426" />
     <triangle v1="14551" v2="14426" v3="14552" />
     <triangle v1="14552" v2="14426" v3="14428" />
     <triangle v1="14552" v2="14428" v3="14553" />
     <triangle v1="14553" v2="14428" v3="14430" />
     <triangle v1="14553" v2="14430" v3="14554" />
     <triangle v1="14554" v2="14430" v3="14431" />
     <triangle v1="14554" v2="14431" v3="14555" />
     <triangle v1="14555" v2="14431" v3="14556" />
     <triangle v1="14555" v2="14556" v3="14557" />
     <triangle v1="14557" v2="14556" v3="14558" />
     <triangle v1="14557" v2="14558" v3="14559" />
     <triangle v1="14559" v2="14558" v3="14560" />
     <triangle v1="14559" v2="14560" v3="14561" />
     <triangle v1="14561" v2="14560" v3="14562" />
     <triangle v1="14561" v2="14562" v3="14507" />
     <triangle v1="14507" v2="14562" v3="14509" />
     <triangle v1="14431" v2="14433" v3="14556" />
     <triangle v1="14556" v2="14433" v3="14563" />
     <triangle v1="14556" v2="14563" v3="14558" />
     <triangle v1="14558" v2="14563" v3="14564" />
     <triangle v1="14558" v2="14564" v3="14560" />
     <triangle v1="14560" v2="14564" v3="14565" />
     <triangle v1="14560" v2="14565" v3="14562" />
     <triangle v1="14562" v2="14565" v3="14566" />
     <triangle v1="14562" v2="14566" v3="14509" />
     <triangle v1="14509" v2="14566" v3="14511" />
     <triangle v1="14433" v2="14435" v3="14563" />
     <triangle v1="14563" v2="14435" v3="14567" />
     <triangle v1="14563" v2="14567" v3="14564" />
     <triangle v1="14564" v2="14567" v3="14568" />
     <triangle v1="14564" v2="14568" v3="14565" />
     <triangle v1="14565" v2="14568" v3="14569" />
     <triangle v1="14565" v2="14569" v3="14566" />
     <triangle v1="14566" v2="14569" v3="14570" />
     <triangle v1="14566" v2="14570" v3="14511" />
     <triangle v1="14511" v2="14570" v3="14513" />
     <triangle v1="14435" v2="14437" v3="14567" />
     <triangle v1="14567" v2="14437" v3="14571" />
     <triangle v1="14567" v2="14571" v3="14568" />
     <triangle v1="14568" v2="14571" v3="14572" />
     <triangle v1="14568" v2="14572" v3="14569" />
     <triangle v1="14569" v2="14572" v3="14573" />
     <triangle v1="14569" v2="14573" v3="14570" />
     <triangle v1="14570" v2="14573" v3="14574" />
     <triangle v1="14570" v2="14574" v3="14513" />
     <triangle v1="14513" v2="14574" v3="14515" />
     <triangle v1="14437" v2="14439" v3="14571" />
     <triangle v1="14571" v2="14439" v3="14575" />
     <triangle v1="14571" v2="14575" v3="14572" />
     <triangle v1="14572" v2="14575" v3="14576" />
     <triangle v1="14572" v2="14576" v3="14573" />
     <triangle v1="14573" v2="14576" v3="14577" />
     <triangle v1="14573" v2="14577" v3="14574" />
     <triangle v1="14574" v2="14577" v3="14578" />
     <triangle v1="14574" v2="14578" v3="14515" />
     <triangle v1="14515" v2="14578" v3="14517" />
     <triangle v1="14439" v2="14441" v3="14575" />
     <triangle v1="14575" v2="14441" v3="14579" />
     <triangle v1="14575" v2="14579" v3="14576" />
     <triangle v1="14576" v2="14579" v3="14580" />
     <triangle v1="14576" v2="14580" v3="14577" />
     <triangle v1="14577" v2="14580" v3="14581" />
     <triangle v1="14577" v2="14581" v3="14578" />
     <triangle v1="14578" v2="14581" v3="14582" />
     <triangle v1="14578" v2="14582" v3="14517" />
     <triangle v1="14517" v2="14582" v3="14519" />
     <triangle v1="14441" v2="14443" v3="14579" />
     <triangle v1="14579" v2="14443" v3="14583" />
     <triangle v1="14579" v2="14583" v3="14580" />
     <triangle v1="14580" v2="14583" v3="14584" />
     <triangle v1="14580" v2="14584" v3="14581" />
     <triangle v1="14581" v2="14584" v3="14585" />
     <triangle v1="14581" v2="14585" v3="14582" />
     <triangle v1="14582" v2="14585" v3="14586" />
     <triangle v1="14582" v2="14586" v3="14519" />
     <triangle v1="14519" v2="14586" v3="14521" />
     <triangle v1="14443" v2="14445" v3="14583" />
     <triangle v1="14583" v2="14445" v3="14587" />
     <triangle v1="14583" v2="14587" v3="14584" />
     <triangle v1="14584" v2="14587" v3="14588" />
     <triangle v1="14584" v2="14588" v3="14585" />
     <triangle v1="14585" v2="14588" v3="14589" />
     <triangle v1="14585" v2="14589" v3="14586" />
     <triangle v1="14586" v2="14589" v3="14590" />
     <triangle v1="14586" v2="14590" v3="14521" />
     <triangle v1="14521" v2="14590" v3="14523" />
     <triangle v1="14445" v2="14447" v3="14587" />
     <triangle v1="14587" v2="14447" v3="14591" />
     <triangle v1="14587" v2="14591" v3="14588" />
     <triangle v1="14588" v2="14591" v3="14592" />
     <triangle v1="14588" v2="14592" v3="14589" />
     <triangle v1="14589" v2="14592" v3="14593" />
     <triangle v1="14589" v2="14593" v3="14590" />
     <triangle v1="14590" v2="14593" v3="14594" />
     <triangle v1="14590" v2="14594" v3="14523" />
     <triangle v1="14523" v2="14594" v3="14525" />
     <triangle v1="14447" v2="14448" v3="14591" />
     <triangle v1="14591" v2="14448" v3="14595" />
     <triangle v1="14591" v2="14595" v3="14592" />
     <triangle v1="14592" v2="14595" v3="14596" />
     <triangle v1="14592" v2="14596" v3="14593" />
     <triangle v1="14593" v2="14596" v3="14597" />
     <triangle v1="14593" v2="14597" v3="14594" />
     <triangle v1="14594" v2="14597" v3="14598" />
     <triangle v1="14594" v2="14598" v3="14525" />
     <triangle v1="14525" v2="14598" v3="14527" />
     <triangle v1="14448" v2="14450" v3="14595" />
     <triangle v1="14595" v2="14450" v3="14599" />
     <triangle v1="14595" v2="14599" v3="14596" />
     <triangle v1="14596" v2="14599" v3="14600" />
     <triangle v1="14596" v2="14600" v3="14597" />
     <triangle v1="14597" v2="14600" v3="14601" />
     <triangle v1="14597" v2="14601" v3="14598" />
     <triangle v1="14598" v2="14601" v3="14602" />
     <triangle v1="14598" v2="14602" v3="14527" />
     <triangle v1="14527" v2="14602" v3="14529" />
     <triangle v1="14450" v2="14452" v3="14599" />
     <triangle v1="14599" v2="14452" v3="14603" />
     <triangle v1="14599" v2="14603" v3="14600" />
     <triangle v1="14600" v2="14603" v3="14604" />
     <triangle v1="14600" v2="14604" v3="14601" />
     <triangle v1="14601" v2="14604" v3="14605" />
     <triangle v1="14601" v2="14605" v3="14602" />
     <triangle v1="14602" v2="14605" v3="14606" />
     <triangle v1="14602" v2="14606" v3="14529" />
     <triangle v1="14529" v2="14606" v3="14461" />
     <triangle v1="14452" v2="14454" v3="14603" />
     <triangle v1="14603" v2="14454" v3="14607" />
     <triangle v1="14603" v2="14607" v3="14604" />
     <triangle v1="14604" v2="14607" v3="14608" />
     <triangle v1="14604" v2="14608" v3="14605" />
     <triangle v1="14605" v2="14608" v3="14609" />
     <triangle v1="14605" v2="14609" v3="14606" />
     <triangle v1="14606" v2="14609" v3="14538" />
     <triangle v1="14606" v2="14538" v3="14461" />
     <triangle v1="14454" v2="14456" v3="14607" />
     <triangle v1="14607" v2="14456" v3="14610" />
     <triangle v1="14607" v2="14610" v3="14608" />
     <triangle v1="14608" v2="14610" v3="14611" />
     <triangle v1="14608" v2="14611" v3="14609" />
     <triangle v1="14609" v2="14611" v3="14536" />
     <triangle v1="14609" v2="14536" v3="14538" />
     <triangle v1="14456" v2="14458" v3="14610" />
     <triangle v1="14610" v2="14458" v3="14612" />
     <triangle v1="14610" v2="14612" v3="14611" />
     <triangle v1="14611" v2="14612" v3="14534" />
     <triangle v1="14611" v2="14534" v3="14536" />
     <triangle v1="14458" v2="14402" v3="14612" />
     <triangle v1="14612" v2="14402" v3="14532" />
     <triangle v1="14612" v2="14532" v3="14534" />
     <triangle v1="14402" v2="14401" v3="14532" />
     <triangle v1="14463" v2="14537" v3="14465" />
     <triangle v1="14465" v2="14537" v3="14613" />
     <triangle v1="14465" v2="14613" v3="14467" />
     <triangle v1="14467" v2="14613" v3="14614" />
     <triangle v1="14467" v2="14614" v3="14469" />
     <triangle v1="14469" v2="14614" v3="14615" />
     <triangle v1="14469" v2="14615" v3="14471" />
     <triangle v1="14471" v2="14615" v3="14616" />
     <triangle v1="14471" v2="14616" v3="14473" />
     <triangle v1="14473" v2="14616" v3="14617" />
     <triangle v1="14473" v2="14617" v3="14475" />
     <triangle v1="14475" v2="14617" v3="14618" />
     <triangle v1="14475" v2="14618" v3="14477" />
     <triangle v1="14477" v2="14618" v3="14619" />
     <triangle v1="14477" v2="14619" v3="14479" />
     <triangle v1="14479" v2="14619" v3="14620" />
     <triangle v1="14479" v2="14620" v3="14481" />
     <triangle v1="14481" v2="14620" v3="14621" />
     <triangle v1="14481" v2="14621" v3="14483" />
     <triangle v1="14483" v2="14621" v3="14622" />
     <triangle v1="14483" v2="14622" v3="14485" />
     <triangle v1="14485" v2="14622" v3="14623" />
     <triangle v1="14485" v2="14623" v3="14487" />
     <triangle v1="14487" v2="14623" v3="14624" />
     <triangle v1="14487" v2="14624" v3="14489" />
     <triangle v1="14489" v2="14624" v3="14625" />
     <triangle v1="14489" v2="14625" v3="14491" />
     <triangle v1="14491" v2="14625" v3="14626" />
     <triangle v1="14491" v2="14626" v3="14493" />
     <triangle v1="14493" v2="14626" v3="14627" />
     <triangle v1="14493" v2="14627" v3="14495" />
     <triangle v1="14495" v2="14627" v3="14628" />
     <triangle v1="14495" v2="14628" v3="14497" />
     <triangle v1="14497" v2="14628" v3="14629" />
     <triangle v1="14497" v2="14629" v3="14499" />
     <triangle v1="14499" v2="14629" v3="14630" />
     <triangle v1="14499" v2="14630" v3="14501" />
     <triangle v1="14501" v2="14630" v3="14631" />
     <triangle v1="14501" v2="14631" v3="14503" />
     <triangle v1="14503" v2="14631" v3="14632" />
     <triangle v1="14503" v2="14632" v3="14505" />
     <triangle v1="14505" v2="14632" v3="14561" />
     <triangle v1="14505" v2="14561" v3="14507" />
     <triangle v1="14537" v2="14535" v3="14613" />
     <triangle v1="14613" v2="14535" v3="14633" />
     <triangle v1="14613" v2="14633" v3="14614" />
     <triangle v1="14614" v2="14633" v3="14634" />
     <triangle v1="14614" v2="14634" v3="14615" />
     <triangle v1="14615" v2="14634" v3="14635" />
     <triangle v1="14615" v2="14635" v3="14616" />
     <triangle v1="14616" v2="14635" v3="14636" />
     <triangle v1="14616" v2="14636" v3="14617" />
     <triangle v1="14617" v2="14636" v3="14637" />
     <triangle v1="14617" v2="14637" v3="14618" />
     <triangle v1="14618" v2="14637" v3="14638" />
     <triangle v1="14618" v2="14638" v3="14619" />
     <triangle v1="14619" v2="14638" v3="14639" />
     <triangle v1="14619" v2="14639" v3="14620" />
     <triangle v1="14620" v2="14639" v3="14640" />
     <triangle v1="14620" v2="14640" v3="14621" />
     <triangle v1="14621" v2="14640" v3="14641" />
     <triangle v1="14621" v2="14641" v3="14622" />
     <triangle v1="14622" v2="14641" v3="14642" />
     <triangle v1="14622" v2="14642" v3="14623" />
     <triangle v1="14623" v2="14642" v3="14643" />
     <triangle v1="14623" v2="14643" v3="14624" />
     <triangle v1="14624" v2="14643" v3="14644" />
     <triangle v1="14624" v2="14644" v3="14625" />
     <triangle v1="14625" v2="14644" v3="14645" />
     <triangle v1="14625" v2="14645" v3="14626" />
     <triangle v1="14626" v2="14645" v3="14646" />
     <triangle v1="14626" v2="14646" v3="14627" />
     <triangle v1="14627" v2="14646" v3="14647" />
     <triangle v1="14627" v2="14647" v3="14628" />
     <triangle v1="14628" v2="14647" v3="14648" />
     <triangle v1="14628" v2="14648" v3="14629" />
     <triangle v1="14629" v2="14648" v3="14649" />
     <triangle v1="14629" v2="14649" v3="14630" />
     <triangle v1="14630" v2="14649" v3="14650" />
     <triangle v1="14630" v2="14650" v3="14631" />
     <triangle v1="14631" v2="14650" v3="14651" />
     <triangle v1="14631" v2="14651" v3="14632" />
     <triangle v1="14632" v2="14651" v3="14559" />
     <triangle v1="14632" v2="14559" v3="14561" />
     <triangle v1="14535" v2="14533" v3="14633" />
     <triangle v1="14633" v2="14533" v3="14652" />
     <triangle v1="14633" v2="14652" v3="14634" />
     <triangle v1="14634" v2="14652" v3="14653" />
     <triangle v1="14634" v2="14653" v3="14635" />
     <triangle v1="14635" v2="14653" v3="14654" />
     <triangle v1="14635" v2="14654" v3="14636" />
     <triangle v1="14636" v2="14654" v3="14655" />
     <triangle v1="14636" v2="14655" v3="14637" />
     <triangle v1="14637" v2="14655" v3="14656" />
     <triangle v1="14637" v2="14656" v3="14638" />
     <triangle v1="14638" v2="14656" v3="14657" />
     <triangle v1="14638" v2="14657" v3="14639" />
     <triangle v1="14639" v2="14657" v3="14658" />
     <triangle v1="14639" v2="14658" v3="14640" />
     <triangle v1="14640" v2="14658" v3="14659" />
     <triangle v1="14640" v2="14659" v3="14641" />
     <triangle v1="14641" v2="14659" v3="14660" />
     <triangle v1="14641" v2="14660" v3="14642" />
     <triangle v1="14642" v2="14660" v3="14661" />
     <triangle v1="14642" v2="14661" v3="14643" />
     <triangle v1="14643" v2="14661" v3="14662" />
     <triangle v1="14643" v2="14662" v3="14644" />
     <triangle v1="14644" v2="14662" v3="14663" />
     <triangle v1="14644" v2="14663" v3="14645" />
     <triangle v1="14645" v2="14663" v3="14664" />
     <triangle v1="14645" v2="14664" v3="14646" />
     <triangle v1="14646" v2="14664" v3="14665" />
     <triangle v1="14646" v2="14665" v3="14647" />
     <triangle v1="14647" v2="14665" v3="14666" />
     <triangle v1="14647" v2="14666" v3="14648" />
     <triangle v1="14648" v2="14666" v3="14667" />
     <triangle v1="14648" v2="14667" v3="14649" />
     <triangle v1="14649" v2="14667" v3="14668" />
     <triangle v1="14649" v2="14668" v3="14650" />
     <triangle v1="14650" v2="14668" v3="14669" />
     <triangle v1="14650" v2="14669" v3="14651" />
     <triangle v1="14651" v2="14669" v3="14557" />
     <triangle v1="14651" v2="14557" v3="14559" />
     <triangle v1="14533" v2="14531" v3="14652" />
     <triangle v1="14652" v2="14531" v3="14530" />
     <triangle v1="14652" v2="14530" v3="14653" />
     <triangle v1="14653" v2="14530" v3="14539" />
     <triangle v1="14653" v2="14539" v3="14654" />
     <triangle v1="14654" v2="14539" v3="14540" />
     <triangle v1="14654" v2="14540" v3="14655" />
     <triangle v1="14655" v2="14540" v3="14541" />
     <triangle v1="14655" v2="14541" v3="14656" />
     <triangle v1="14656" v2="14541" v3="14542" />
     <triangle v1="14656" v2="14542" v3="14657" />
     <triangle v1="14657" v2="14542" v3="14543" />
     <triangle v1="14657" v2="14543" v3="14658" />
     <triangle v1="14658" v2="14543" v3="14544" />
     <triangle v1="14658" v2="14544" v3="14659" />
     <triangle v1="14659" v2="14544" v3="14545" />
     <triangle v1="14659" v2="14545" v3="14660" />
     <triangle v1="14660" v2="14545" v3="14546" />
     <triangle v1="14660" v2="14546" v3="14661" />
     <triangle v1="14661" v2="14546" v3="14547" />
     <triangle v1="14661" v2="14547" v3="14662" />
     <triangle v1="14662" v2="14547" v3="14548" />
     <triangle v1="14662" v2="14548" v3="14663" />
     <triangle v1="14663" v2="14548" v3="14549" />
     <triangle v1="14663" v2="14549" v3="14664" />
     <triangle v1="14664" v2="14549" v3="14550" />
     <triangle v1="14664" v2="14550" v3="14665" />
     <triangle v1="14665" v2="14550" v3="14551" />
     <triangle v1="14665" v2="14551" v3="14666" />
     <triangle v1="14666" v2="14551" v3="14552" />
     <triangle v1="14666" v2="14552" v3="14667" />
     <triangle v1="14667" v2="14552" v3="14553" />
     <triangle v1="14667" v2="14553" v3="14668" />
     <triangle v1="14668" v2="14553" v3="14554" />
     <triangle v1="14668" v2="14554" v3="14669" />
     <triangle v1="14669" v2="14554" v3="14555" />
     <triangle v1="14669" v2="14555" v3="14557" />
     <triangle v1="14670" v2="14398" v3="14671" />
     <triangle v1="14671" v2="14398" v3="14400" />
     <triangle v1="14671" v2="14400" v3="14672" />
     <triangle v1="14672" v2="14400" v3="14459" />
     <triangle v1="14672" v2="14459" v3="14457" />
     <triangle v1="14670" v2="14673" v3="14398" />
     <triangle v1="14398" v2="14673" v3="14404" />
     <triangle v1="14404" v2="14673" v3="14674" />
     <triangle v1="14404" v2="14674" v3="14406" />
     <triangle v1="14406" v2="14674" v3="14675" />
     <triangle v1="14406" v2="14675" v3="14408" />
     <triangle v1="14408" v2="14675" v3="14676" />
     <triangle v1="14408" v2="14676" v3="14410" />
     <triangle v1="14410" v2="14676" v3="14677" />
     <triangle v1="14410" v2="14677" v3="14412" />
     <triangle v1="14412" v2="14677" v3="14678" />
     <triangle v1="14412" v2="14678" v3="14414" />
     <triangle v1="14414" v2="14678" v3="14679" />
     <triangle v1="14414" v2="14679" v3="14417" />
     <triangle v1="14417" v2="14679" v3="14680" />
     <triangle v1="14417" v2="14680" v3="14419" />
     <triangle v1="14419" v2="14680" v3="14681" />
     <triangle v1="14419" v2="14681" v3="14421" />
     <triangle v1="14421" v2="14681" v3="14682" />
     <triangle v1="14421" v2="14682" v3="14423" />
     <triangle v1="14423" v2="14682" v3="14683" />
     <triangle v1="14423" v2="14683" v3="14425" />
     <triangle v1="14425" v2="14683" v3="14684" />
     <triangle v1="14425" v2="14684" v3="14427" />
     <triangle v1="14427" v2="14684" v3="14685" />
     <triangle v1="14427" v2="14685" v3="14429" />
     <triangle v1="14429" v2="14685" v3="14686" />
     <triangle v1="14429" v2="14686" v3="14432" />
     <triangle v1="14432" v2="14686" v3="14687" />
     <triangle v1="14432" v2="14687" v3="14434" />
     <triangle v1="14434" v2="14687" v3="14688" />
     <triangle v1="14434" v2="14688" v3="14436" />
     <triangle v1="14436" v2="14688" v3="14689" />
     <triangle v1="14436" v2="14689" v3="14438" />
     <triangle v1="14438" v2="14689" v3="14690" />
     <triangle v1="14438" v2="14690" v3="14440" />
     <triangle v1="14440" v2="14690" v3="14691" />
     <triangle v1="14440" v2="14691" v3="14442" />
     <triangle v1="14442" v2="14691" v3="14692" />
     <triangle v1="14442" v2="14692" v3="14444" />
     <triangle v1="14444" v2="14692" v3="14693" />
     <triangle v1="14444" v2="14693" v3="14446" />
     <triangle v1="14446" v2="14693" v3="14694" />
     <triangle v1="14446" v2="14694" v3="14449" />
     <triangle v1="14449" v2="14694" v3="14695" />
     <triangle v1="14449" v2="14695" v3="14451" />
     <triangle v1="14451" v2="14695" v3="14696" />
     <triangle v1="14451" v2="14696" v3="14453" />
     <triangle v1="14453" v2="14696" v3="14697" />
     <triangle v1="14453" v2="14697" v3="14455" />
     <triangle v1="14455" v2="14697" v3="14698" />
     <triangle v1="14455" v2="14698" v3="14457" />
     <triangle v1="14457" v2="14698" v3="14672" />
     <triangle v1="14699" v2="14700" v3="14701" />
     <triangle v1="14701" v2="14700" v3="14702" />
     <triangle v1="14701" v2="14702" v3="14703" />
     <triangle v1="14703" v2="14702" v3="14704" />
     <triangle v1="14703" v2="14704" v3="14705" />
     <triangle v1="14705" v2="14704" v3="14706" />
     <triangle v1="14705" v2="14706" v3="14707" />
     <triangle v1="14707" v2="14706" v3="14708" />
     <triangle v1="14707" v2="14708" v3="14709" />
     <triangle v1="14700" v2="14710" v3="14702" />
     <triangle v1="14702" v2="14710" v3="14711" />
     <triangle v1="14702" v2="14711" v3="14704" />
     <triangle v1="14704" v2="14711" v3="14712" />
     <triangle v1="14704" v2="14712" v3="14706" />
     <triangle v1="14706" v2="14712" v3="14713" />
     <triangle v1="14706" v2="14713" v3="14708" />
     <triangle v1="14710" v2="14714" v3="14711" />
     <triangle v1="14711" v2="14714" v3="14715" />
     <triangle v1="14711" v2="14715" v3="14712" />
     <triangle v1="14712" v2="14715" v3="14716" />
     <triangle v1="14712" v2="14716" v3="14713" />
     <triangle v1="14714" v2="14717" v3="14715" />
     <triangle v1="14715" v2="14717" v3="14716" />
     <triangle v1="14718" v2="14719" v3="14709" />
     <triangle v1="14709" v2="14719" v3="14720" />
     <triangle v1="14709" v2="14720" v3="14707" />
     <triangle v1="14707" v2="14720" v3="14721" />
     <triangle v1="14707" v2="14721" v3="14705" />
     <triangle v1="14705" v2="14721" v3="14722" />
     <triangle v1="14705" v2="14722" v3="14703" />
     <triangle v1="14703" v2="14722" v3="14723" />
     <triangle v1="14703" v2="14723" v3="14701" />
     <triangle v1="14719" v2="14718" v3="14724" />
     <triangle v1="14724" v2="14718" v3="14725" />
     <triangle v1="14724" v2="14725" v3="14726" />
     <triangle v1="14726" v2="14725" v3="14727" />
     <triangle v1="14726" v2="14727" v3="14356" />
     <triangle v1="14728" v2="14729" v3="14730" />
     <triangle v1="14730" v2="14729" v3="14731" />
     <triangle v1="14730" v2="14731" v3="14356" />
     <triangle v1="14729" v2="14728" v3="14732" />
     <triangle v1="14732" v2="14728" v3="14733" />
     <triangle v1="14732" v2="14733" v3="14734" />
     <triangle v1="14734" v2="14733" v3="14735" />
     <triangle v1="14734" v2="14735" v3="14736" />
     <triangle v1="14736" v2="14735" v3="14737" />
     <triangle v1="14736" v2="14737" v3="14722" />
     <triangle v1="14722" v2="14737" v3="14723" />
     <triangle v1="14726" v2="14356" v3="14738" />
     <triangle v1="14738" v2="14356" v3="14731" />
     <triangle v1="14736" v2="14722" v3="14721" />
     <triangle v1="14736" v2="14721" v3="14739" />
     <triangle v1="14739" v2="14721" v3="14720" />
     <triangle v1="14739" v2="14720" v3="14740" />
     <triangle v1="14740" v2="14720" v3="14719" />
     <triangle v1="14740" v2="14719" v3="14741" />
     <triangle v1="14741" v2="14719" v3="14724" />
     <triangle v1="14741" v2="14724" v3="14738" />
     <triangle v1="14738" v2="14724" v3="14726" />
     <triangle v1="14732" v2="14734" v3="14739" />
     <triangle v1="14739" v2="14734" v3="14736" />
     <triangle v1="14732" v2="14739" v3="14740" />
     <triangle v1="14729" v2="14732" v3="14740" />
     <triangle v1="14729" v2="14740" v3="14741" />
     <triangle v1="14731" v2="14729" v3="14741" />
     <triangle v1="14731" v2="14741" v3="14738" />
     <triangle v1="14742" v2="14743" v3="14714" />
     <triangle v1="14714" v2="14743" v3="14744" />
     <triangle v1="14714" v2="14744" v3="14717" />
     <triangle v1="14717" v2="14744" v3="14716" />
     <triangle v1="14716" v2="14744" v3="14745" />
     <triangle v1="14716" v2="14745" v3="14746" />
     <triangle v1="14716" v2="14746" v3="14713" />
     <triangle v1="14713" v2="14746" v3="14747" />
     <triangle v1="14713" v2="14747" v3="14708" />
     <triangle v1="14708" v2="14747" v3="14748" />
     <triangle v1="14708" v2="14748" v3="14749" />
     <triangle v1="14708" v2="14749" v3="14709" />
     <triangle v1="14709" v2="14749" v3="14750" />
     <triangle v1="14709" v2="14750" v3="14751" />
     <triangle v1="14709" v2="14751" v3="14718" />
     <triangle v1="14718" v2="14751" v3="14752" />
     <triangle v1="14718" v2="14752" v3="14753" />
     <triangle v1="14718" v2="14753" v3="14725" />
     <triangle v1="14725" v2="14753" v3="14754" />
     <triangle v1="14725" v2="14754" v3="14755" />
     <triangle v1="14725" v2="14755" v3="14727" />
     <triangle v1="14727" v2="14755" v3="14374" />
     <triangle v1="14727" v2="14374" v3="14356" />
     <triangle v1="14756" v2="14373" v3="14506" />
     <triangle v1="14506" v2="14373" v3="14372" />
     <triangle v1="14506" v2="14372" v3="14504" />
     <triangle v1="14504" v2="14372" v3="14369" />
     <triangle v1="14504" v2="14369" v3="14502" />
     <triangle v1="14502" v2="14369" v3="14366" />
     <triangle v1="14502" v2="14366" v3="14500" />
     <triangle v1="14500" v2="14366" v3="14363" />
     <triangle v1="14500" v2="14363" v3="14498" />
     <triangle v1="14498" v2="14363" v3="14359" />
     <triangle v1="14498" v2="14359" v3="14496" />
     <triangle v1="14496" v2="14359" v3="14358" />
     <triangle v1="14496" v2="14358" v3="14494" />
     <triangle v1="14494" v2="14358" v3="14357" />
     <triangle v1="14494" v2="14357" v3="14492" />
     <triangle v1="14492" v2="14357" v3="14355" />
     <triangle v1="14492" v2="14355" v3="14490" />
     <triangle v1="14490" v2="14355" v3="14353" />
     <triangle v1="14490" v2="14353" v3="14488" />
     <triangle v1="14488" v2="14353" v3="14351" />
     <triangle v1="14488" v2="14351" v3="14486" />
     <triangle v1="14486" v2="14351" v3="14350" />
     <triangle v1="14486" v2="14350" v3="14484" />
     <triangle v1="14484" v2="14350" v3="14325" />
     <triangle v1="14484" v2="14325" v3="14482" />
     <triangle v1="14482" v2="14325" v3="14324" />
     <triangle v1="14482" v2="14324" v3="14480" />
     <triangle v1="14480" v2="14324" v3="14322" />
     <triangle v1="14480" v2="14322" v3="14478" />
     <triangle v1="14478" v2="14322" v3="14328" />
     <triangle v1="14478" v2="14328" v3="14476" />
     <triangle v1="14476" v2="14328" v3="14327" />
     <triangle v1="14476" v2="14327" v3="14474" />
     <triangle v1="14474" v2="14327" v3="14326" />
     <triangle v1="14474" v2="14326" v3="14472" />
     <triangle v1="14472" v2="14326" v3="14329" />
     <triangle v1="14472" v2="14329" v3="14470" />
     <triangle v1="14470" v2="14329" v3="14331" />
     <triangle v1="14470" v2="14331" v3="14468" />
     <triangle v1="14468" v2="14331" v3="14335" />
     <triangle v1="14468" v2="14335" v3="14466" />
     <triangle v1="14466" v2="14335" v3="14334" />
     <triangle v1="14466" v2="14334" v3="14464" />
     <triangle v1="14464" v2="14334" v3="14337" />
     <triangle v1="14464" v2="14337" v3="14462" />
     <triangle v1="14462" v2="14337" v3="14339" />
     <triangle v1="14462" v2="14339" v3="14460" />
     <triangle v1="14460" v2="14339" v3="14342" />
     <triangle v1="14460" v2="14342" v3="14528" />
     <triangle v1="14528" v2="14342" v3="14345" />
     <triangle v1="14528" v2="14345" v3="14526" />
     <triangle v1="14526" v2="14345" v3="14349" />
     <triangle v1="14526" v2="14349" v3="14524" />
     <triangle v1="14524" v2="14349" v3="14348" />
     <triangle v1="14524" v2="14348" v3="14522" />
     <triangle v1="14522" v2="14348" v3="14757" />
     <triangle v1="14522" v2="14757" v3="14758" />
     <triangle v1="14522" v2="14758" v3="14520" />
     <triangle v1="14520" v2="14758" v3="14759" />
     <triangle v1="14520" v2="14759" v3="14760" />
     <triangle v1="14520" v2="14760" v3="14518" />
     <triangle v1="14518" v2="14760" v3="14761" />
     <triangle v1="14518" v2="14761" v3="14516" />
     <triangle v1="14516" v2="14761" v3="14762" />
     <triangle v1="14516" v2="14762" v3="14763" />
     <triangle v1="14516" v2="14763" v3="14514" />
     <triangle v1="14514" v2="14763" v3="14764" />
     <triangle v1="14514" v2="14764" v3="14765" />
     <triangle v1="14765" v2="14766" v3="14514" />
     <triangle v1="14514" v2="14766" v3="14512" />
     <triangle v1="14512" v2="14766" v3="14767" />
     <triangle v1="14512" v2="14767" v3="14768" />
     <triangle v1="14512" v2="14768" v3="14510" />
     <triangle v1="14510" v2="14768" v3="14769" />
     <triangle v1="14510" v2="14769" v3="14508" />
     <triangle v1="14508" v2="14769" v3="14770" />
     <triangle v1="14508" v2="14770" v3="14756" />
     <triangle v1="14508" v2="14756" v3="14506" />
     <triangle v1="14771" v2="14772" v3="14773" />
     <triangle v1="14773" v2="14772" v3="14774" />
     <triangle v1="14774" v2="14772" v3="14775" />
     <triangle v1="14775" v2="14772" v3="14776" />
     <triangle v1="14775" v2="14776" v3="14777" />
     <triangle v1="14777" v2="14776" v3="14778" />
     <triangle v1="14777" v2="14778" v3="14779" />
     <triangle v1="14779" v2="14778" v3="14780" />
     <triangle v1="14779" v2="14780" v3="14781" />
     <triangle v1="14781" v2="14780" v3="14782" />
     <triangle v1="14783" v2="14784" v3="14683" />
     <triangle v1="14683" v2="14784" v3="14785" />
     <triangle v1="14683" v2="14785" v3="14684" />
     <triangle v1="14684" v2="14785" v3="14786" />
     <triangle v1="14684" v2="14786" v3="14685" />
     <triangle v1="14685" v2="14786" v3="14787" />
     <triangle v1="14685" v2="14787" v3="14686" />
     <triangle v1="14686" v2="14787" v3="14788" />
     <triangle v1="14686" v2="14788" v3="14687" />
     <triangle v1="14687" v2="14788" v3="14789" />
     <triangle v1="14687" v2="14789" v3="14790" />
     <triangle v1="14687" v2="14790" v3="14688" />
     <triangle v1="14688" v2="14790" v3="14791" />
     <triangle v1="14688" v2="14791" v3="14689" />
     <triangle v1="14689" v2="14791" v3="14792" />
     <triangle v1="14689" v2="14792" v3="14690" />
     <triangle v1="14690" v2="14792" v3="14793" />
     <triangle v1="14690" v2="14793" v3="14691" />
     <triangle v1="14691" v2="14793" v3="14794" />
     <triangle v1="14691" v2="14794" v3="14795" />
     <triangle v1="14691" v2="14795" v3="14692" />
     <triangle v1="14692" v2="14795" v3="14796" />
     <triangle v1="14692" v2="14796" v3="14693" />
     <triangle v1="14693" v2="14796" v3="14797" />
     <triangle v1="14693" v2="14797" v3="14694" />
     <triangle v1="14694" v2="14797" v3="14798" />
     <triangle v1="14694" v2="14798" v3="14695" />
     <triangle v1="14695" v2="14798" v3="14799" />
     <triangle v1="14695" v2="14799" v3="14696" />
     <triangle v1="14696" v2="14799" v3="14800" />
     <triangle v1="14696" v2="14800" v3="14801" />
     <triangle v1="14696" v2="14801" v3="14697" />
     <triangle v1="14697" v2="14801" v3="14802" />
     <triangle v1="14697" v2="14802" v3="14698" />
     <triangle v1="14698" v2="14802" v3="14803" />
     <triangle v1="14698" v2="14803" v3="14672" />
     <triangle v1="14672" v2="14803" v3="14804" />
     <triangle v1="14672" v2="14804" v3="14671" />
     <triangle v1="14671" v2="14804" v3="14805" />
     <triangle v1="14671" v2="14805" v3="14806" />
     <triangle v1="14671" v2="14806" v3="14670" />
     <triangle v1="14670" v2="14806" v3="14807" />
     <triangle v1="14670" v2="14807" v3="14673" />
     <triangle v1="14673" v2="14807" v3="14808" />
     <triangle v1="14673" v2="14808" v3="14674" />
     <triangle v1="14674" v2="14808" v3="14809" />
     <triangle v1="14674" v2="14809" v3="14675" />
     <triangle v1="14675" v2="14809" v3="14810" />
     <triangle v1="14675" v2="14810" v3="14676" />
     <triangle v1="14676" v2="14810" v3="14811" />
     <triangle v1="14676" v2="14811" v3="14812" />
     <triangle v1="14676" v2="14812" v3="14677" />
     <triangle v1="14677" v2="14812" v3="14813" />
     <triangle v1="14677" v2="14813" v3="14678" />
     <triangle v1="14678" v2="14813" v3="14814" />
     <triangle v1="14678" v2="14814" v3="14679" />
     <triangle v1="14679" v2="14814" v3="14815" />
     <triangle v1="14679" v2="14815" v3="14680" />
     <triangle v1="14680" v2="14815" v3="14816" />
     <triangle v1="14680" v2="14816" v3="14817" />
     <triangle v1="14680" v2="14817" v3="14681" />
     <triangle v1="14681" v2="14817" v3="14818" />
     <triangle v1="14681" v2="14818" v3="14682" />
     <triangle v1="14682" v2="14818" v3="14819" />
     <triangle v1="14682" v2="14819" v3="14683" />
     <triangle v1="14683" v2="14819" v3="14783" />
     <triangle v1="14783" v2="14819" v3="14820" />
     <triangle v1="14820" v2="14819" v3="14821" />
     <triangle v1="14821" v2="14819" v3="14818" />
     <triangle v1="14821" v2="14818" v3="14822" />
     <triangle v1="14822" v2="14818" v3="14817" />
     <triangle v1="14822" v2="14817" v3="14823" />
     <triangle v1="14823" v2="14817" v3="14816" />
     <triangle v1="14823" v2="14816" v3="14824" />
     <triangle v1="14824" v2="14816" v3="14825" />
     <triangle v1="14825" v2="14816" v3="14815" />
     <triangle v1="14825" v2="14815" v3="14826" />
     <triangle v1="14826" v2="14815" v3="14814" />
     <triangle v1="14826" v2="14814" v3="14827" />
     <triangle v1="14827" v2="14814" v3="14813" />
     <triangle v1="14827" v2="14813" v3="14828" />
     <triangle v1="14828" v2="14813" v3="14829" />
     <triangle v1="14829" v2="14813" v3="14812" />
     <triangle v1="14829" v2="14812" v3="14830" />
     <triangle v1="14830" v2="14812" v3="14811" />
     <triangle v1="14830" v2="14811" v3="14831" />
     <triangle v1="14831" v2="14811" v3="14832" />
     <triangle v1="14832" v2="14811" v3="14810" />
     <triangle v1="14832" v2="14810" v3="14833" />
     <triangle v1="14833" v2="14810" v3="14809" />
     <triangle v1="14833" v2="14809" v3="14834" />
     <triangle v1="14834" v2="14809" v3="14808" />
     <triangle v1="14834" v2="14808" v3="14835" />
     <triangle v1="14835" v2="14808" v3="14836" />
     <triangle v1="14836" v2="14808" v3="14807" />
     <triangle v1="14836" v2="14807" v3="14837" />
     <triangle v1="14837" v2="14807" v3="14806" />
     <triangle v1="14837" v2="14806" v3="14838" />
     <triangle v1="14838" v2="14806" v3="14805" />
     <triangle v1="14838" v2="14805" v3="14839" />
     <triangle v1="14839" v2="14805" v3="14840" />
     <triangle v1="14840" v2="14805" v3="14804" />
     <triangle v1="14840" v2="14804" v3="14841" />
     <triangle v1="14841" v2="14804" v3="14803" />
     <triangle v1="14841" v2="14803" v3="14842" />
     <triangle v1="14842" v2="14803" v3="14802" />
     <triangle v1="14842" v2="14802" v3="14843" />
     <triangle v1="14843" v2="14802" v3="14844" />
     <triangle v1="14844" v2="14802" v3="14801" />
     <triangle v1="14844" v2="14801" v3="14845" />
     <triangle v1="14845" v2="14801" v3="14800" />
     <triangle v1="14845" v2="14800" v3="14846" />
     <triangle v1="14846" v2="14800" v3="14799" />
     <triangle v1="14846" v2="14799" v3="14847" />
     <triangle v1="14847" v2="14799" v3="14848" />
     <triangle v1="14848" v2="14799" v3="14798" />
     <triangle v1="14848" v2="14798" v3="14849" />
     <triangle v1="14849" v2="14798" v3="14797" />
     <triangle v1="14849" v2="14797" v3="14850" />
     <triangle v1="14850" v2="14797" v3="14796" />
     <triangle v1="14850" v2="14796" v3="14851" />
     <triangle v1="14851" v2="14796" v3="14852" />
     <triangle v1="14852" v2="14796" v3="14795" />
     <triangle v1="14852" v2="14795" v3="14853" />
     <triangle v1="14853" v2="14795" v3="14794" />
     <triangle v1="14853" v2="14794" v3="14854" />
     <triangle v1="14854" v2="14794" v3="14793" />
     <triangle v1="14854" v2="14793" v3="14855" />
     <triangle v1="14855" v2="14793" v3="14856" />
     <triangle v1="14856" v2="14793" v3="14792" />
     <triangle v1="14856" v2="14792" v3="14857" />
     <triangle v1="14857" v2="14792" v3="14791" />
     <triangle v1="14857" v2="14791" v3="14858" />
     <triangle v1="14858" v2="14791" v3="14790" />
     <triangle v1="14858" v2="14790" v3="14859" />
     <triangle v1="14859" v2="14790" v3="14860" />
     <triangle v1="14860" v2="14790" v3="14789" />
     <triangle v1="14860" v2="14789" v3="14861" />
     <triangle v1="14861" v2="14789" v3="14788" />
     <triangle v1="14861" v2="14788" v3="14862" />
     <triangle v1="14862" v2="14788" v3="14787" />
     <triangle v1="14862" v2="14787" v3="14863" />
     <triangle v1="14863" v2="14787" v3="14864" />
     <triangle v1="14864" v2="14787" v3="14786" />
     <triangle v1="14864" v2="14786" v3="14865" />
     <triangle v1="14865" v2="14786" v3="14785" />
     <triangle v1="14865" v2="14785" v3="14866" />
     <triangle v1="14866" v2="14785" v3="14784" />
     <triangle v1="14781" v2="14782" v3="14867" />
     <triangle v1="14867" v2="14782" v3="14868" />
     <triangle v1="14867" v2="14868" v3="14869" />
     <triangle v1="14869" v2="14868" v3="14870" />
     <triangle v1="14869" v2="14870" v3="14871" />
     <triangle v1="14871" v2="14870" v3="14872" />
     <triangle v1="14871" v2="14872" v3="14873" />
     <triangle v1="14873" v2="14872" v3="14874" />
     <triangle v1="14699" v2="14701" v3="14875" />
     <triangle v1="14875" v2="14701" v3="14876" />
     <triangle v1="14875" v2="14876" v3="14877" />
     <triangle v1="14877" v2="14876" v3="14878" />
     <triangle v1="14877" v2="14878" v3="14879" />
     <triangle v1="14879" v2="14878" v3="14880" />
     <triangle v1="14879" v2="14880" v3="14881" />
     <triangle v1="14881" v2="14880" v3="14882" />
     <triangle v1="14881" v2="14882" v3="14883" />
     <triangle v1="14883" v2="14882" v3="14884" />
     <triangle v1="14883" v2="14884" v3="14885" />
     <triangle v1="14885" v2="14884" v3="14886" />
     <triangle v1="14885" v2="14886" v3="14887" />
     <triangle v1="14887" v2="14886" v3="14888" />
     <triangle v1="14887" v2="14888" v3="14889" />
     <triangle v1="14889" v2="14888" v3="14890" />
     <triangle v1="14889" v2="14890" v3="14891" />
     <triangle v1="14891" v2="14890" v3="14892" />
     <triangle v1="14891" v2="14892" v3="14873" />
     <triangle v1="14873" v2="14892" v3="14893" />
     <triangle v1="14873" v2="14893" v3="14894" />
     <triangle v1="14894" v2="14893" v3="14895" />
     <triangle v1="14894" v2="14895" v3="14896" />
     <triangle v1="14896" v2="14895" v3="14897" />
     <triangle v1="14896" v2="14897" v3="14898" />
     <triangle v1="14701" v2="14723" v3="14876" />
     <triangle v1="14876" v2="14723" v3="14899" />
     <triangle v1="14876" v2="14899" v3="14878" />
     <triangle v1="14878" v2="14899" v3="14900" />
     <triangle v1="14878" v2="14900" v3="14880" />
     <triangle v1="14880" v2="14900" v3="14901" />
     <triangle v1="14880" v2="14901" v3="14882" />
     <triangle v1="14882" v2="14901" v3="14902" />
     <triangle v1="14882" v2="14902" v3="14884" />
     <triangle v1="14884" v2="14902" v3="14903" />
     <triangle v1="14884" v2="14903" v3="14886" />
     <triangle v1="14886" v2="14903" v3="14904" />
     <triangle v1="14886" v2="14904" v3="14888" />
     <triangle v1="14888" v2="14904" v3="14905" />
     <triangle v1="14888" v2="14905" v3="14890" />
     <triangle v1="14890" v2="14905" v3="14906" />
     <triangle v1="14890" v2="14906" v3="14892" />
     <triangle v1="14892" v2="14906" v3="14907" />
     <triangle v1="14892" v2="14907" v3="14893" />
     <triangle v1="14893" v2="14907" v3="14908" />
     <triangle v1="14893" v2="14908" v3="14895" />
     <triangle v1="14895" v2="14908" v3="14909" />
     <triangle v1="14895" v2="14909" v3="14897" />
     <triangle v1="14897" v2="14909" v3="14910" />
     <triangle v1="14910" v2="14909" v3="14911" />
     <triangle v1="14910" v2="14911" v3="14912" />
     <triangle v1="14912" v2="14911" v3="14913" />
     <triangle v1="14912" v2="14913" v3="14914" />
     <triangle v1="14914" v2="14913" v3="14915" />
     <triangle v1="14914" v2="14915" v3="14916" />
     <triangle v1="14916" v2="14915" v3="14917" />
     <triangle v1="14916" v2="14917" v3="14918" />
     <triangle v1="14918" v2="14917" v3="14371" />
     <triangle v1="14371" v2="14917" v3="14370" />
     <triangle v1="14370" v2="14917" v3="14919" />
     <triangle v1="14370" v2="14919" v3="14368" />
     <triangle v1="14368" v2="14919" v3="14920" />
     <triangle v1="14368" v2="14920" v3="14367" />
     <triangle v1="14367" v2="14920" v3="14921" />
     <triangle v1="14367" v2="14921" v3="14365" />
     <triangle v1="14365" v2="14921" v3="14922" />
     <triangle v1="14365" v2="14922" v3="14364" />
     <triangle v1="14364" v2="14922" v3="14923" />
     <triangle v1="14364" v2="14923" v3="14362" />
     <triangle v1="14362" v2="14923" v3="14924" />
     <triangle v1="14362" v2="14924" v3="14360" />
     <triangle v1="14360" v2="14924" v3="14925" />
     <triangle v1="14360" v2="14925" v3="14361" />
     <triangle v1="14361" v2="14925" v3="14926" />
     <triangle v1="14361" v2="14926" v3="14356" />
     <triangle v1="14356" v2="14926" v3="14730" />
     <triangle v1="14730" v2="14926" v3="14927" />
     <triangle v1="14730" v2="14927" v3="14928" />
     <triangle v1="14928" v2="14927" v3="14929" />
     <triangle v1="14928" v2="14929" v3="14930" />
     <triangle v1="14930" v2="14929" v3="14931" />
     <triangle v1="14930" v2="14931" v3="14932" />
     <triangle v1="14932" v2="14931" v3="14901" />
     <triangle v1="14932" v2="14901" v3="14900" />
     <triangle v1="14723" v2="14737" v3="14899" />
     <triangle v1="14899" v2="14737" v3="14900" />
     <triangle v1="14737" v2="14735" v3="14900" />
     <triangle v1="14900" v2="14735" v3="14932" />
     <triangle v1="14735" v2="14733" v3="14932" />
     <triangle v1="14932" v2="14733" v3="14930" />
     <triangle v1="14930" v2="14733" v3="14928" />
     <triangle v1="14928" v2="14733" v3="14728" />
     <triangle v1="14928" v2="14728" v3="14730" />
     <triangle v1="14927" v2="14926" v3="14933" />
     <triangle v1="14933" v2="14926" v3="14925" />
     <triangle v1="14933" v2="14925" v3="14934" />
     <triangle v1="14934" v2="14925" v3="14924" />
     <triangle v1="14934" v2="14924" v3="14935" />
     <triangle v1="14935" v2="14924" v3="14923" />
     <triangle v1="14935" v2="14923" v3="14936" />
     <triangle v1="14936" v2="14923" v3="14922" />
     <triangle v1="14936" v2="14922" v3="14937" />
     <triangle v1="14937" v2="14922" v3="14921" />
     <triangle v1="14937" v2="14921" v3="14938" />
     <triangle v1="14938" v2="14921" v3="14920" />
     <triangle v1="14938" v2="14920" v3="14939" />
     <triangle v1="14939" v2="14920" v3="14919" />
     <triangle v1="14939" v2="14919" v3="14915" />
     <triangle v1="14915" v2="14919" v3="14917" />
     <triangle v1="14929" v2="14927" v3="14940" />
     <triangle v1="14940" v2="14927" v3="14933" />
     <triangle v1="14940" v2="14933" v3="14941" />
     <triangle v1="14941" v2="14933" v3="14934" />
     <triangle v1="14941" v2="14934" v3="14942" />
     <triangle v1="14942" v2="14934" v3="14935" />
     <triangle v1="14942" v2="14935" v3="14943" />
     <triangle v1="14943" v2="14935" v3="14936" />
     <triangle v1="14943" v2="14936" v3="14944" />
     <triangle v1="14944" v2="14936" v3="14937" />
     <triangle v1="14944" v2="14937" v3="14945" />
     <triangle v1="14945" v2="14937" v3="14938" />
     <triangle v1="14945" v2="14938" v3="14946" />
     <triangle v1="14946" v2="14938" v3="14939" />
     <triangle v1="14946" v2="14939" v3="14913" />
     <triangle v1="14913" v2="14939" v3="14915" />
     <triangle v1="14902" v2="14901" v3="14931" />
     <triangle v1="14931" v2="14929" v3="14947" />
     <triangle v1="14947" v2="14929" v3="14940" />
     <triangle v1="14947" v2="14940" v3="14948" />
     <triangle v1="14948" v2="14940" v3="14941" />
     <triangle v1="14948" v2="14941" v3="14949" />
     <triangle v1="14949" v2="14941" v3="14942" />
     <triangle v1="14949" v2="14942" v3="14950" />
     <triangle v1="14950" v2="14942" v3="14943" />
     <triangle v1="14950" v2="14943" v3="14951" />
     <triangle v1="14951" v2="14943" v3="14944" />
     <triangle v1="14951" v2="14944" v3="14952" />
     <triangle v1="14952" v2="14944" v3="14945" />
     <triangle v1="14952" v2="14945" v3="14953" />
     <triangle v1="14953" v2="14945" v3="14946" />
     <triangle v1="14953" v2="14946" v3="14911" />
     <triangle v1="14911" v2="14946" v3="14913" />
     <triangle v1="14903" v2="14902" v3="14947" />
     <triangle v1="14947" v2="14902" v3="14931" />
     <triangle v1="14903" v2="14947" v3="14948" />
     <triangle v1="14904" v2="14903" v3="14948" />
     <triangle v1="14904" v2="14948" v3="14949" />
     <triangle v1="14905" v2="14904" v3="14949" />
     <triangle v1="14905" v2="14949" v3="14950" />
     <triangle v1="14906" v2="14905" v3="14950" />
     <triangle v1="14906" v2="14950" v3="14951" />
     <triangle v1="14907" v2="14906" v3="14951" />
     <triangle v1="14907" v2="14951" v3="14952" />
     <triangle v1="14908" v2="14907" v3="14952" />
     <triangle v1="14908" v2="14952" v3="14953" />
     <triangle v1="14909" v2="14908" v3="14953" />
     <triangle v1="14909" v2="14953" v3="14911" />
     <triangle v1="14699" v2="14954" v3="14955" />
     <triangle v1="14955" v2="14954" v3="14956" />
     <triangle v1="14955" v2="14956" v3="14957" />
     <triangle v1="14955" v2="14957" v3="14958" />
     <triangle v1="14958" v2="14957" v3="14742" />
     <triangle v1="14958" v2="14742" v3="14959" />
     <triangle v1="14959" v2="14742" v3="14714" />
     <triangle v1="14959" v2="14714" v3="14710" />
     <triangle v1="14959" v2="14710" v3="14958" />
     <triangle v1="14958" v2="14710" v3="14700" />
     <triangle v1="14958" v2="14700" v3="14955" />
     <triangle v1="14955" v2="14700" v3="14699" />
     <triangle v1="14960" v2="14961" v3="14962" />
     <triangle v1="14962" v2="14961" v3="14963" />
     <triangle v1="14962" v2="14963" v3="14964" />
     <triangle v1="14964" v2="14963" v3="14965" />
     <triangle v1="14964" v2="14965" v3="14966" />
     <triangle v1="14966" v2="14965" v3="14967" />
     <triangle v1="14966" v2="14967" v3="14968" />
     <triangle v1="14966" v2="14968" v3="14969" />
     <triangle v1="14969" v2="14968" v3="14970" />
     <triangle v1="14969" v2="14970" v3="14971" />
     <triangle v1="14971" v2="14970" v3="14972" />
     <triangle v1="14971" v2="14972" v3="14742" />
     <triangle v1="14742" v2="14957" v3="14971" />
     <triangle v1="14971" v2="14957" v3="14973" />
     <triangle v1="14971" v2="14973" v3="14969" />
     <triangle v1="14969" v2="14973" v3="14974" />
     <triangle v1="14969" v2="14974" v3="14966" />
     <triangle v1="14966" v2="14974" v3="14964" />
     <triangle v1="14957" v2="14956" v3="14973" />
     <triangle v1="14973" v2="14956" v3="14975" />
     <triangle v1="14973" v2="14975" v3="14974" />
     <triangle v1="14974" v2="14975" v3="14976" />
     <triangle v1="14974" v2="14976" v3="14964" />
     <triangle v1="14964" v2="14976" v3="14962" />
     <triangle v1="14956" v2="14954" v3="14975" />
     <triangle v1="14975" v2="14954" v3="14977" />
     <triangle v1="14975" v2="14977" v3="14978" />
     <triangle v1="14975" v2="14978" v3="14976" />
     <triangle v1="14976" v2="14978" v3="14960" />
     <triangle v1="14976" v2="14960" v3="14962" />
     <triangle v1="14979" v2="14980" v3="14981" />
     <triangle v1="14982" v2="14983" v3="14967" />
     <triangle v1="14967" v2="14983" v3="14743" />
     <triangle v1="14967" v2="14743" v3="14968" />
     <triangle v1="14968" v2="14743" v3="14742" />
     <triangle v1="14968" v2="14742" v3="14970" />
     <triangle v1="14970" v2="14742" v3="14972" />
     <triangle v1="14984" v2="14985" v3="14982" />
     <triangle v1="14982" v2="14985" v3="14986" />
     <triangle v1="14982" v2="14986" v3="14987" />
     <triangle v1="14987" v2="14986" v3="14988" />
     <triangle v1="14987" v2="14988" v3="14745" />
     <triangle v1="14745" v2="14988" v3="14746" />
     <triangle v1="14746" v2="14988" v3="14989" />
     <triangle v1="14746" v2="14989" v3="14747" />
     <triangle v1="14747" v2="14989" v3="14990" />
     <triangle v1="14747" v2="14990" v3="14748" />
     <triangle v1="14748" v2="14990" v3="14991" />
     <triangle v1="14748" v2="14991" v3="14749" />
     <triangle v1="14749" v2="14991" v3="14992" />
     <triangle v1="14749" v2="14992" v3="14750" />
     <triangle v1="14750" v2="14992" v3="14993" />
     <triangle v1="14750" v2="14993" v3="14751" />
     <triangle v1="14751" v2="14993" v3="14994" />
     <triangle v1="14751" v2="14994" v3="14752" />
     <triangle v1="14752" v2="14994" v3="14753" />
     <triangle v1="14753" v2="14994" v3="14995" />
     <triangle v1="14753" v2="14995" v3="14754" />
     <triangle v1="14754" v2="14995" v3="14996" />
     <triangle v1="14754" v2="14996" v3="14755" />
     <triangle v1="14755" v2="14996" v3="14374" />
     <triangle v1="14374" v2="14996" v3="14997" />
     <triangle v1="14997" v2="14996" v3="14998" />
     <triangle v1="14997" v2="14998" v3="14999" />
     <triangle v1="14999" v2="14998" v3="15000" />
     <triangle v1="14999" v2="15000" v3="15001" />
     <triangle v1="15001" v2="15000" v3="15002" />
     <triangle v1="15001" v2="15002" v3="15003" />
     <triangle v1="15003" v2="15002" v3="15004" />
     <triangle v1="15003" v2="15004" v3="15005" />
     <triangle v1="15005" v2="15004" v3="15006" />
     <triangle v1="15005" v2="15006" v3="15007" />
     <triangle v1="15007" v2="15006" v3="15008" />
     <triangle v1="15007" v2="15008" v3="15009" />
     <triangle v1="15010" v2="15011" v3="14984" />
     <triangle v1="14984" v2="15011" v3="15012" />
     <triangle v1="14984" v2="15012" v3="14985" />
     <triangle v1="14985" v2="15012" v3="15013" />
     <triangle v1="14985" v2="15013" v3="15014" />
     <triangle v1="15014" v2="15013" v3="14990" />
     <triangle v1="15014" v2="14990" v3="14989" />
     <triangle v1="15008" v2="15015" v3="15010" />
     <triangle v1="15010" v2="15015" v3="15016" />
     <triangle v1="15010" v2="15016" v3="15011" />
     <triangle v1="15011" v2="15016" v3="15017" />
     <triangle v1="15011" v2="15017" v3="15012" />
     <triangle v1="15012" v2="15017" v3="15018" />
     <triangle v1="15012" v2="15018" v3="15013" />
     <triangle v1="15013" v2="15018" v3="14991" />
     <triangle v1="15013" v2="14991" v3="14990" />
     <triangle v1="15007" v2="15009" v3="15019" />
     <triangle v1="15019" v2="15009" v3="15020" />
     <triangle v1="15019" v2="15020" v3="15021" />
     <triangle v1="15021" v2="15020" v3="15022" />
     <triangle v1="15021" v2="15022" v3="15023" />
     <triangle v1="15023" v2="15022" v3="15024" />
     <triangle v1="15023" v2="15024" v3="15025" />
     <triangle v1="15025" v2="15024" v3="15026" />
     <triangle v1="15025" v2="15026" v3="15027" />
     <triangle v1="15027" v2="15028" v3="15025" />
     <triangle v1="15025" v2="15028" v3="15029" />
     <triangle v1="15025" v2="15029" v3="15023" />
     <triangle v1="15023" v2="15029" v3="15030" />
     <triangle v1="15023" v2="15030" v3="15021" />
     <triangle v1="15021" v2="15030" v3="15031" />
     <triangle v1="15021" v2="15031" v3="15019" />
     <triangle v1="15019" v2="15031" v3="15032" />
     <triangle v1="15019" v2="15032" v3="15007" />
     <triangle v1="15007" v2="15032" v3="15033" />
     <triangle v1="15007" v2="15033" v3="15005" />
     <triangle v1="15005" v2="15033" v3="15003" />
     <triangle v1="15034" v2="15035" v3="15028" />
     <triangle v1="15028" v2="15035" v3="15036" />
     <triangle v1="15028" v2="15036" v3="15029" />
     <triangle v1="15029" v2="15036" v3="15030" />
     <triangle v1="14997" v2="15037" v3="15034" />
     <triangle v1="15034" v2="15037" v3="15038" />
     <triangle v1="15034" v2="15038" v3="15035" />
     <triangle v1="15035" v2="15038" v3="15039" />
     <triangle v1="15035" v2="15039" v3="15040" />
     <triangle v1="15040" v2="15039" v3="15032" />
     <triangle v1="15040" v2="15032" v3="15031" />
     <triangle v1="14745" v2="14744" v3="14987" />
     <triangle v1="14987" v2="14744" v3="14983" />
     <triangle v1="14987" v2="14983" v3="14982" />
     <triangle v1="14744" v2="14743" v3="14983" />
     <triangle v1="14986" v2="14985" v3="15014" />
     <triangle v1="14988" v2="14986" v3="14989" />
     <triangle v1="14989" v2="14986" v3="15014" />
     <triangle v1="15016" v2="15015" v3="15041" />
     <triangle v1="15041" v2="15015" v3="15042" />
     <triangle v1="15041" v2="15042" v3="15043" />
     <triangle v1="15043" v2="15042" v3="15004" />
     <triangle v1="15043" v2="15004" v3="15002" />
     <triangle v1="15017" v2="15016" v3="15044" />
     <triangle v1="15044" v2="15016" v3="15041" />
     <triangle v1="15044" v2="15041" v3="15045" />
     <triangle v1="15045" v2="15041" v3="15043" />
     <triangle v1="15045" v2="15043" v3="15046" />
     <triangle v1="15046" v2="15043" v3="15002" />
     <triangle v1="15046" v2="15002" v3="15000" />
     <triangle v1="14992" v2="14991" v3="15018" />
     <triangle v1="15018" v2="15017" v3="15047" />
     <triangle v1="15047" v2="15017" v3="15044" />
     <triangle v1="15047" v2="15044" v3="15048" />
     <triangle v1="15048" v2="15044" v3="15045" />
     <triangle v1="15048" v2="15045" v3="15049" />
     <triangle v1="15049" v2="15045" v3="15046" />
     <triangle v1="15049" v2="15046" v3="15050" />
     <triangle v1="15050" v2="15046" v3="15000" />
     <triangle v1="15050" v2="15000" v3="14998" />
     <triangle v1="15008" v2="15006" v3="15015" />
     <triangle v1="15015" v2="15006" v3="15042" />
     <triangle v1="15042" v2="15006" v3="15004" />
     <triangle v1="14993" v2="14992" v3="15047" />
     <triangle v1="15047" v2="14992" v3="15018" />
     <triangle v1="14993" v2="15047" v3="15048" />
     <triangle v1="14994" v2="14993" v3="15048" />
     <triangle v1="14994" v2="15048" v3="15049" />
     <triangle v1="15040" v2="15031" v3="15030" />
     <triangle v1="15032" v2="15039" v3="15033" />
     <triangle v1="15033" v2="15039" v3="15051" />
     <triangle v1="15033" v2="15051" v3="15003" />
     <triangle v1="15003" v2="15051" v3="15001" />
     <triangle v1="14995" v2="14994" v3="15049" />
     <triangle v1="14995" v2="15049" v3="15050" />
     <triangle v1="15035" v2="15040" v3="15036" />
     <triangle v1="15036" v2="15040" v3="15030" />
     <triangle v1="15039" v2="15038" v3="15051" />
     <triangle v1="15051" v2="15038" v3="15037" />
     <triangle v1="15051" v2="15037" v3="15001" />
     <triangle v1="15001" v2="15037" v3="14999" />
     <triangle v1="14996" v2="14995" v3="15050" />
     <triangle v1="14996" v2="15050" v3="14998" />
     <triangle v1="14997" v2="14999" v3="15037" />
     <triangle v1="14373" v2="14756" v3="14371" />
     <triangle v1="14371" v2="14756" v3="14918" />
     <triangle v1="14918" v2="14756" v3="14770" />
     <triangle v1="14918" v2="14770" v3="14769" />
     <triangle v1="14918" v2="14769" v3="14916" />
     <triangle v1="14916" v2="14769" v3="14768" />
     <triangle v1="14916" v2="14768" v3="14767" />
     <triangle v1="14767" v2="14766" v3="14916" />
     <triangle v1="14916" v2="14766" v3="14765" />
     <triangle v1="14916" v2="14765" v3="14914" />
     <triangle v1="14914" v2="14765" v3="14764" />
     <triangle v1="14914" v2="14764" v3="15052" />
     <triangle v1="15052" v2="14764" v3="14763" />
     <triangle v1="15052" v2="14763" v3="15053" />
     <triangle v1="15053" v2="14763" v3="14762" />
     <triangle v1="15053" v2="14762" v3="14761" />
     <triangle v1="14761" v2="14760" v3="15053" />
     <triangle v1="15053" v2="14760" v3="14759" />
     <triangle v1="15053" v2="14759" v3="15054" />
     <triangle v1="15054" v2="14759" v3="14758" />
     <triangle v1="15054" v2="14758" v3="14757" />
     <triangle v1="14348" v2="14347" v3="14757" />
     <triangle v1="14757" v2="14347" v3="15054" />
     <triangle v1="14914" v2="15052" v3="14912" />
     <triangle v1="14912" v2="15052" v3="15055" />
     <triangle v1="14912" v2="15055" v3="14910" />
     <triangle v1="14910" v2="15055" v3="15056" />
     <triangle v1="14910" v2="15056" v3="14897" />
     <triangle v1="14897" v2="15056" v3="15057" />
     <triangle v1="14897" v2="15057" v3="14898" />
     <triangle v1="14898" v2="15057" v3="15058" />
     <triangle v1="15059" v2="14779" v3="15060" />
     <triangle v1="15060" v2="14779" v3="14781" />
     <triangle v1="15060" v2="14781" v3="15061" />
     <triangle v1="15061" v2="14781" v3="14867" />
     <triangle v1="15061" v2="14867" v3="15058" />
     <triangle v1="15058" v2="14867" v3="14898" />
     <triangle v1="14898" v2="14867" v3="14869" />
     <triangle v1="14898" v2="14869" v3="14896" />
     <triangle v1="14896" v2="14869" v3="14871" />
     <triangle v1="14896" v2="14871" v3="14894" />
     <triangle v1="14894" v2="14871" v3="14873" />
     <triangle v1="15062" v2="14774" v3="15059" />
     <triangle v1="15059" v2="14774" v3="14777" />
     <triangle v1="15059" v2="14777" v3="14779" />
     <triangle v1="15063" v2="14773" v3="15062" />
     <triangle v1="15062" v2="14773" v3="14774" />
     <triangle v1="14774" v2="14775" v3="14777" />
     <triangle v1="15061" v2="15058" v3="15064" />
     <triangle v1="15064" v2="15058" v3="15065" />
     <triangle v1="15064" v2="15065" v3="15066" />
     <triangle v1="15066" v2="15065" v3="15067" />
     <triangle v1="15066" v2="15067" v3="15068" />
     <triangle v1="15060" v2="15069" v3="15059" />
     <triangle v1="15059" v2="15069" v3="15070" />
     <triangle v1="15059" v2="15070" v3="15062" />
     <triangle v1="15062" v2="15070" v3="15071" />
     <triangle v1="15062" v2="15071" v3="15063" />
     <triangle v1="15063" v2="15071" v3="15072" />
     <triangle v1="15063" v2="15072" v3="14773" />
     <triangle v1="14773" v2="15072" v3="14771" />
     <triangle v1="15073" v2="15074" v3="15075" />
     <triangle v1="15075" v2="15074" v3="15076" />
     <triangle v1="15076" v2="15074" v3="15077" />
     <triangle v1="15076" v2="15077" v3="15078" />
     <triangle v1="15076" v2="15078" v3="15079" />
     <triangle v1="15079" v2="15078" v3="15080" />
     <triangle v1="15079" v2="15080" v3="15081" />
     <triangle v1="15081" v2="15080" v3="15082" />
     <triangle v1="15082" v2="15080" v3="15083" />
     <triangle v1="15082" v2="15083" v3="15084" />
     <triangle v1="15084" v2="15083" v3="15085" />
     <triangle v1="15085" v2="15083" v3="15086" />
     <triangle v1="15085" v2="15086" v3="15087" />
     <triangle v1="15087" v2="15086" v3="15088" />
     <triangle v1="15088" v2="15086" v3="15089" />
     <triangle v1="15088" v2="15089" v3="15090" />
     <triangle v1="15090" v2="15089" v3="15091" />
     <triangle v1="15091" v2="15089" v3="15092" />
     <triangle v1="15091" v2="15092" v3="15093" />
     <triangle v1="15093" v2="15092" v3="15094" />
     <triangle v1="15094" v2="15092" v3="15095" />
     <triangle v1="15094" v2="15095" v3="14332" />
     <triangle v1="14332" v2="15095" v3="14330" />
     <triangle v1="15096" v2="15097" v3="15098" />
     <triangle v1="15098" v2="15097" v3="15099" />
     <triangle v1="15098" v2="15099" v3="15100" />
     <triangle v1="15100" v2="15099" v3="15101" />
     <triangle v1="15100" v2="15101" v3="15102" />
     <triangle v1="15102" v2="15101" v3="15103" />
     <triangle v1="15102" v2="15103" v3="15104" />
     <triangle v1="15104" v2="15103" v3="15105" />
     <triangle v1="15104" v2="15105" v3="15106" />
     <triangle v1="15106" v2="15105" v3="15107" />
     <triangle v1="15106" v2="15107" v3="15108" />
     <triangle v1="15108" v2="15107" v3="15109" />
     <triangle v1="15108" v2="15109" v3="15110" />
     <triangle v1="15110" v2="15109" v3="15111" />
     <triangle v1="15110" v2="15111" v3="15112" />
     <triangle v1="15112" v2="15111" v3="15113" />
     <triangle v1="15112" v2="15113" v3="14330" />
     <triangle v1="15092" v2="15114" v3="15095" />
     <triangle v1="15095" v2="15114" v3="15115" />
     <triangle v1="15095" v2="15115" v3="14330" />
     <triangle v1="15114" v2="15092" v3="15116" />
     <triangle v1="15116" v2="15092" v3="15089" />
     <triangle v1="15116" v2="15089" v3="15117" />
     <triangle v1="15117" v2="15089" v3="15086" />
     <triangle v1="15117" v2="15086" v3="15118" />
     <triangle v1="15118" v2="15086" v3="15083" />
     <triangle v1="15118" v2="15083" v3="15119" />
     <triangle v1="15119" v2="15083" v3="15080" />
     <triangle v1="15119" v2="15080" v3="15120" />
     <triangle v1="15120" v2="15080" v3="15078" />
     <triangle v1="15120" v2="15078" v3="15121" />
     <triangle v1="15121" v2="15078" v3="15077" />
     <triangle v1="15121" v2="15077" v3="15074" />
     <triangle v1="15074" v2="15122" v3="15121" />
     <triangle v1="15121" v2="15122" v3="15123" />
     <triangle v1="15121" v2="15123" v3="15120" />
     <triangle v1="15120" v2="15123" v3="15124" />
     <triangle v1="15120" v2="15124" v3="15119" />
     <triangle v1="15119" v2="15124" v3="15125" />
     <triangle v1="15119" v2="15125" v3="15118" />
     <triangle v1="15118" v2="15125" v3="15126" />
     <triangle v1="15118" v2="15126" v3="15117" />
     <triangle v1="15117" v2="15126" v3="15127" />
     <triangle v1="15117" v2="15127" v3="15116" />
     <triangle v1="15116" v2="15127" v3="15128" />
     <triangle v1="15116" v2="15128" v3="15114" />
     <triangle v1="15114" v2="15128" v3="15129" />
     <triangle v1="15114" v2="15129" v3="15115" />
     <triangle v1="15115" v2="15129" v3="15130" />
     <triangle v1="15115" v2="15130" v3="14330" />
     <triangle v1="15122" v2="15096" v3="15123" />
     <triangle v1="15123" v2="15096" v3="15098" />
     <triangle v1="15123" v2="15098" v3="15124" />
     <triangle v1="15124" v2="15098" v3="15100" />
     <triangle v1="15124" v2="15100" v3="15125" />
     <triangle v1="15125" v2="15100" v3="15102" />
     <triangle v1="15125" v2="15102" v3="15126" />
     <triangle v1="15126" v2="15102" v3="15104" />
     <triangle v1="15126" v2="15104" v3="15127" />
     <triangle v1="15127" v2="15104" v3="15106" />
     <triangle v1="15127" v2="15106" v3="15128" />
     <triangle v1="15128" v2="15106" v3="15108" />
     <triangle v1="15128" v2="15108" v3="15129" />
     <triangle v1="15129" v2="15108" v3="15110" />
     <triangle v1="15129" v2="15110" v3="15130" />
     <triangle v1="15130" v2="15110" v3="14330" />
     <triangle v1="14330" v2="15110" v3="15112" />
     <triangle v1="15131" v2="15132" v3="15133" />
     <triangle v1="15133" v2="15132" v3="15134" />
     <triangle v1="15133" v2="15134" v3="15135" />
     <triangle v1="15135" v2="15134" v3="15136" />
     <triangle v1="15135" v2="15136" v3="15137" />
     <triangle v1="15137" v2="15136" v3="15138" />
     <triangle v1="15137" v2="15138" v3="15069" />
     <triangle v1="15069" v2="15138" v3="15139" />
     <triangle v1="15139" v2="15138" v3="15140" />
     <triangle v1="15139" v2="15140" v3="15141" />
     <triangle v1="15141" v2="15140" v3="15142" />
     <triangle v1="15141" v2="15142" v3="15143" />
     <triangle v1="15143" v2="15142" v3="15144" />
     <triangle v1="15143" v2="15144" v3="15145" />
     <triangle v1="15145" v2="15144" v3="15146" />
     <triangle v1="15145" v2="15146" v3="15147" />
     <triangle v1="15147" v2="15146" v3="13438" />
     <triangle v1="15147" v2="13438" v3="13436" />
     <triangle v1="15132" v2="15148" v3="15134" />
     <triangle v1="15134" v2="15148" v3="15149" />
     <triangle v1="15134" v2="15149" v3="15136" />
     <triangle v1="15136" v2="15149" v3="15150" />
     <triangle v1="15136" v2="15150" v3="15138" />
     <triangle v1="15138" v2="15150" v3="15140" />
     <triangle v1="15148" v2="15151" v3="15149" />
     <triangle v1="15149" v2="15151" v3="15152" />
     <triangle v1="15149" v2="15152" v3="15150" />
     <triangle v1="15150" v2="15152" v3="15153" />
     <triangle v1="15150" v2="15153" v3="15140" />
     <triangle v1="15140" v2="15153" v3="15142" />
     <triangle v1="15151" v2="15154" v3="15152" />
     <triangle v1="15152" v2="15154" v3="15155" />
     <triangle v1="15152" v2="15155" v3="15153" />
     <triangle v1="15153" v2="15155" v3="15156" />
     <triangle v1="15153" v2="15156" v3="15142" />
     <triangle v1="15142" v2="15156" v3="15144" />
     <triangle v1="15154" v2="15157" v3="15155" />
     <triangle v1="15155" v2="15157" v3="15158" />
     <triangle v1="15155" v2="15158" v3="15156" />
     <triangle v1="15156" v2="15158" v3="15159" />
     <triangle v1="15156" v2="15159" v3="15144" />
     <triangle v1="15144" v2="15159" v3="15146" />
     <triangle v1="15157" v2="13441" v3="15158" />
     <triangle v1="15158" v2="13441" v3="13440" />
     <triangle v1="15158" v2="13440" v3="15159" />
     <triangle v1="15159" v2="13440" v3="13439" />
     <triangle v1="15159" v2="13439" v3="15146" />
     <triangle v1="15146" v2="13439" v3="13438" />
     <triangle v1="15069" v2="15139" v3="15070" />
     <triangle v1="15070" v2="15139" v3="15160" />
     <triangle v1="15070" v2="15160" v3="15071" />
     <triangle v1="15071" v2="15160" v3="15161" />
     <triangle v1="15071" v2="15161" v3="15072" />
     <triangle v1="15072" v2="15161" v3="15162" />
     <triangle v1="15072" v2="15162" v3="14771" />
     <triangle v1="14771" v2="15162" v3="15163" />
     <triangle v1="15163" v2="15162" v3="15164" />
     <triangle v1="15163" v2="15164" v3="15165" />
     <triangle v1="15165" v2="15164" v3="15166" />
     <triangle v1="15165" v2="15166" v3="15167" />
     <triangle v1="15167" v2="15166" v3="15168" />
     <triangle v1="15167" v2="15168" v3="15169" />
     <triangle v1="15169" v2="15168" v3="15170" />
     <triangle v1="15169" v2="15170" v3="15171" />
     <triangle v1="15171" v2="15170" v3="13433" />
     <triangle v1="15171" v2="13433" v3="13432" />
     <triangle v1="15139" v2="15141" v3="15160" />
     <triangle v1="15160" v2="15141" v3="15172" />
     <triangle v1="15160" v2="15172" v3="15161" />
     <triangle v1="15161" v2="15172" v3="15173" />
     <triangle v1="15161" v2="15173" v3="15162" />
     <triangle v1="15162" v2="15173" v3="15164" />
     <triangle v1="15141" v2="15143" v3="15172" />
     <triangle v1="15172" v2="15143" v3="15174" />
     <triangle v1="15172" v2="15174" v3="15173" />
     <triangle v1="15173" v2="15174" v3="15175" />
     <triangle v1="15173" v2="15175" v3="15164" />
     <triangle v1="15164" v2="15175" v3="15166" />
     <triangle v1="15143" v2="15145" v3="15174" />
     <triangle v1="15174" v2="15145" v3="15176" />
     <triangle v1="15174" v2="15176" v3="15175" />
     <triangle v1="15175" v2="15176" v3="15177" />
     <triangle v1="15175" v2="15177" v3="15166" />
     <triangle v1="15166" v2="15177" v3="15168" />
     <triangle v1="15145" v2="15147" v3="15176" />
     <triangle v1="15176" v2="15147" v3="15178" />
     <triangle v1="15176" v2="15178" v3="15177" />
     <triangle v1="15177" v2="15178" v3="15179" />
     <triangle v1="15177" v2="15179" v3="15168" />
     <triangle v1="15168" v2="15179" v3="15170" />
     <triangle v1="15147" v2="13436" v3="15178" />
     <triangle v1="15178" v2="13436" v3="13435" />
     <triangle v1="15178" v2="13435" v3="15179" />
     <triangle v1="15179" v2="13435" v3="13434" />
     <triangle v1="15179" v2="13434" v3="15170" />
     <triangle v1="15170" v2="13434" v3="13433" />
     <triangle v1="14772" v2="14771" v3="15180" />
     <triangle v1="15180" v2="14771" v3="15163" />
     <triangle v1="15180" v2="15163" v3="15181" />
     <triangle v1="15181" v2="15163" v3="15165" />
     <triangle v1="15181" v2="15165" v3="15182" />
     <triangle v1="15182" v2="15165" v3="15167" />
     <triangle v1="15182" v2="15167" v3="15183" />
     <triangle v1="15183" v2="15167" v3="15169" />
     <triangle v1="15183" v2="15169" v3="15184" />
     <triangle v1="15184" v2="15169" v3="15171" />
     <triangle v1="15184" v2="15171" v3="13432" />
     <triangle v1="13432" v2="13430" v3="15184" />
     <triangle v1="15184" v2="13430" v3="15185" />
     <triangle v1="15184" v2="15185" v3="15183" />
     <triangle v1="15183" v2="15185" v3="15186" />
     <triangle v1="15183" v2="15186" v3="15182" />
     <triangle v1="15182" v2="15186" v3="15187" />
     <triangle v1="15182" v2="15187" v3="15181" />
     <triangle v1="15181" v2="15187" v3="15188" />
     <triangle v1="15181" v2="15188" v3="15180" />
     <triangle v1="15180" v2="15188" v3="15189" />
     <triangle v1="15180" v2="15189" v3="14772" />
     <triangle v1="14772" v2="15189" v3="14776" />
     <triangle v1="14776" v2="15189" v3="15190" />
     <triangle v1="14776" v2="15190" v3="14778" />
     <triangle v1="14778" v2="15190" v3="15191" />
     <triangle v1="14778" v2="15191" v3="14780" />
     <triangle v1="14780" v2="15191" v3="15192" />
     <triangle v1="14780" v2="15192" v3="14782" />
     <triangle v1="14782" v2="15192" v3="15193" />
     <triangle v1="15193" v2="15192" v3="15194" />
     <triangle v1="15193" v2="15194" v3="15195" />
     <triangle v1="15195" v2="15194" v3="15196" />
     <triangle v1="15195" v2="15196" v3="15197" />
     <triangle v1="15197" v2="15196" v3="15198" />
     <triangle v1="15197" v2="15198" v3="15199" />
     <triangle v1="15199" v2="15198" v3="15200" />
     <triangle v1="15199" v2="15200" v3="15201" />
     <triangle v1="15201" v2="15200" v3="13427" />
     <triangle v1="15201" v2="13427" v3="13425" />
     <triangle v1="15189" v2="15188" v3="15190" />
     <triangle v1="15190" v2="15188" v3="15202" />
     <triangle v1="15190" v2="15202" v3="15191" />
     <triangle v1="15191" v2="15202" v3="15203" />
     <triangle v1="15191" v2="15203" v3="15192" />
     <triangle v1="15192" v2="15203" v3="15194" />
     <triangle v1="15188" v2="15187" v3="15202" />
     <triangle v1="15202" v2="15187" v3="15204" />
     <triangle v1="15202" v2="15204" v3="15203" />
     <triangle v1="15203" v2="15204" v3="15205" />
     <triangle v1="15203" v2="15205" v3="15194" />
     <triangle v1="15194" v2="15205" v3="15196" />
     <triangle v1="15187" v2="15186" v3="15204" />
     <triangle v1="15204" v2="15186" v3="15206" />
     <triangle v1="15204" v2="15206" v3="15205" />
     <triangle v1="15205" v2="15206" v3="15207" />
     <triangle v1="15205" v2="15207" v3="15196" />
     <triangle v1="15196" v2="15207" v3="15198" />
     <triangle v1="15186" v2="15185" v3="15206" />
     <triangle v1="15206" v2="15185" v3="15208" />
     <triangle v1="15206" v2="15208" v3="15207" />
     <triangle v1="15207" v2="15208" v3="15209" />
     <triangle v1="15207" v2="15209" v3="15198" />
     <triangle v1="15198" v2="15209" v3="15200" />
     <triangle v1="15185" v2="13430" v3="15208" />
     <triangle v1="15208" v2="13430" v3="13429" />
     <triangle v1="15208" v2="13429" v3="15209" />
     <triangle v1="15209" v2="13429" v3="13428" />
     <triangle v1="15209" v2="13428" v3="15200" />
     <triangle v1="15200" v2="13428" v3="13427" />
     <triangle v1="14782" v2="15193" v3="14868" />
     <triangle v1="14868" v2="15193" v3="15210" />
     <triangle v1="14868" v2="15210" v3="14870" />
     <triangle v1="14870" v2="15210" v3="15211" />
     <triangle v1="14870" v2="15211" v3="14872" />
     <triangle v1="14872" v2="15211" v3="15212" />
     <triangle v1="14872" v2="15212" v3="14874" />
     <triangle v1="14874" v2="15212" v3="15213" />
     <triangle v1="15213" v2="15212" v3="15214" />
     <triangle v1="15213" v2="15214" v3="15215" />
     <triangle v1="15215" v2="15214" v3="15216" />
     <triangle v1="15215" v2="15216" v3="15217" />
     <triangle v1="15217" v2="15216" v3="15218" />
     <triangle v1="15217" v2="15218" v3="15219" />
     <triangle v1="15219" v2="15218" v3="15220" />
     <triangle v1="15219" v2="15220" v3="15221" />
     <triangle v1="15221" v2="15220" v3="13422" />
     <triangle v1="15221" v2="13422" v3="13421" />
     <triangle v1="15193" v2="15195" v3="15210" />
     <triangle v1="15210" v2="15195" v3="15222" />
     <triangle v1="15210" v2="15222" v3="15211" />
     <triangle v1="15211" v2="15222" v3="15223" />
     <triangle v1="15211" v2="15223" v3="15212" />
     <triangle v1="15212" v2="15223" v3="15214" />
     <triangle v1="15195" v2="15197" v3="15222" />
     <triangle v1="15222" v2="15197" v3="15224" />
     <triangle v1="15222" v2="15224" v3="15223" />
     <triangle v1="15223" v2="15224" v3="15225" />
     <triangle v1="15223" v2="15225" v3="15214" />
     <triangle v1="15214" v2="15225" v3="15216" />
     <triangle v1="15197" v2="15199" v3="15224" />
     <triangle v1="15224" v2="15199" v3="15226" />
     <triangle v1="15224" v2="15226" v3="15225" />
     <triangle v1="15225" v2="15226" v3="15227" />
     <triangle v1="15225" v2="15227" v3="15216" />
     <triangle v1="15216" v2="15227" v3="15218" />
     <triangle v1="15199" v2="15201" v3="15226" />
     <triangle v1="15226" v2="15201" v3="15228" />
     <triangle v1="15226" v2="15228" v3="15227" />
     <triangle v1="15227" v2="15228" v3="15229" />
     <triangle v1="15227" v2="15229" v3="15218" />
     <triangle v1="15218" v2="15229" v3="15220" />
     <triangle v1="15201" v2="13425" v3="15228" />
     <triangle v1="15228" v2="13425" v3="13424" />
     <triangle v1="15228" v2="13424" v3="15229" />
     <triangle v1="15229" v2="13424" v3="13423" />
     <triangle v1="15229" v2="13423" v3="15220" />
     <triangle v1="15220" v2="13423" v3="13422" />
     <triangle v1="14874" v2="15213" v3="15230" />
     <triangle v1="15230" v2="15213" v3="15231" />
     <triangle v1="15230" v2="15231" v3="15232" />
     <triangle v1="15232" v2="15231" v3="15233" />
     <triangle v1="15232" v2="15233" v3="15234" />
     <triangle v1="15234" v2="15233" v3="15235" />
     <triangle v1="15234" v2="15235" v3="15236" />
     <triangle v1="15236" v2="15235" v3="15237" />
     <triangle v1="15236" v2="15237" v3="15238" />
     <triangle v1="15238" v2="15237" v3="15239" />
     <triangle v1="15238" v2="15239" v3="15240" />
     <triangle v1="15240" v2="15239" v3="15241" />
     <triangle v1="15240" v2="15241" v3="15242" />
     <triangle v1="15242" v2="15241" v3="15243" />
     <triangle v1="15242" v2="15243" v3="15244" />
     <triangle v1="15244" v2="15243" v3="15245" />
     <triangle v1="15244" v2="15245" v3="15246" />
     <triangle v1="15246" v2="15245" v3="15247" />
     <triangle v1="15246" v2="15247" v3="15248" />
     <triangle v1="15248" v2="15247" v3="15249" />
     <triangle v1="15248" v2="15249" v3="15250" />
     <triangle v1="15250" v2="15249" v3="15251" />
     <triangle v1="15250" v2="15251" v3="15252" />
     <triangle v1="15252" v2="15251" v3="15253" />
     <triangle v1="15253" v2="15251" v3="15254" />
     <triangle v1="15253" v2="15254" v3="15255" />
     <triangle v1="15255" v2="15254" v3="15256" />
     <triangle v1="15255" v2="15256" v3="15257" />
     <triangle v1="15257" v2="15256" v3="15258" />
     <triangle v1="15257" v2="15258" v3="15259" />
     <triangle v1="15259" v2="15258" v3="15260" />
     <triangle v1="15259" v2="15260" v3="15261" />
     <triangle v1="15261" v2="15260" v3="13405" />
     <triangle v1="13405" v2="15260" v3="13407" />
     <triangle v1="13407" v2="15260" v3="15262" />
     <triangle v1="13407" v2="15262" v3="13408" />
     <triangle v1="13408" v2="15262" v3="15263" />
     <triangle v1="13408" v2="15263" v3="13409" />
     <triangle v1="13409" v2="15263" v3="15264" />
     <triangle v1="13409" v2="15264" v3="13410" />
     <triangle v1="13410" v2="15264" v3="15265" />
     <triangle v1="13410" v2="15265" v3="13411" />
     <triangle v1="13411" v2="15265" v3="15266" />
     <triangle v1="13411" v2="15266" v3="13413" />
     <triangle v1="13413" v2="15266" v3="15267" />
     <triangle v1="13413" v2="15267" v3="13415" />
     <triangle v1="13415" v2="15267" v3="15268" />
     <triangle v1="13415" v2="15268" v3="13416" />
     <triangle v1="13416" v2="15268" v3="15269" />
     <triangle v1="13416" v2="15269" v3="13417" />
     <triangle v1="13417" v2="15269" v3="15270" />
     <triangle v1="13417" v2="15270" v3="13419" />
     <triangle v1="13419" v2="15270" v3="15271" />
     <triangle v1="13419" v2="15271" v3="13421" />
     <triangle v1="13421" v2="15271" v3="15221" />
     <triangle v1="15221" v2="15271" v3="15272" />
     <triangle v1="15221" v2="15272" v3="15219" />
     <triangle v1="15219" v2="15272" v3="15273" />
     <triangle v1="15219" v2="15273" v3="15217" />
     <triangle v1="15217" v2="15273" v3="15274" />
     <triangle v1="15217" v2="15274" v3="15215" />
     <triangle v1="15215" v2="15274" v3="15231" />
     <triangle v1="15215" v2="15231" v3="15213" />
     <triangle v1="15272" v2="15271" v3="15275" />
     <triangle v1="15275" v2="15271" v3="15270" />
     <triangle v1="15275" v2="15270" v3="15276" />
     <triangle v1="15276" v2="15270" v3="15269" />
     <triangle v1="15276" v2="15269" v3="15277" />
     <triangle v1="15277" v2="15269" v3="15268" />
     <triangle v1="15277" v2="15268" v3="15278" />
     <triangle v1="15278" v2="15268" v3="15267" />
     <triangle v1="15278" v2="15267" v3="15279" />
     <triangle v1="15279" v2="15267" v3="15266" />
     <triangle v1="15279" v2="15266" v3="15280" />
     <triangle v1="15280" v2="15266" v3="15265" />
     <triangle v1="15280" v2="15265" v3="15281" />
     <triangle v1="15281" v2="15265" v3="15264" />
     <triangle v1="15281" v2="15264" v3="15282" />
     <triangle v1="15282" v2="15264" v3="15263" />
     <triangle v1="15282" v2="15263" v3="15283" />
     <triangle v1="15283" v2="15263" v3="15262" />
     <triangle v1="15283" v2="15262" v3="15258" />
     <triangle v1="15258" v2="15262" v3="15260" />
     <triangle v1="15273" v2="15272" v3="15284" />
     <triangle v1="15284" v2="15272" v3="15275" />
     <triangle v1="15284" v2="15275" v3="15285" />
     <triangle v1="15285" v2="15275" v3="15276" />
     <triangle v1="15285" v2="15276" v3="15286" />
     <triangle v1="15286" v2="15276" v3="15277" />
     <triangle v1="15286" v2="15277" v3="15287" />
     <triangle v1="15287" v2="15277" v3="15278" />
     <triangle v1="15287" v2="15278" v3="15288" />
     <triangle v1="15288" v2="15278" v3="15279" />
     <triangle v1="15288" v2="15279" v3="15289" />
     <triangle v1="15289" v2="15279" v3="15280" />
     <triangle v1="15289" v2="15280" v3="15290" />
     <triangle v1="15290" v2="15280" v3="15281" />
     <triangle v1="15290" v2="15281" v3="15291" />
     <triangle v1="15291" v2="15281" v3="15282" />
     <triangle v1="15291" v2="15282" v3="15292" />
     <triangle v1="15292" v2="15282" v3="15283" />
     <triangle v1="15292" v2="15283" v3="15256" />
     <triangle v1="15256" v2="15283" v3="15258" />
     <triangle v1="15233" v2="15231" v3="15274" />
     <triangle v1="15274" v2="15273" v3="15293" />
     <triangle v1="15293" v2="15273" v3="15284" />
     <triangle v1="15293" v2="15284" v3="15294" />
     <triangle v1="15294" v2="15284" v3="15285" />
     <triangle v1="15294" v2="15285" v3="15295" />
     <triangle v1="15295" v2="15285" v3="15286" />
     <triangle v1="15295" v2="15286" v3="15296" />
     <triangle v1="15296" v2="15286" v3="15287" />
     <triangle v1="15296" v2="15287" v3="15297" />
     <triangle v1="15297" v2="15287" v3="15288" />
     <triangle v1="15297" v2="15288" v3="15298" />
     <triangle v1="15298" v2="15288" v3="15289" />
     <triangle v1="15298" v2="15289" v3="15299" />
     <triangle v1="15299" v2="15289" v3="15290" />
     <triangle v1="15299" v2="15290" v3="15300" />
     <triangle v1="15300" v2="15290" v3="15291" />
     <triangle v1="15300" v2="15291" v3="15301" />
     <triangle v1="15301" v2="15291" v3="15292" />
     <triangle v1="15301" v2="15292" v3="15254" />
     <triangle v1="15254" v2="15292" v3="15256" />
     <triangle v1="15235" v2="15233" v3="15293" />
     <triangle v1="15293" v2="15233" v3="15274" />
     <triangle v1="15235" v2="15293" v3="15294" />
     <triangle v1="15237" v2="15235" v3="15294" />
     <triangle v1="15237" v2="15294" v3="15295" />
     <triangle v1="15239" v2="15237" v3="15295" />
     <triangle v1="15239" v2="15295" v3="15296" />
     <triangle v1="15241" v2="15239" v3="15296" />
     <triangle v1="15241" v2="15296" v3="15297" />
     <triangle v1="15243" v2="15241" v3="15297" />
     <triangle v1="15243" v2="15297" v3="15298" />
     <triangle v1="15245" v2="15243" v3="15298" />
     <triangle v1="15245" v2="15298" v3="15299" />
     <triangle v1="15247" v2="15245" v3="15299" />
     <triangle v1="15247" v2="15299" v3="15300" />
     <triangle v1="15249" v2="15247" v3="15300" />
     <triangle v1="15249" v2="15300" v3="15301" />
     <triangle v1="15251" v2="15249" v3="15301" />
     <triangle v1="15251" v2="15301" v3="15254" />
     <triangle v1="15302" v2="13401" v3="15303" />
     <triangle v1="15303" v2="13401" v3="15304" />
     <triangle v1="15304" v2="13401" v3="15305" />
     <triangle v1="15305" v2="13401" v3="15306" />
     <triangle v1="15306" v2="13401" v3="15307" />
     <triangle v1="15307" v2="13401" v3="13400" />
     <triangle v1="15307" v2="13400" v3="15308" />
     <triangle v1="15308" v2="13400" v3="15309" />
     <triangle v1="15309" v2="13400" v3="15310" />
     <triangle v1="15310" v2="13400" v3="15311" />
     <triangle v1="15311" v2="13400" v3="15312" />
     <triangle v1="15313" v2="15314" v3="13478" />
     <triangle v1="13478" v2="15314" v3="15315" />
     <triangle v1="13478" v2="15315" v3="15316" />
     <triangle v1="15316" v2="15317" v3="13478" />
     <triangle v1="13478" v2="15317" v3="15318" />
     <triangle v1="13478" v2="15318" v3="13479" />
     <triangle v1="13479" v2="15318" v3="15319" />
     <triangle v1="13479" v2="15319" v3="15320" />
     <triangle v1="15320" v2="15321" v3="13479" />
     <triangle v1="13479" v2="15321" v3="15322" />
     <triangle v1="13479" v2="15322" v3="15323" />
     <triangle v1="14863" v2="14864" v3="13420" />
     <triangle v1="13420" v2="14864" v3="14865" />
     <triangle v1="13420" v2="14865" v3="14866" />
     <triangle v1="14866" v2="14784" v3="13420" />
     <triangle v1="13420" v2="14784" v3="14783" />
     <triangle v1="13420" v2="14783" v3="13503" />
     <triangle v1="13503" v2="14783" v3="14820" />
     <triangle v1="13503" v2="14820" v3="14821" />
     <triangle v1="14821" v2="14822" v3="13503" />
     <triangle v1="13503" v2="14822" v3="14823" />
     <triangle v1="14855" v2="14856" v3="13426" />
     <triangle v1="13426" v2="14856" v3="14857" />
     <triangle v1="13426" v2="14857" v3="14858" />
     <triangle v1="14858" v2="14859" v3="13426" />
     <triangle v1="13426" v2="14859" v3="13420" />
     <triangle v1="13420" v2="14859" v3="14860" />
     <triangle v1="13420" v2="14860" v3="14861" />
     <triangle v1="14861" v2="14862" v3="13420" />
     <triangle v1="13420" v2="14862" v3="14863" />
     <triangle v1="14847" v2="14848" v3="13431" />
     <triangle v1="13431" v2="14848" v3="14849" />
     <triangle v1="13431" v2="14849" v3="14850" />
     <triangle v1="14850" v2="14851" v3="13431" />
     <triangle v1="13431" v2="14851" v3="13426" />
     <triangle v1="13426" v2="14851" v3="14852" />
     <triangle v1="13426" v2="14852" v3="14853" />
     <triangle v1="14853" v2="14854" v3="13426" />
     <triangle v1="13426" v2="14854" v3="14855" />
     <triangle v1="14839" v2="14840" v3="13437" />
     <triangle v1="13437" v2="14840" v3="14841" />
     <triangle v1="13437" v2="14841" v3="14842" />
     <triangle v1="14842" v2="14843" v3="13437" />
     <triangle v1="13437" v2="14843" v3="13431" />
     <triangle v1="13431" v2="14843" v3="14844" />
     <triangle v1="13431" v2="14844" v3="14845" />
     <triangle v1="14845" v2="14846" v3="13431" />
     <triangle v1="13431" v2="14846" v3="14847" />
     <triangle v1="14831" v2="14832" v3="13523" />
     <triangle v1="13523" v2="14832" v3="14833" />
     <triangle v1="13523" v2="14833" v3="14834" />
     <triangle v1="14834" v2="14835" v3="13523" />
     <triangle v1="13523" v2="14835" v3="13437" />
     <triangle v1="13437" v2="14835" v3="14836" />
     <triangle v1="13437" v2="14836" v3="14837" />
     <triangle v1="14837" v2="14838" v3="13437" />
     <triangle v1="13437" v2="14838" v3="14839" />
     <triangle v1="14823" v2="14824" v3="13503" />
     <triangle v1="13503" v2="14824" v3="14825" />
     <triangle v1="13503" v2="14825" v3="14826" />
     <triangle v1="14826" v2="14827" v3="13503" />
     <triangle v1="13503" v2="14827" v3="13523" />
     <triangle v1="13523" v2="14827" v3="14828" />
     <triangle v1="13523" v2="14828" v3="14829" />
     <triangle v1="14829" v2="14830" v3="13523" />
     <triangle v1="13523" v2="14830" v3="14831" />
     <triangle v1="13357" v2="13356" v3="13367" />
     <triangle v1="13367" v2="13356" v3="13354" />
     <triangle v1="13367" v2="13354" v3="15324" />
     <triangle v1="15324" v2="13354" v3="13352" />
     <triangle v1="15324" v2="13352" v3="15325" />
     <triangle v1="15325" v2="13352" v3="13350" />
     <triangle v1="15325" v2="13350" v3="15326" />
     <triangle v1="15326" v2="13350" v3="13348" />
     <triangle v1="15326" v2="13348" v3="15327" />
     <triangle v1="15327" v2="13348" v3="13346" />
     <triangle v1="15327" v2="13346" v3="15328" />
     <triangle v1="15328" v2="13346" v3="13344" />
     <triangle v1="15328" v2="13344" v3="15329" />
     <triangle v1="15329" v2="13344" v3="13342" />
     <triangle v1="15329" v2="13342" v3="15330" />
     <triangle v1="15330" v2="13342" v3="13340" />
     <triangle v1="15330" v2="13340" v3="15331" />
     <triangle v1="15331" v2="13340" v3="13338" />
     <triangle v1="15331" v2="13338" v3="15332" />
     <triangle v1="15332" v2="13338" v3="13336" />
     <triangle v1="15332" v2="13336" v3="15333" />
     <triangle v1="15333" v2="13336" v3="13334" />
     <triangle v1="15333" v2="13334" v3="15334" />
     <triangle v1="15334" v2="13334" v3="13332" />
     <triangle v1="15334" v2="13332" v3="13494" />
     <triangle v1="13494" v2="13332" v3="13330" />
     <triangle v1="13494" v2="13330" v3="13329" />
     <triangle v1="13399" v2="15335" v3="13400" />
     <triangle v1="13400" v2="15335" v3="15312" />
     <triangle v1="15312" v2="15335" v3="15336" />
     <triangle v1="15336" v2="15335" v3="15337" />
     <triangle v1="15336" v2="15337" v3="15338" />
     <triangle v1="15338" v2="15337" v3="15339" />
     <triangle v1="15338" v2="15339" v3="15340" />
     <triangle v1="15340" v2="15341" v3="15338" />
     <triangle v1="15338" v2="15341" v3="15342" />
     <triangle v1="15338" v2="15342" v3="15343" />
     <triangle v1="15343" v2="15342" v3="15344" />
     <triangle v1="15343" v2="15344" v3="15345" />
     <triangle v1="15345" v2="15346" v3="15343" />
     <triangle v1="15343" v2="15346" v3="15347" />
     <triangle v1="15347" v2="15346" v3="15348" />
     <triangle v1="15347" v2="15348" v3="15349" />
     <triangle v1="15349" v2="15348" v3="15350" />
     <triangle v1="15349" v2="15350" v3="15351" />
     <triangle v1="15351" v2="15352" v3="15349" />
     <triangle v1="15349" v2="15352" v3="15353" />
     <triangle v1="15353" v2="15352" v3="15354" />
     <triangle v1="15353" v2="15354" v3="15355" />
     <triangle v1="15355" v2="15356" v3="15353" />
     <triangle v1="15353" v2="15356" v3="15357" />
     <triangle v1="15353" v2="15357" v3="15358" />
     <triangle v1="15353" v2="15358" v3="15359" />
     <triangle v1="15359" v2="15358" v3="15360" />
     <triangle v1="15359" v2="15360" v3="15361" />
     <triangle v1="15361" v2="15362" v3="15359" />
     <triangle v1="15359" v2="15362" v3="15363" />
     <triangle v1="15363" v2="15362" v3="15364" />
     <triangle v1="15363" v2="15364" v3="15365" />
     <triangle v1="15365" v2="15364" v3="15366" />
     <triangle v1="15365" v2="15366" v3="15367" />
     <triangle v1="15367" v2="15366" v3="15368" />
     <triangle v1="15367" v2="15368" v3="15369" />
     <triangle v1="15369" v2="15368" v3="15370" />
     <triangle v1="15369" v2="15370" v3="15371" />
     <triangle v1="15371" v2="15370" v3="15372" />
     <triangle v1="15371" v2="15372" v3="15373" />
     <triangle v1="15373" v2="15372" v3="15374" />
     <triangle v1="15373" v2="15374" v3="15375" />
     <triangle v1="15375" v2="15374" v3="15376" />
     <triangle v1="15375" v2="15376" v3="15377" />
     <triangle v1="15377" v2="15376" v3="15378" />
     <triangle v1="15377" v2="15378" v3="15379" />
     <triangle v1="15379" v2="15378" v3="15380" />
     <triangle v1="15379" v2="15380" v3="15381" />
     <triangle v1="15381" v2="15382" v3="15379" />
     <triangle v1="15379" v2="15382" v3="15383" />
     <triangle v1="15379" v2="15383" v3="15384" />
     <triangle v1="15384" v2="15383" v3="15385" />
     <triangle v1="15384" v2="15385" v3="15386" />
     <triangle v1="15386" v2="15387" v3="15384" />
     <triangle v1="15384" v2="15387" v3="15388" />
     <triangle v1="15384" v2="15388" v3="15389" />
     <triangle v1="15389" v2="15388" v3="15390" />
     <triangle v1="15389" v2="15390" v3="15391" />
     <triangle v1="15391" v2="15392" v3="15389" />
     <triangle v1="15389" v2="15392" v3="15393" />
     <triangle v1="15393" v2="15392" v3="15394" />
     <triangle v1="15393" v2="15394" v3="15395" />
     <triangle v1="15395" v2="15394" v3="15396" />
     <triangle v1="15395" v2="15396" v3="15397" />
     <triangle v1="15397" v2="15398" v3="15395" />
     <triangle v1="15395" v2="15398" v3="15399" />
     <triangle v1="15399" v2="15398" v3="15400" />
     <triangle v1="15399" v2="15400" v3="15401" />
     <triangle v1="15401" v2="15402" v3="15399" />
     <triangle v1="15399" v2="15402" v3="15403" />
     <triangle v1="15399" v2="15403" v3="15404" />
     <triangle v1="15404" v2="15302" v3="15399" />
     <triangle v1="15399" v2="15302" v3="15303" />
     <triangle v1="15399" v2="15303" v3="15405" />
     <triangle v1="15405" v2="15303" v3="15304" />
     <triangle v1="15405" v2="15304" v3="15406" />
     <triangle v1="15406" v2="15304" v3="15305" />
     <triangle v1="15406" v2="15305" v3="15407" />
     <triangle v1="15407" v2="15305" v3="15306" />
     <triangle v1="15407" v2="15306" v3="15408" />
     <triangle v1="15408" v2="15306" v3="15307" />
     <triangle v1="15408" v2="15307" v3="15409" />
     <triangle v1="15409" v2="15307" v3="15308" />
     <triangle v1="15409" v2="15308" v3="15410" />
     <triangle v1="15410" v2="15308" v3="15309" />
     <triangle v1="15410" v2="15309" v3="15411" />
     <triangle v1="15411" v2="15309" v3="15310" />
     <triangle v1="15411" v2="15310" v3="15412" />
     <triangle v1="15412" v2="15310" v3="15311" />
     <triangle v1="15412" v2="15311" v3="15336" />
     <triangle v1="15336" v2="15311" v3="15312" />
     <triangle v1="15404" v2="13398" v3="15302" />
     <triangle v1="15302" v2="13398" v3="13401" />
     <triangle v1="13476" v2="15413" v3="13478" />
     <triangle v1="13478" v2="15413" v3="15313" />
     <triangle v1="15313" v2="15413" v3="15414" />
     <triangle v1="15414" v2="15413" v3="15415" />
     <triangle v1="15414" v2="15415" v3="15416" />
     <triangle v1="15414" v2="15416" v3="15417" />
     <triangle v1="15417" v2="15416" v3="15418" />
     <triangle v1="15417" v2="15418" v3="15419" />
     <triangle v1="15419" v2="15420" v3="15417" />
     <triangle v1="15417" v2="15420" v3="15421" />
     <triangle v1="15417" v2="15421" v3="15422" />
     <triangle v1="15422" v2="15421" v3="15423" />
     <triangle v1="15422" v2="15423" v3="15424" />
     <triangle v1="15424" v2="15425" v3="15422" />
     <triangle v1="15422" v2="15425" v3="15426" />
     <triangle v1="15426" v2="15425" v3="15427" />
     <triangle v1="15426" v2="15427" v3="15428" />
     <triangle v1="15428" v2="15427" v3="15429" />
     <triangle v1="15428" v2="15429" v3="15430" />
     <triangle v1="15430" v2="15431" v3="15428" />
     <triangle v1="15428" v2="15431" v3="15432" />
     <triangle v1="15432" v2="15431" v3="15433" />
     <triangle v1="15432" v2="15433" v3="15434" />
     <triangle v1="15434" v2="15435" v3="15432" />
     <triangle v1="15432" v2="15435" v3="15436" />
     <triangle v1="15432" v2="15436" v3="15437" />
     <triangle v1="15437" v2="15438" v3="15432" />
     <triangle v1="15432" v2="15438" v3="15439" />
     <triangle v1="15432" v2="15439" v3="15440" />
     <triangle v1="15440" v2="15439" v3="15441" />
     <triangle v1="15440" v2="15441" v3="15442" />
     <triangle v1="15442" v2="15441" v3="15443" />
     <triangle v1="15442" v2="15443" v3="15444" />
     <triangle v1="15444" v2="15443" v3="15445" />
     <triangle v1="15444" v2="15445" v3="15446" />
     <triangle v1="15446" v2="15445" v3="15447" />
     <triangle v1="15446" v2="15447" v3="15448" />
     <triangle v1="15448" v2="15447" v3="15449" />
     <triangle v1="15448" v2="15449" v3="15450" />
     <triangle v1="15450" v2="15449" v3="15451" />
     <triangle v1="15450" v2="15451" v3="15452" />
     <triangle v1="15452" v2="15451" v3="15453" />
     <triangle v1="15452" v2="15453" v3="15454" />
     <triangle v1="15454" v2="15453" v3="15455" />
     <triangle v1="15454" v2="15455" v3="15456" />
     <triangle v1="15456" v2="15455" v3="15457" />
     <triangle v1="15456" v2="15457" v3="15458" />
     <triangle v1="15458" v2="15457" v3="15459" />
     <triangle v1="15458" v2="15459" v3="15460" />
     <triangle v1="15455" v2="15461" v3="15457" />
     <triangle v1="15460" v2="15462" v3="15458" />
     <triangle v1="15458" v2="15462" v3="15463" />
     <triangle v1="15458" v2="15463" v3="15464" />
     <triangle v1="15458" v2="15464" v3="15465" />
     <triangle v1="15465" v2="15464" v3="15466" />
     <triangle v1="15465" v2="15466" v3="15467" />
     <triangle v1="15467" v2="15468" v3="15465" />
     <triangle v1="15465" v2="15468" v3="15469" />
     <triangle v1="15469" v2="15468" v3="15470" />
     <triangle v1="15469" v2="15470" v3="15471" />
     <triangle v1="15471" v2="15470" v3="15472" />
     <triangle v1="15471" v2="15472" v3="15473" />
     <triangle v1="15471" v2="15473" v3="15474" />
     <triangle v1="15474" v2="15473" v3="15475" />
     <triangle v1="15474" v2="15475" v3="15476" />
     <triangle v1="15476" v2="15477" v3="15474" />
     <triangle v1="15474" v2="15477" v3="15478" />
     <triangle v1="15474" v2="15478" v3="15479" />
     <triangle v1="15479" v2="15478" v3="15480" />
     <triangle v1="15479" v2="15480" v3="15481" />
     <triangle v1="15481" v2="15482" v3="15479" />
     <triangle v1="15479" v2="15482" v3="15323" />
     <triangle v1="15479" v2="15323" v3="15322" />
     <triangle v1="15479" v2="15322" v3="15483" />
     <triangle v1="15483" v2="15322" v3="15321" />
     <triangle v1="15483" v2="15321" v3="15484" />
     <triangle v1="15484" v2="15321" v3="15320" />
     <triangle v1="15484" v2="15320" v3="15485" />
     <triangle v1="15485" v2="15320" v3="15319" />
     <triangle v1="15485" v2="15319" v3="15486" />
     <triangle v1="15486" v2="15319" v3="15318" />
     <triangle v1="15486" v2="15318" v3="15487" />
     <triangle v1="15487" v2="15318" v3="15317" />
     <triangle v1="15487" v2="15317" v3="15488" />
     <triangle v1="15488" v2="15317" v3="15316" />
     <triangle v1="15488" v2="15316" v3="15489" />
     <triangle v1="15489" v2="15316" v3="15315" />
     <triangle v1="15489" v2="15315" v3="15490" />
     <triangle v1="15490" v2="15315" v3="15314" />
     <triangle v1="15490" v2="15314" v3="15414" />
     <triangle v1="15414" v2="15314" v3="15313" />
     <triangle v1="13479" v2="15323" v3="13477" />
     <triangle v1="13477" v2="15323" v3="15482" />
     <triangle v1="15334" v2="13494" v3="15491" />
     <triangle v1="15491" v2="13494" v3="13360" />
     <triangle v1="15492" v2="13368" v3="15324" />
     <triangle v1="15324" v2="13368" v3="13367" />
     <triangle v1="14699" v2="15248" v3="14954" />
     <triangle v1="14954" v2="15248" v3="15250" />
     <triangle v1="14954" v2="15250" v3="14977" />
     <triangle v1="14977" v2="15250" v3="14978" />
     <triangle v1="14978" v2="15250" v3="14960" />
     <triangle v1="14960" v2="15250" v3="15252" />
     <triangle v1="14960" v2="15252" v3="14961" />
     <triangle v1="14699" v2="14875" v3="15248" />
     <triangle v1="15248" v2="14875" v3="15246" />
     <triangle v1="15246" v2="14875" v3="14877" />
     <triangle v1="15246" v2="14877" v3="15244" />
     <triangle v1="15244" v2="14877" v3="14879" />
     <triangle v1="15244" v2="14879" v3="15242" />
     <triangle v1="15242" v2="14879" v3="14881" />
     <triangle v1="15242" v2="14881" v3="15240" />
     <triangle v1="15240" v2="14881" v3="14883" />
     <triangle v1="15240" v2="14883" v3="15238" />
     <triangle v1="15238" v2="14883" v3="14885" />
     <triangle v1="15238" v2="14885" v3="15236" />
     <triangle v1="15236" v2="14885" v3="14887" />
     <triangle v1="15236" v2="14887" v3="15234" />
     <triangle v1="15234" v2="14887" v3="14889" />
     <triangle v1="15234" v2="14889" v3="15232" />
     <triangle v1="15232" v2="14889" v3="14891" />
     <triangle v1="15232" v2="14891" v3="15230" />
     <triangle v1="15230" v2="14891" v3="14873" />
     <triangle v1="15230" v2="14873" v3="14874" />
     <triangle v1="14982" v2="14967" v3="15493" />
     <triangle v1="15493" v2="14967" v3="14965" />
     <triangle v1="15493" v2="14965" v3="15494" />
     <triangle v1="15494" v2="14965" v3="15495" />
     <triangle v1="15494" v2="15495" v3="15496" />
     <triangle v1="15496" v2="15495" v3="15497" />
     <triangle v1="15496" v2="15497" v3="15498" />
     <triangle v1="15498" v2="15497" v3="15499" />
     <triangle v1="15498" v2="15499" v3="15500" />
     <triangle v1="15500" v2="15499" v3="15501" />
     <triangle v1="15500" v2="15501" v3="15502" />
     <triangle v1="15502" v2="15501" v3="15503" />
     <triangle v1="15502" v2="15503" v3="15504" />
     <triangle v1="15504" v2="15503" v3="15505" />
     <triangle v1="15504" v2="15505" v3="15506" />
     <triangle v1="15506" v2="15505" v3="15507" />
     <triangle v1="15506" v2="15507" v3="15508" />
     <triangle v1="15508" v2="15507" v3="15509" />
     <triangle v1="15509" v2="15507" v3="15510" />
     <triangle v1="15509" v2="15510" v3="15511" />
     <triangle v1="15511" v2="15510" v3="15512" />
     <triangle v1="15511" v2="15512" v3="15513" />
     <triangle v1="15513" v2="15512" v3="15514" />
     <triangle v1="15513" v2="15514" v3="15515" />
     <triangle v1="15515" v2="15514" v3="15516" />
     <triangle v1="15515" v2="15516" v3="15517" />
     <triangle v1="15517" v2="15516" v3="15518" />
     <triangle v1="15518" v2="15516" v3="15519" />
     <triangle v1="15518" v2="15519" v3="15520" />
     <triangle v1="15520" v2="15519" v3="15521" />
     <triangle v1="15520" v2="15521" v3="15522" />
     <triangle v1="15522" v2="15521" v3="15523" />
     <triangle v1="15522" v2="15523" v3="15524" />
     <triangle v1="15524" v2="15523" v3="15525" />
     <triangle v1="15524" v2="15525" v3="15526" />
     <triangle v1="15526" v2="15525" v3="15527" />
     <triangle v1="15526" v2="15527" v3="15528" />
     <triangle v1="15528" v2="15527" v3="15529" />
     <triangle v1="15528" v2="15529" v3="14961" />
     <triangle v1="14961" v2="15529" v3="14963" />
     <triangle v1="14963" v2="15529" v3="15530" />
     <triangle v1="14963" v2="15530" v3="15531" />
     <triangle v1="15531" v2="15530" v3="15532" />
     <triangle v1="15531" v2="15532" v3="15533" />
     <triangle v1="15533" v2="15532" v3="15534" />
     <triangle v1="15533" v2="15534" v3="15499" />
     <triangle v1="15499" v2="15534" v3="15501" />
     <triangle v1="15495" v2="14965" v3="15535" />
     <triangle v1="15535" v2="14965" v3="14963" />
     <triangle v1="15535" v2="14963" v3="15531" />
     <triangle v1="15508" v2="15020" v3="15506" />
     <triangle v1="15506" v2="15020" v3="15536" />
     <triangle v1="15506" v2="15536" v3="15504" />
     <triangle v1="15504" v2="15536" v3="15537" />
     <triangle v1="15504" v2="15537" v3="15502" />
     <triangle v1="15502" v2="15537" v3="15538" />
     <triangle v1="15502" v2="15538" v3="15500" />
     <triangle v1="15500" v2="15538" v3="15539" />
     <triangle v1="15500" v2="15539" v3="15498" />
     <triangle v1="15498" v2="15539" v3="15540" />
     <triangle v1="15498" v2="15540" v3="15496" />
     <triangle v1="15496" v2="15540" v3="15541" />
     <triangle v1="15496" v2="15541" v3="15494" />
     <triangle v1="15494" v2="15541" v3="15493" />
     <triangle v1="15020" v2="15009" v3="15536" />
     <triangle v1="15536" v2="15009" v3="15537" />
     <triangle v1="15009" v2="15008" v3="15537" />
     <triangle v1="15537" v2="15008" v3="15538" />
     <triangle v1="15008" v2="15010" v3="15538" />
     <triangle v1="15538" v2="15010" v3="15539" />
     <triangle v1="15010" v2="14984" v3="15539" />
     <triangle v1="15539" v2="14984" v3="15540" />
     <triangle v1="14984" v2="14982" v3="15540" />
     <triangle v1="15540" v2="14982" v3="15541" />
     <triangle v1="15541" v2="14982" v3="15493" />
     <triangle v1="15530" v2="15529" v3="15542" />
     <triangle v1="15542" v2="15529" v3="15527" />
     <triangle v1="15542" v2="15527" v3="15543" />
     <triangle v1="15543" v2="15527" v3="15525" />
     <triangle v1="15543" v2="15525" v3="15544" />
     <triangle v1="15544" v2="15525" v3="15523" />
     <triangle v1="15544" v2="15523" v3="15545" />
     <triangle v1="15545" v2="15523" v3="15521" />
     <triangle v1="15545" v2="15521" v3="15546" />
     <triangle v1="15546" v2="15521" v3="15519" />
     <triangle v1="15546" v2="15519" v3="15514" />
     <triangle v1="15514" v2="15519" v3="15516" />
     <triangle v1="15497" v2="15495" v3="15535" />
     <triangle v1="15497" v2="15535" v3="15533" />
     <triangle v1="15533" v2="15535" v3="15531" />
     <triangle v1="15530" v2="15542" v3="15532" />
     <triangle v1="15532" v2="15542" v3="15547" />
     <triangle v1="15532" v2="15547" v3="15534" />
     <triangle v1="15534" v2="15547" v3="15548" />
     <triangle v1="15534" v2="15548" v3="15501" />
     <triangle v1="15501" v2="15548" v3="15503" />
     <triangle v1="15547" v2="15542" v3="15543" />
     <triangle v1="15499" v2="15497" v3="15533" />
     <triangle v1="15547" v2="15543" v3="15549" />
     <triangle v1="15549" v2="15543" v3="15544" />
     <triangle v1="15549" v2="15544" v3="15550" />
     <triangle v1="15550" v2="15544" v3="15545" />
     <triangle v1="15550" v2="15545" v3="15551" />
     <triangle v1="15551" v2="15545" v3="15546" />
     <triangle v1="15551" v2="15546" v3="15512" />
     <triangle v1="15512" v2="15546" v3="15514" />
     <triangle v1="15547" v2="15549" v3="15548" />
     <triangle v1="15548" v2="15549" v3="15552" />
     <triangle v1="15548" v2="15552" v3="15503" />
     <triangle v1="15503" v2="15552" v3="15505" />
     <triangle v1="15552" v2="15549" v3="15550" />
     <triangle v1="15552" v2="15550" v3="15553" />
     <triangle v1="15553" v2="15550" v3="15551" />
     <triangle v1="15553" v2="15551" v3="15510" />
     <triangle v1="15510" v2="15551" v3="15512" />
     <triangle v1="15507" v2="15505" v3="15553" />
     <triangle v1="15553" v2="15505" v3="15552" />
     <triangle v1="15507" v2="15553" v3="15510" />
     <triangle v1="13382" v2="15554" v3="13405" />
     <triangle v1="13405" v2="15554" v3="15555" />
     <triangle v1="13405" v2="15555" v3="15556" />
     <triangle v1="15556" v2="15555" v3="15557" />
     <triangle v1="15556" v2="15557" v3="15558" />
     <triangle v1="15558" v2="15557" v3="15559" />
     <triangle v1="15558" v2="15559" v3="15560" />
     <triangle v1="15560" v2="15559" v3="15561" />
     <triangle v1="15560" v2="15561" v3="15562" />
     <triangle v1="15562" v2="15561" v3="15563" />
     <triangle v1="15562" v2="15563" v3="15564" />
     <triangle v1="15564" v2="15563" v3="15252" />
     <triangle v1="15564" v2="15252" v3="15565" />
     <triangle v1="15565" v2="15252" v3="15566" />
     <triangle v1="15565" v2="15566" v3="15567" />
     <triangle v1="15567" v2="15566" v3="15568" />
     <triangle v1="15567" v2="15568" v3="15569" />
     <triangle v1="15569" v2="15568" v3="15570" />
     <triangle v1="15569" v2="15570" v3="15571" />
     <triangle v1="15571" v2="15570" v3="15572" />
     <triangle v1="15571" v2="15572" v3="15573" />
     <triangle v1="15573" v2="15572" v3="15574" />
     <triangle v1="15573" v2="15574" v3="13405" />
     <triangle v1="13405" v2="15574" v3="15575" />
     <triangle v1="13405" v2="15575" v3="15261" />
     <triangle v1="15261" v2="15575" v3="15259" />
     <triangle v1="15259" v2="15575" v3="15576" />
     <triangle v1="15259" v2="15576" v3="15257" />
     <triangle v1="15257" v2="15576" v3="15577" />
     <triangle v1="15257" v2="15577" v3="15255" />
     <triangle v1="15255" v2="15577" v3="15578" />
     <triangle v1="15255" v2="15578" v3="15253" />
     <triangle v1="15253" v2="15578" v3="15579" />
     <triangle v1="15253" v2="15579" v3="15252" />
     <triangle v1="15252" v2="15579" v3="15566" />
     <triangle v1="15580" v2="15581" v3="13382" />
     <triangle v1="13382" v2="15581" v3="15582" />
     <triangle v1="13382" v2="15582" v3="15583" />
     <triangle v1="15583" v2="15582" v3="15584" />
     <triangle v1="15583" v2="15584" v3="15585" />
     <triangle v1="15585" v2="15584" v3="15586" />
     <triangle v1="15585" v2="15586" v3="15587" />
     <triangle v1="15587" v2="15586" v3="15588" />
     <triangle v1="15587" v2="15588" v3="15589" />
     <triangle v1="15589" v2="15588" v3="15590" />
     <triangle v1="15589" v2="15590" v3="15591" />
     <triangle v1="15591" v2="15590" v3="15592" />
     <triangle v1="15591" v2="15592" v3="15593" />
     <triangle v1="15593" v2="15592" v3="15594" />
     <triangle v1="15593" v2="15594" v3="15595" />
     <triangle v1="15595" v2="15594" v3="15596" />
     <triangle v1="15595" v2="15596" v3="15597" />
     <triangle v1="15597" v2="15596" v3="15598" />
     <triangle v1="15597" v2="15598" v3="15599" />
     <triangle v1="15599" v2="15598" v3="15600" />
     <triangle v1="15599" v2="15600" v3="15601" />
     <triangle v1="15601" v2="15600" v3="15602" />
     <triangle v1="15601" v2="15602" v3="13382" />
     <triangle v1="13382" v2="15602" v3="15603" />
     <triangle v1="13382" v2="15603" v3="15554" />
     <triangle v1="15554" v2="15603" v3="15604" />
     <triangle v1="15554" v2="15604" v3="15605" />
     <triangle v1="15605" v2="15604" v3="15606" />
     <triangle v1="15605" v2="15606" v3="15607" />
     <triangle v1="15607" v2="15606" v3="15608" />
     <triangle v1="15607" v2="15608" v3="15609" />
     <triangle v1="15609" v2="15608" v3="15610" />
     <triangle v1="15609" v2="15610" v3="15611" />
     <triangle v1="15611" v2="15610" v3="15252" />
     <triangle v1="15611" v2="15252" v3="15563" />
     <triangle v1="15581" v2="15580" v3="15612" />
     <triangle v1="15612" v2="15580" v3="15613" />
     <triangle v1="15612" v2="15613" v3="15614" />
     <triangle v1="15614" v2="15613" v3="15615" />
     <triangle v1="15614" v2="15615" v3="15616" />
     <triangle v1="15616" v2="15615" v3="15617" />
     <triangle v1="15616" v2="15617" v3="15618" />
     <triangle v1="15618" v2="15617" v3="15619" />
     <triangle v1="15618" v2="15619" v3="15592" />
     <triangle v1="15594" v2="15592" v3="15620" />
     <triangle v1="15620" v2="15592" v3="15252" />
     <triangle v1="15620" v2="15252" v3="15621" />
     <triangle v1="15621" v2="15252" v3="15622" />
     <triangle v1="15621" v2="15622" v3="15623" />
     <triangle v1="15623" v2="15622" v3="15624" />
     <triangle v1="15623" v2="15624" v3="15625" />
     <triangle v1="15625" v2="15624" v3="15606" />
     <triangle v1="15625" v2="15606" v3="15604" />
     <triangle v1="15582" v2="15581" v3="15626" />
     <triangle v1="15626" v2="15581" v3="15612" />
     <triangle v1="15626" v2="15612" v3="15627" />
     <triangle v1="15627" v2="15612" v3="15614" />
     <triangle v1="15627" v2="15614" v3="15628" />
     <triangle v1="15628" v2="15614" v3="15616" />
     <triangle v1="15628" v2="15616" v3="15629" />
     <triangle v1="15629" v2="15616" v3="15618" />
     <triangle v1="15629" v2="15618" v3="15592" />
     <triangle v1="15583" v2="15630" v3="13382" />
     <triangle v1="13382" v2="15630" v3="15631" />
     <triangle v1="13382" v2="15631" v3="15632" />
     <triangle v1="15632" v2="15631" v3="15633" />
     <triangle v1="15632" v2="15633" v3="15634" />
     <triangle v1="15634" v2="15633" v3="15635" />
     <triangle v1="15634" v2="15635" v3="15597" />
     <triangle v1="15597" v2="15635" v3="15595" />
     <triangle v1="15583" v2="15585" v3="15630" />
     <triangle v1="15630" v2="15585" v3="15636" />
     <triangle v1="15630" v2="15636" v3="15631" />
     <triangle v1="15631" v2="15636" v3="15633" />
     <triangle v1="15601" v2="13382" v3="15637" />
     <triangle v1="15637" v2="13382" v3="15632" />
     <triangle v1="15637" v2="15632" v3="15634" />
     <triangle v1="15599" v2="15601" v3="15637" />
     <triangle v1="15599" v2="15637" v3="15634" />
     <triangle v1="15603" v2="15602" v3="15638" />
     <triangle v1="15638" v2="15602" v3="15600" />
     <triangle v1="15638" v2="15600" v3="15639" />
     <triangle v1="15639" v2="15600" v3="15598" />
     <triangle v1="15639" v2="15598" v3="15640" />
     <triangle v1="15640" v2="15598" v3="15596" />
     <triangle v1="15640" v2="15596" v3="15620" />
     <triangle v1="15620" v2="15596" v3="15594" />
     <triangle v1="15557" v2="15555" v3="15605" />
     <triangle v1="15605" v2="15555" v3="15554" />
     <triangle v1="15556" v2="15641" v3="13405" />
     <triangle v1="13405" v2="15641" v3="15642" />
     <triangle v1="13405" v2="15642" v3="15643" />
     <triangle v1="15643" v2="15642" v3="15644" />
     <triangle v1="15643" v2="15644" v3="15645" />
     <triangle v1="15645" v2="15644" v3="15646" />
     <triangle v1="15645" v2="15646" v3="15569" />
     <triangle v1="15569" v2="15646" v3="15567" />
     <triangle v1="15556" v2="15558" v3="15641" />
     <triangle v1="15641" v2="15558" v3="15647" />
     <triangle v1="15641" v2="15647" v3="15642" />
     <triangle v1="15642" v2="15647" v3="15644" />
     <triangle v1="15573" v2="13405" v3="15648" />
     <triangle v1="15648" v2="13405" v3="15643" />
     <triangle v1="15648" v2="15643" v3="15645" />
     <triangle v1="15571" v2="15573" v3="15648" />
     <triangle v1="15571" v2="15648" v3="15645" />
     <triangle v1="15576" v2="15575" v3="15574" />
     <triangle v1="15576" v2="15574" v3="15572" />
     <triangle v1="15582" v2="15626" v3="15584" />
     <triangle v1="15584" v2="15626" v3="15649" />
     <triangle v1="15584" v2="15649" v3="15586" />
     <triangle v1="15586" v2="15649" v3="15650" />
     <triangle v1="15586" v2="15650" v3="15588" />
     <triangle v1="15588" v2="15650" v3="15651" />
     <triangle v1="15588" v2="15651" v3="15590" />
     <triangle v1="15590" v2="15651" v3="15592" />
     <triangle v1="15649" v2="15626" v3="15627" />
     <triangle v1="15585" v2="15587" v3="15636" />
     <triangle v1="15636" v2="15587" v3="15652" />
     <triangle v1="15636" v2="15652" v3="15633" />
     <triangle v1="15633" v2="15652" v3="15635" />
     <triangle v1="15597" v2="15599" v3="15634" />
     <triangle v1="15625" v2="15604" v3="15638" />
     <triangle v1="15638" v2="15604" v3="15603" />
     <triangle v1="15625" v2="15638" v3="15639" />
     <triangle v1="15559" v2="15557" v3="15607" />
     <triangle v1="15607" v2="15557" v3="15605" />
     <triangle v1="15558" v2="15560" v3="15647" />
     <triangle v1="15647" v2="15560" v3="15653" />
     <triangle v1="15647" v2="15653" v3="15644" />
     <triangle v1="15644" v2="15653" v3="15646" />
     <triangle v1="15569" v2="15571" v3="15645" />
     <triangle v1="15577" v2="15576" v3="15572" />
     <triangle v1="15577" v2="15572" v3="15570" />
     <triangle v1="15649" v2="15627" v3="15654" />
     <triangle v1="15654" v2="15627" v3="15628" />
     <triangle v1="15654" v2="15628" v3="15655" />
     <triangle v1="15655" v2="15628" v3="15629" />
     <triangle v1="15655" v2="15629" v3="15592" />
     <triangle v1="15587" v2="15589" v3="15652" />
     <triangle v1="15652" v2="15589" v3="15656" />
     <triangle v1="15652" v2="15656" v3="15635" />
     <triangle v1="15635" v2="15656" v3="15595" />
     <triangle v1="15623" v2="15625" v3="15639" />
     <triangle v1="15623" v2="15639" v3="15640" />
     <triangle v1="15608" v2="15606" v3="15624" />
     <triangle v1="15561" v2="15559" v3="15609" />
     <triangle v1="15609" v2="15559" v3="15607" />
     <triangle v1="15560" v2="15562" v3="15653" />
     <triangle v1="15653" v2="15562" v3="15657" />
     <triangle v1="15653" v2="15657" v3="15646" />
     <triangle v1="15646" v2="15657" v3="15567" />
     <triangle v1="15578" v2="15577" v3="15570" />
     <triangle v1="15578" v2="15570" v3="15568" />
     <triangle v1="15649" v2="15654" v3="15650" />
     <triangle v1="15650" v2="15654" v3="15658" />
     <triangle v1="15650" v2="15658" v3="15651" />
     <triangle v1="15651" v2="15658" v3="15592" />
     <triangle v1="15658" v2="15654" v3="15655" />
     <triangle v1="15593" v2="15595" v3="15656" />
     <triangle v1="15593" v2="15656" v3="15591" />
     <triangle v1="15591" v2="15656" v3="15589" />
     <triangle v1="15621" v2="15623" v3="15640" />
     <triangle v1="15621" v2="15640" v3="15620" />
     <triangle v1="15608" v2="15624" v3="15659" />
     <triangle v1="15659" v2="15624" v3="15622" />
     <triangle v1="15659" v2="15622" v3="15252" />
     <triangle v1="15563" v2="15561" v3="15611" />
     <triangle v1="15611" v2="15561" v3="15609" />
     <triangle v1="15565" v2="15567" v3="15657" />
     <triangle v1="15565" v2="15657" v3="15564" />
     <triangle v1="15564" v2="15657" v3="15562" />
     <triangle v1="15579" v2="15578" v3="15568" />
     <triangle v1="15579" v2="15568" v3="15566" />
     <triangle v1="15592" v2="15658" v3="15655" />
     <triangle v1="15252" v2="15610" v3="15659" />
     <triangle v1="15659" v2="15610" v3="15608" />
     <triangle v1="15660" v2="15661" v3="15662" />
     <triangle v1="15662" v2="15661" v3="15663" />
     <triangle v1="15662" v2="15663" v3="15664" />
     <triangle v1="15660" v2="15665" v3="15661" />
     <triangle v1="15661" v2="15665" v3="15666" />
     <triangle v1="15661" v2="15666" v3="15667" />
     <triangle v1="15667" v2="15666" v3="15668" />
     <triangle v1="15668" v2="15666" v3="15669" />
     <triangle v1="15668" v2="15669" v3="15670" />
     <triangle v1="15670" v2="15669" v3="15671" />
     <triangle v1="15670" v2="15671" v3="15672" />
     <triangle v1="15672" v2="15671" v3="15673" />
     <triangle v1="15672" v2="15673" v3="15674" />
     <triangle v1="15674" v2="15673" v3="15675" />
     <triangle v1="15674" v2="15675" v3="15676" />
     <triangle v1="15676" v2="15675" v3="15677" />
     <triangle v1="15676" v2="15677" v3="14981" />
     <triangle v1="14981" v2="15677" v3="14979" />
     <triangle v1="15665" v2="15678" v3="15666" />
     <triangle v1="15666" v2="15678" v3="15679" />
     <triangle v1="15666" v2="15679" v3="15669" />
     <triangle v1="15669" v2="15679" v3="15680" />
     <triangle v1="15669" v2="15680" v3="15681" />
     <triangle v1="15669" v2="15681" v3="15671" />
     <triangle v1="15671" v2="15681" v3="15682" />
     <triangle v1="15671" v2="15682" v3="15683" />
     <triangle v1="15683" v2="15684" v3="15671" />
     <triangle v1="15671" v2="15684" v3="15673" />
     <triangle v1="15684" v2="15675" v3="15673" />
     <triangle v1="15667" v2="15663" v3="15661" />
     <triangle v1="15662" v2="15685" v3="15660" />
     <triangle v1="15660" v2="15685" v3="15686" />
     <triangle v1="15660" v2="15686" v3="15665" />
     <triangle v1="15665" v2="15686" v3="15687" />
     <triangle v1="15665" v2="15687" v3="15678" />
     <triangle v1="15678" v2="15687" v3="15688" />
     <triangle v1="15678" v2="15688" v3="15689" />
     <triangle v1="15689" v2="15688" v3="15690" />
     <triangle v1="15689" v2="15690" v3="15679" />
     <triangle v1="15679" v2="15690" v3="15691" />
     <triangle v1="15679" v2="15691" v3="15692" />
     <triangle v1="15692" v2="15691" v3="15693" />
     <triangle v1="15692" v2="15693" v3="15681" />
     <triangle v1="15681" v2="15693" v3="15694" />
     <triangle v1="15681" v2="15694" v3="15682" />
     <triangle v1="15682" v2="15694" v3="15695" />
     <triangle v1="15682" v2="15695" v3="15696" />
     <triangle v1="15696" v2="15695" v3="15697" />
     <triangle v1="15696" v2="15697" v3="15698" />
     <triangle v1="15698" v2="15697" v3="15699" />
     <triangle v1="15698" v2="15699" v3="15700" />
     <triangle v1="15700" v2="15699" v3="15701" />
     <triangle v1="15700" v2="15701" v3="15702" />
     <triangle v1="15686" v2="15685" v3="15687" />
     <triangle v1="15687" v2="15685" v3="15703" />
     <triangle v1="15687" v2="15703" v3="15688" />
     <triangle v1="15688" v2="15703" v3="15704" />
     <triangle v1="15688" v2="15704" v3="15705" />
     <triangle v1="15705" v2="15704" v3="15706" />
     <triangle v1="15705" v2="15706" v3="15707" />
     <triangle v1="15707" v2="15706" v3="15708" />
     <triangle v1="15707" v2="15708" v3="15709" />
     <triangle v1="15709" v2="15708" v3="15710" />
     <triangle v1="15709" v2="15710" v3="15711" />
     <triangle v1="15711" v2="15710" v3="15712" />
     <triangle v1="15711" v2="15712" v3="15699" />
     <triangle v1="15699" v2="15712" v3="15701" />
     <triangle v1="15702" v2="15713" v3="15700" />
     <triangle v1="15700" v2="15713" v3="15714" />
     <triangle v1="15700" v2="15714" v3="15698" />
     <triangle v1="15698" v2="15714" v3="15715" />
     <triangle v1="15698" v2="15715" v3="15696" />
     <triangle v1="15696" v2="15715" v3="15683" />
     <triangle v1="15696" v2="15683" v3="15682" />
     <triangle v1="15681" v2="15680" v3="15692" />
     <triangle v1="15692" v2="15680" v3="15679" />
     <triangle v1="15679" v2="15678" v3="15689" />
     <triangle v1="15691" v2="15690" v3="15705" />
     <triangle v1="15705" v2="15690" v3="15688" />
     <triangle v1="15705" v2="15707" v3="15691" />
     <triangle v1="15691" v2="15707" v3="15716" />
     <triangle v1="15691" v2="15716" v3="15693" />
     <triangle v1="15693" v2="15716" v3="15694" />
     <triangle v1="15707" v2="15709" v3="15716" />
     <triangle v1="15716" v2="15709" v3="15717" />
     <triangle v1="15716" v2="15717" v3="15694" />
     <triangle v1="15694" v2="15717" v3="15695" />
     <triangle v1="15709" v2="15711" v3="15717" />
     <triangle v1="15717" v2="15711" v3="15697" />
     <triangle v1="15717" v2="15697" v3="15695" />
     <triangle v1="15699" v2="15697" v3="15711" />
     <triangle v1="15715" v2="15718" v3="15683" />
     <triangle v1="15683" v2="15718" v3="15719" />
     <triangle v1="15683" v2="15719" v3="15684" />
     <triangle v1="15684" v2="15719" v3="15720" />
     <triangle v1="15684" v2="15720" v3="15675" />
     <triangle v1="15675" v2="15720" v3="15721" />
     <triangle v1="15675" v2="15721" v3="15677" />
     <triangle v1="15677" v2="15721" v3="14980" />
     <triangle v1="15677" v2="14980" v3="14979" />
     <triangle v1="15718" v2="15715" v3="15722" />
     <triangle v1="15722" v2="15715" v3="15714" />
     <triangle v1="15722" v2="15714" v3="15723" />
     <triangle v1="15723" v2="15714" v3="15713" />
     <triangle v1="15723" v2="15713" v3="15724" />
     <triangle v1="15724" v2="15713" v3="15702" />
     <triangle v1="15724" v2="15702" v3="15725" />
     <triangle v1="15664" v2="15663" v3="15725" />
     <triangle v1="15725" v2="15663" v3="15724" />
     <triangle v1="15724" v2="15663" v3="15667" />
     <triangle v1="15724" v2="15667" v3="15723" />
     <triangle v1="15723" v2="15667" v3="15668" />
     <triangle v1="15723" v2="15668" v3="15722" />
     <triangle v1="15722" v2="15668" v3="15670" />
     <triangle v1="15722" v2="15670" v3="15718" />
     <triangle v1="15718" v2="15670" v3="15672" />
     <triangle v1="15718" v2="15672" v3="15719" />
     <triangle v1="15719" v2="15672" v3="15674" />
     <triangle v1="15719" v2="15674" v3="15720" />
     <triangle v1="15720" v2="15674" v3="15676" />
     <triangle v1="15720" v2="15676" v3="15721" />
     <triangle v1="15721" v2="15676" v3="14981" />
     <triangle v1="15721" v2="14981" v3="14980" />
     <triangle v1="15410" v2="15726" v3="15409" />
     <triangle v1="15409" v2="15726" v3="15727" />
     <triangle v1="15409" v2="15727" v3="15728" />
     <triangle v1="15728" v2="15727" v3="15729" />
     <triangle v1="15728" v2="15729" v3="15730" />
     <triangle v1="15730" v2="15729" v3="15731" />
     <triangle v1="15730" v2="15731" v3="15732" />
     <triangle v1="15732" v2="15731" v3="15733" />
     <triangle v1="15732" v2="15733" v3="15734" />
     <triangle v1="15734" v2="15733" v3="15735" />
     <triangle v1="15734" v2="15735" v3="15736" />
     <triangle v1="15736" v2="15735" v3="15737" />
     <triangle v1="15736" v2="15737" v3="15738" />
     <triangle v1="15726" v2="15410" v3="15739" />
     <triangle v1="15739" v2="15410" v3="15411" />
     <triangle v1="15739" v2="15411" v3="15740" />
     <triangle v1="15740" v2="15411" v3="15412" />
     <triangle v1="15740" v2="15412" v3="15741" />
     <triangle v1="15741" v2="15412" v3="15336" />
     <triangle v1="15741" v2="15336" v3="15742" />
     <triangle v1="15742" v2="15336" v3="15338" />
     <triangle v1="15742" v2="15338" v3="15743" />
     <triangle v1="15743" v2="15338" v3="15343" />
     <triangle v1="15743" v2="15343" v3="15744" />
     <triangle v1="15744" v2="15343" v3="15347" />
     <triangle v1="15744" v2="15347" v3="15745" />
     <triangle v1="15745" v2="15347" v3="15746" />
     <triangle v1="15745" v2="15746" v3="15747" />
     <triangle v1="15747" v2="15746" v3="15748" />
     <triangle v1="15747" v2="15748" v3="15749" />
     <triangle v1="15749" v2="15748" v3="15750" />
     <triangle v1="15749" v2="15750" v3="15751" />
     <triangle v1="15751" v2="15750" v3="15752" />
     <triangle v1="15751" v2="15752" v3="15753" />
     <triangle v1="15753" v2="15752" v3="15754" />
     <triangle v1="15753" v2="15754" v3="15755" />
     <triangle v1="15755" v2="15754" v3="15756" />
     <triangle v1="15756" v2="15754" v3="15757" />
     <triangle v1="15756" v2="15757" v3="15758" />
     <triangle v1="15758" v2="15757" v3="15759" />
     <triangle v1="15758" v2="15759" v3="15760" />
     <triangle v1="15760" v2="15759" v3="15761" />
     <triangle v1="15760" v2="15761" v3="15762" />
     <triangle v1="15762" v2="15761" v3="15763" />
     <triangle v1="15762" v2="15763" v3="15764" />
     <triangle v1="15764" v2="15763" v3="15765" />
     <triangle v1="15764" v2="15765" v3="15766" />
     <triangle v1="15766" v2="15765" v3="15767" />
     <triangle v1="15766" v2="15767" v3="15768" />
     <triangle v1="15768" v2="15767" v3="15769" />
     <triangle v1="15768" v2="15769" v3="15770" />
     <triangle v1="15770" v2="15769" v3="15371" />
     <triangle v1="15770" v2="15371" v3="15771" />
     <triangle v1="15771" v2="15371" v3="15373" />
     <triangle v1="15771" v2="15373" v3="15772" />
     <triangle v1="15772" v2="15373" v3="15375" />
     <triangle v1="15772" v2="15375" v3="15773" />
     <triangle v1="15773" v2="15375" v3="15377" />
     <triangle v1="15773" v2="15377" v3="15774" />
     <triangle v1="15774" v2="15377" v3="15379" />
     <triangle v1="15774" v2="15379" v3="15775" />
     <triangle v1="15775" v2="15379" v3="15384" />
     <triangle v1="15775" v2="15384" v3="15776" />
     <triangle v1="15776" v2="15384" v3="15389" />
     <triangle v1="15776" v2="15389" v3="15777" />
     <triangle v1="15777" v2="15389" v3="15393" />
     <triangle v1="15777" v2="15393" v3="15778" />
     <triangle v1="15778" v2="15393" v3="15779" />
     <triangle v1="15778" v2="15779" v3="15780" />
     <triangle v1="15780" v2="15779" v3="15781" />
     <triangle v1="15780" v2="15781" v3="15782" />
     <triangle v1="15782" v2="15781" v3="15783" />
     <triangle v1="15782" v2="15783" v3="15784" />
     <triangle v1="15784" v2="15783" v3="15785" />
     <triangle v1="15784" v2="15785" v3="15786" />
     <triangle v1="15786" v2="15785" v3="15787" />
     <triangle v1="15786" v2="15787" v3="15788" />
     <triangle v1="15788" v2="15787" v3="15789" />
     <triangle v1="15789" v2="15787" v3="15790" />
     <triangle v1="15789" v2="15790" v3="15738" />
     <triangle v1="15738" v2="15790" v3="15736" />
     <triangle v1="15347" v2="15349" v3="15746" />
     <triangle v1="15746" v2="15349" v3="15791" />
     <triangle v1="15746" v2="15791" v3="15748" />
     <triangle v1="15748" v2="15791" v3="15792" />
     <triangle v1="15748" v2="15792" v3="15750" />
     <triangle v1="15750" v2="15792" v3="15793" />
     <triangle v1="15750" v2="15793" v3="15752" />
     <triangle v1="15752" v2="15793" v3="15794" />
     <triangle v1="15752" v2="15794" v3="15754" />
     <triangle v1="15754" v2="15794" v3="15757" />
     <triangle v1="15349" v2="15353" v3="15791" />
     <triangle v1="15791" v2="15353" v3="15795" />
     <triangle v1="15791" v2="15795" v3="15792" />
     <triangle v1="15792" v2="15795" v3="15796" />
     <triangle v1="15792" v2="15796" v3="15793" />
     <triangle v1="15793" v2="15796" v3="15797" />
     <triangle v1="15793" v2="15797" v3="15794" />
     <triangle v1="15794" v2="15797" v3="15798" />
     <triangle v1="15794" v2="15798" v3="15757" />
     <triangle v1="15757" v2="15798" v3="15759" />
     <triangle v1="15353" v2="15359" v3="15795" />
     <triangle v1="15795" v2="15359" v3="15799" />
     <triangle v1="15795" v2="15799" v3="15796" />
     <triangle v1="15796" v2="15799" v3="15800" />
     <triangle v1="15796" v2="15800" v3="15797" />
     <triangle v1="15797" v2="15800" v3="15801" />
     <triangle v1="15797" v2="15801" v3="15798" />
     <triangle v1="15798" v2="15801" v3="15802" />
     <triangle v1="15798" v2="15802" v3="15759" />
     <triangle v1="15759" v2="15802" v3="15761" />
     <triangle v1="15359" v2="15363" v3="15799" />
     <triangle v1="15799" v2="15363" v3="15803" />
     <triangle v1="15799" v2="15803" v3="15800" />
     <triangle v1="15800" v2="15803" v3="15804" />
     <triangle v1="15800" v2="15804" v3="15801" />
     <triangle v1="15801" v2="15804" v3="15805" />
     <triangle v1="15801" v2="15805" v3="15802" />
     <triangle v1="15802" v2="15805" v3="15763" />
     <triangle v1="15802" v2="15763" v3="15761" />
     <triangle v1="15363" v2="15365" v3="15803" />
     <triangle v1="15803" v2="15365" v3="15806" />
     <triangle v1="15803" v2="15806" v3="15804" />
     <triangle v1="15804" v2="15806" v3="15807" />
     <triangle v1="15804" v2="15807" v3="15805" />
     <triangle v1="15805" v2="15807" v3="15765" />
     <triangle v1="15805" v2="15765" v3="15763" />
     <triangle v1="15365" v2="15367" v3="15806" />
     <triangle v1="15806" v2="15367" v3="15808" />
     <triangle v1="15806" v2="15808" v3="15807" />
     <triangle v1="15807" v2="15808" v3="15767" />
     <triangle v1="15807" v2="15767" v3="15765" />
     <triangle v1="15367" v2="15369" v3="15808" />
     <triangle v1="15808" v2="15369" v3="15769" />
     <triangle v1="15808" v2="15769" v3="15767" />
     <triangle v1="15369" v2="15371" v3="15769" />
     <triangle v1="15393" v2="15395" v3="15779" />
     <triangle v1="15779" v2="15395" v3="15809" />
     <triangle v1="15779" v2="15809" v3="15781" />
     <triangle v1="15781" v2="15809" v3="15810" />
     <triangle v1="15781" v2="15810" v3="15783" />
     <triangle v1="15783" v2="15810" v3="15811" />
     <triangle v1="15783" v2="15811" v3="15785" />
     <triangle v1="15785" v2="15811" v3="15812" />
     <triangle v1="15785" v2="15812" v3="15787" />
     <triangle v1="15787" v2="15812" v3="15790" />
     <triangle v1="15395" v2="15399" v3="15809" />
     <triangle v1="15809" v2="15399" v3="15813" />
     <triangle v1="15809" v2="15813" v3="15810" />
     <triangle v1="15810" v2="15813" v3="15814" />
     <triangle v1="15810" v2="15814" v3="15811" />
     <triangle v1="15811" v2="15814" v3="15815" />
     <triangle v1="15811" v2="15815" v3="15812" />
     <triangle v1="15812" v2="15815" v3="15816" />
     <triangle v1="15812" v2="15816" v3="15790" />
     <triangle v1="15790" v2="15816" v3="15736" />
     <triangle v1="15399" v2="15405" v3="15813" />
     <triangle v1="15813" v2="15405" v3="15817" />
     <triangle v1="15813" v2="15817" v3="15814" />
     <triangle v1="15814" v2="15817" v3="15818" />
     <triangle v1="15814" v2="15818" v3="15815" />
     <triangle v1="15815" v2="15818" v3="15819" />
     <triangle v1="15815" v2="15819" v3="15816" />
     <triangle v1="15816" v2="15819" v3="15734" />
     <triangle v1="15816" v2="15734" v3="15736" />
     <triangle v1="15405" v2="15406" v3="15817" />
     <triangle v1="15817" v2="15406" v3="15820" />
     <triangle v1="15817" v2="15820" v3="15818" />
     <triangle v1="15818" v2="15820" v3="15821" />
     <triangle v1="15818" v2="15821" v3="15819" />
     <triangle v1="15819" v2="15821" v3="15732" />
     <triangle v1="15819" v2="15732" v3="15734" />
     <triangle v1="15406" v2="15407" v3="15820" />
     <triangle v1="15820" v2="15407" v3="15822" />
     <triangle v1="15820" v2="15822" v3="15821" />
     <triangle v1="15821" v2="15822" v3="15730" />
     <triangle v1="15821" v2="15730" v3="15732" />
     <triangle v1="15407" v2="15408" v3="15822" />
     <triangle v1="15822" v2="15408" v3="15728" />
     <triangle v1="15822" v2="15728" v3="15730" />
     <triangle v1="15408" v2="15409" v3="15728" />
     <triangle v1="15788" v2="15823" v3="15786" />
     <triangle v1="15786" v2="15823" v3="15824" />
     <triangle v1="15786" v2="15824" v3="15784" />
     <triangle v1="15784" v2="15824" v3="15825" />
     <triangle v1="15784" v2="15825" v3="15782" />
     <triangle v1="15782" v2="15825" v3="15826" />
     <triangle v1="15782" v2="15826" v3="15780" />
     <triangle v1="15780" v2="15826" v3="15827" />
     <triangle v1="15780" v2="15827" v3="15778" />
     <triangle v1="15778" v2="15827" v3="15777" />
     <triangle v1="15823" v2="15828" v3="15824" />
     <triangle v1="15824" v2="15828" v3="15829" />
     <triangle v1="15824" v2="15829" v3="15825" />
     <triangle v1="15825" v2="15829" v3="15830" />
     <triangle v1="15825" v2="15830" v3="15826" />
     <triangle v1="15826" v2="15830" v3="15831" />
     <triangle v1="15826" v2="15831" v3="15827" />
     <triangle v1="15827" v2="15831" v3="15832" />
     <triangle v1="15827" v2="15832" v3="15777" />
     <triangle v1="15777" v2="15832" v3="15776" />
     <triangle v1="15828" v2="15833" v3="15829" />
     <triangle v1="15829" v2="15833" v3="15834" />
     <triangle v1="15829" v2="15834" v3="15830" />
     <triangle v1="15830" v2="15834" v3="15835" />
     <triangle v1="15830" v2="15835" v3="15831" />
     <triangle v1="15831" v2="15835" v3="15836" />
     <triangle v1="15831" v2="15836" v3="15832" />
     <triangle v1="15832" v2="15836" v3="15837" />
     <triangle v1="15832" v2="15837" v3="15776" />
     <triangle v1="15776" v2="15837" v3="15775" />
     <triangle v1="15833" v2="15838" v3="15834" />
     <triangle v1="15834" v2="15838" v3="15839" />
     <triangle v1="15834" v2="15839" v3="15835" />
     <triangle v1="15835" v2="15839" v3="15840" />
     <triangle v1="15835" v2="15840" v3="15836" />
     <triangle v1="15836" v2="15840" v3="15841" />
     <triangle v1="15836" v2="15841" v3="15837" />
     <triangle v1="15837" v2="15841" v3="15842" />
     <triangle v1="15837" v2="15842" v3="15775" />
     <triangle v1="15775" v2="15842" v3="15774" />
     <triangle v1="15838" v2="15843" v3="15839" />
     <triangle v1="15839" v2="15843" v3="15844" />
     <triangle v1="15839" v2="15844" v3="15840" />
     <triangle v1="15840" v2="15844" v3="15845" />
     <triangle v1="15840" v2="15845" v3="15841" />
     <triangle v1="15841" v2="15845" v3="15846" />
     <triangle v1="15841" v2="15846" v3="15842" />
     <triangle v1="15842" v2="15846" v3="15847" />
     <triangle v1="15842" v2="15847" v3="15774" />
     <triangle v1="15774" v2="15847" v3="15773" />
     <triangle v1="15843" v2="15848" v3="15844" />
     <triangle v1="15844" v2="15848" v3="15849" />
     <triangle v1="15844" v2="15849" v3="15845" />
     <triangle v1="15845" v2="15849" v3="15850" />
     <triangle v1="15845" v2="15850" v3="15846" />
     <triangle v1="15846" v2="15850" v3="15851" />
     <triangle v1="15846" v2="15851" v3="15847" />
     <triangle v1="15847" v2="15851" v3="15852" />
     <triangle v1="15847" v2="15852" v3="15773" />
     <triangle v1="15773" v2="15852" v3="15772" />
     <triangle v1="15848" v2="15853" v3="15849" />
     <triangle v1="15849" v2="15853" v3="15854" />
     <triangle v1="15849" v2="15854" v3="15850" />
     <triangle v1="15850" v2="15854" v3="15855" />
     <triangle v1="15850" v2="15855" v3="15851" />
     <triangle v1="15851" v2="15855" v3="15856" />
     <triangle v1="15851" v2="15856" v3="15852" />
     <triangle v1="15852" v2="15856" v3="15857" />
     <triangle v1="15852" v2="15857" v3="15772" />
     <triangle v1="15772" v2="15857" v3="15771" />
     <triangle v1="15853" v2="15858" v3="15854" />
     <triangle v1="15854" v2="15858" v3="15859" />
     <triangle v1="15854" v2="15859" v3="15855" />
     <triangle v1="15855" v2="15859" v3="15860" />
     <triangle v1="15855" v2="15860" v3="15856" />
     <triangle v1="15856" v2="15860" v3="15861" />
     <triangle v1="15856" v2="15861" v3="15857" />
     <triangle v1="15857" v2="15861" v3="15862" />
     <triangle v1="15857" v2="15862" v3="15771" />
     <triangle v1="15771" v2="15862" v3="15770" />
     <triangle v1="15858" v2="15863" v3="15859" />
     <triangle v1="15859" v2="15863" v3="15864" />
     <triangle v1="15859" v2="15864" v3="15860" />
     <triangle v1="15860" v2="15864" v3="15865" />
     <triangle v1="15860" v2="15865" v3="15861" />
     <triangle v1="15861" v2="15865" v3="15866" />
     <triangle v1="15861" v2="15866" v3="15862" />
     <triangle v1="15862" v2="15866" v3="15768" />
     <triangle v1="15862" v2="15768" v3="15770" />
     <triangle v1="15863" v2="15867" v3="15864" />
     <triangle v1="15864" v2="15867" v3="15868" />
     <triangle v1="15864" v2="15868" v3="15865" />
     <triangle v1="15865" v2="15868" v3="15869" />
     <triangle v1="15865" v2="15869" v3="15866" />
     <triangle v1="15866" v2="15869" v3="15766" />
     <triangle v1="15866" v2="15766" v3="15768" />
     <triangle v1="15867" v2="15870" v3="15868" />
     <triangle v1="15868" v2="15870" v3="15871" />
     <triangle v1="15868" v2="15871" v3="15869" />
     <triangle v1="15869" v2="15871" v3="15764" />
     <triangle v1="15869" v2="15764" v3="15766" />
     <triangle v1="15870" v2="15872" v3="15871" />
     <triangle v1="15871" v2="15872" v3="15762" />
     <triangle v1="15871" v2="15762" v3="15764" />
     <triangle v1="15872" v2="15760" v3="15762" />
     <triangle v1="15755" v2="15873" v3="15753" />
     <triangle v1="15753" v2="15873" v3="15874" />
     <triangle v1="15753" v2="15874" v3="15751" />
     <triangle v1="15751" v2="15874" v3="15875" />
     <triangle v1="15751" v2="15875" v3="15749" />
     <triangle v1="15749" v2="15875" v3="15876" />
     <triangle v1="15749" v2="15876" v3="15747" />
     <triangle v1="15747" v2="15876" v3="15877" />
     <triangle v1="15747" v2="15877" v3="15745" />
     <triangle v1="15745" v2="15877" v3="15744" />
     <triangle v1="15873" v2="15878" v3="15874" />
     <triangle v1="15874" v2="15878" v3="15879" />
     <triangle v1="15874" v2="15879" v3="15875" />
     <triangle v1="15875" v2="15879" v3="15880" />
     <triangle v1="15875" v2="15880" v3="15876" />
     <triangle v1="15876" v2="15880" v3="15881" />
     <triangle v1="15876" v2="15881" v3="15877" />
     <triangle v1="15877" v2="15881" v3="15882" />
     <triangle v1="15877" v2="15882" v3="15744" />
     <triangle v1="15744" v2="15882" v3="15743" />
     <triangle v1="15878" v2="15883" v3="15879" />
     <triangle v1="15879" v2="15883" v3="15884" />
     <triangle v1="15879" v2="15884" v3="15880" />
     <triangle v1="15880" v2="15884" v3="15885" />
     <triangle v1="15880" v2="15885" v3="15881" />
     <triangle v1="15881" v2="15885" v3="15886" />
     <triangle v1="15881" v2="15886" v3="15882" />
     <triangle v1="15882" v2="15886" v3="15887" />
     <triangle v1="15882" v2="15887" v3="15743" />
     <triangle v1="15743" v2="15887" v3="15742" />
     <triangle v1="15883" v2="15888" v3="15884" />
     <triangle v1="15884" v2="15888" v3="15889" />
     <triangle v1="15884" v2="15889" v3="15885" />
     <triangle v1="15885" v2="15889" v3="15890" />
     <triangle v1="15885" v2="15890" v3="15886" />
     <triangle v1="15886" v2="15890" v3="15891" />
     <triangle v1="15886" v2="15891" v3="15887" />
     <triangle v1="15887" v2="15891" v3="15892" />
     <triangle v1="15887" v2="15892" v3="15742" />
     <triangle v1="15742" v2="15892" v3="15741" />
     <triangle v1="15888" v2="15893" v3="15889" />
     <triangle v1="15889" v2="15893" v3="15894" />
     <triangle v1="15889" v2="15894" v3="15890" />
     <triangle v1="15890" v2="15894" v3="15895" />
     <triangle v1="15890" v2="15895" v3="15891" />
     <triangle v1="15891" v2="15895" v3="15896" />
     <triangle v1="15891" v2="15896" v3="15892" />
     <triangle v1="15892" v2="15896" v3="15897" />
     <triangle v1="15892" v2="15897" v3="15741" />
     <triangle v1="15741" v2="15897" v3="15740" />
     <triangle v1="15893" v2="15898" v3="15894" />
     <triangle v1="15894" v2="15898" v3="15899" />
     <triangle v1="15894" v2="15899" v3="15895" />
     <triangle v1="15895" v2="15899" v3="15900" />
     <triangle v1="15895" v2="15900" v3="15896" />
     <triangle v1="15896" v2="15900" v3="15901" />
     <triangle v1="15896" v2="15901" v3="15897" />
     <triangle v1="15897" v2="15901" v3="15902" />
     <triangle v1="15897" v2="15902" v3="15740" />
     <triangle v1="15740" v2="15902" v3="15739" />
     <triangle v1="15898" v2="15903" v3="15899" />
     <triangle v1="15899" v2="15903" v3="15904" />
     <triangle v1="15899" v2="15904" v3="15900" />
     <triangle v1="15900" v2="15904" v3="15905" />
     <triangle v1="15900" v2="15905" v3="15901" />
     <triangle v1="15901" v2="15905" v3="15906" />
     <triangle v1="15901" v2="15906" v3="15902" />
     <triangle v1="15902" v2="15906" v3="15907" />
     <triangle v1="15902" v2="15907" v3="15739" />
     <triangle v1="15739" v2="15907" v3="15726" />
     <triangle v1="15903" v2="15908" v3="15904" />
     <triangle v1="15904" v2="15908" v3="15909" />
     <triangle v1="15904" v2="15909" v3="15905" />
     <triangle v1="15905" v2="15909" v3="15910" />
     <triangle v1="15905" v2="15910" v3="15906" />
     <triangle v1="15906" v2="15910" v3="15911" />
     <triangle v1="15906" v2="15911" v3="15907" />
     <triangle v1="15907" v2="15911" v3="15912" />
     <triangle v1="15907" v2="15912" v3="15726" />
     <triangle v1="15726" v2="15912" v3="15727" />
     <triangle v1="15908" v2="15913" v3="15909" />
     <triangle v1="15909" v2="15913" v3="15914" />
     <triangle v1="15909" v2="15914" v3="15910" />
     <triangle v1="15910" v2="15914" v3="15915" />
     <triangle v1="15910" v2="15915" v3="15911" />
     <triangle v1="15911" v2="15915" v3="15916" />
     <triangle v1="15911" v2="15916" v3="15912" />
     <triangle v1="15912" v2="15916" v3="15729" />
     <triangle v1="15912" v2="15729" v3="15727" />
     <triangle v1="15913" v2="15917" v3="15914" />
     <triangle v1="15914" v2="15917" v3="15918" />
     <triangle v1="15914" v2="15918" v3="15915" />
     <triangle v1="15915" v2="15918" v3="15919" />
     <triangle v1="15915" v2="15919" v3="15916" />
     <triangle v1="15916" v2="15919" v3="15731" />
     <triangle v1="15916" v2="15731" v3="15729" />
     <triangle v1="15917" v2="15920" v3="15918" />
     <triangle v1="15918" v2="15920" v3="15921" />
     <triangle v1="15918" v2="15921" v3="15919" />
     <triangle v1="15919" v2="15921" v3="15733" />
     <triangle v1="15919" v2="15733" v3="15731" />
     <triangle v1="15920" v2="15737" v3="15921" />
     <triangle v1="15921" v2="15737" v3="15735" />
     <triangle v1="15921" v2="15735" v3="15733" />
     <triangle v1="15517" v2="15922" v3="15515" />
     <triangle v1="15515" v2="15922" v3="15923" />
     <triangle v1="15515" v2="15923" v3="15513" />
     <triangle v1="15513" v2="15923" v3="15924" />
     <triangle v1="15513" v2="15924" v3="15511" />
     <triangle v1="15511" v2="15924" v3="15509" />
     <triangle v1="15509" v2="15924" v3="15925" />
     <triangle v1="15509" v2="15925" v3="15508" />
     <triangle v1="15508" v2="15925" v3="15926" />
     <triangle v1="15508" v2="15926" v3="15020" />
     <triangle v1="15927" v2="15928" v3="15929" />
     <triangle v1="15929" v2="15928" v3="15930" />
     <triangle v1="15929" v2="15930" v3="15931" />
     <triangle v1="15931" v2="15932" v3="15929" />
     <triangle v1="15929" v2="15932" v3="15027" />
     <triangle v1="15929" v2="15027" v3="15933" />
     <triangle v1="15933" v2="15027" v3="15934" />
     <triangle v1="15933" v2="15934" v3="15935" />
     <triangle v1="15932" v2="15936" v3="15027" />
     <triangle v1="15027" v2="15936" v3="15937" />
     <triangle v1="15027" v2="15937" v3="15938" />
     <triangle v1="15934" v2="15027" v3="15926" />
     <triangle v1="15926" v2="15027" v3="15026" />
     <triangle v1="15926" v2="15026" v3="15024" />
     <triangle v1="15024" v2="15022" v3="15926" />
     <triangle v1="15926" v2="15022" v3="15020" />
     <triangle v1="15935" v2="15939" v3="15933" />
     <triangle v1="15933" v2="15939" v3="15940" />
     <triangle v1="15933" v2="15940" v3="15941" />
     <triangle v1="15938" v2="15942" v3="15027" />
     <triangle v1="15027" v2="15942" v3="15028" />
     <triangle v1="15028" v2="15942" v3="15943" />
     <triangle v1="15028" v2="15943" v3="15944" />
     <triangle v1="15028" v2="15944" v3="15034" />
     <triangle v1="15034" v2="15944" v3="15945" />
     <triangle v1="15034" v2="15945" v3="15946" />
     <triangle v1="15034" v2="15946" v3="14997" />
     <triangle v1="14997" v2="15946" v3="15947" />
     <triangle v1="14997" v2="15947" v3="15948" />
     <triangle v1="14377" v2="14374" v3="15948" />
     <triangle v1="15948" v2="14374" v3="14997" />
     <triangle v1="15949" v2="15950" v3="15951" />
     <triangle v1="15952" v2="15953" v3="15954" />
     <triangle v1="15954" v2="15953" v3="15955" />
     <triangle v1="15955" v2="15953" v3="15956" />
     <triangle v1="15955" v2="15956" v3="15957" />
     <triangle v1="15957" v2="15956" v3="15958" />
     <triangle v1="15957" v2="15958" v3="15959" />
     <triangle v1="15959" v2="15958" v3="15960" />
     <triangle v1="15959" v2="15960" v3="15961" />
     <triangle v1="15961" v2="15960" v3="15962" />
     <triangle v1="15962" v2="15960" v3="15963" />
     <triangle v1="15962" v2="15963" v3="15964" />
     <triangle v1="15964" v2="15963" v3="15965" />
     <triangle v1="15964" v2="15965" v3="15966" />
     <triangle v1="15966" v2="15965" v3="15950" />
     <triangle v1="15966" v2="15950" v3="15949" />
     <triangle v1="13817" v2="13796" v3="15952" />
     <triangle v1="15952" v2="13796" v3="15967" />
     <triangle v1="15952" v2="15967" v3="15968" />
     <triangle v1="15952" v2="15954" v3="13817" />
     <triangle v1="13816" v2="15969" v3="13796" />
     <triangle v1="13796" v2="15969" v3="15970" />
     <triangle v1="13796" v2="15970" v3="15971" />
     <triangle v1="15971" v2="15970" v3="15972" />
     <triangle v1="15971" v2="15972" v3="15973" />
     <triangle v1="13816" v2="13815" v3="15969" />
     <triangle v1="15969" v2="13815" v3="15974" />
     <triangle v1="15969" v2="15974" v3="15975" />
     <triangle v1="15975" v2="15974" v3="15976" />
     <triangle v1="15975" v2="15976" v3="15977" />
     <triangle v1="13815" v2="13795" v3="15974" />
     <triangle v1="15974" v2="13795" v3="15978" />
     <triangle v1="15974" v2="15978" v3="15976" />
     <triangle v1="15976" v2="15978" v3="15979" />
     <triangle v1="15979" v2="15978" v3="15980" />
     <triangle v1="15979" v2="15980" v3="15981" />
     <triangle v1="15981" v2="15980" v3="15982" />
     <triangle v1="15981" v2="15982" v3="15983" />
     <triangle v1="15983" v2="15982" v3="15984" />
     <triangle v1="13795" v2="15985" v3="15978" />
     <triangle v1="15978" v2="15985" v3="15980" />
     <triangle v1="15985" v2="15982" v3="15980" />
     <triangle v1="15975" v2="15977" v3="15970" />
     <triangle v1="15970" v2="15977" v3="15972" />
     <triangle v1="15958" v2="15956" v3="15973" />
     <triangle v1="15973" v2="15956" v3="15986" />
     <triangle v1="15973" v2="15986" v3="15971" />
     <triangle v1="15971" v2="15986" v3="15967" />
     <triangle v1="15971" v2="15967" v3="13796" />
     <triangle v1="15956" v2="15953" v3="15986" />
     <triangle v1="15986" v2="15953" v3="15968" />
     <triangle v1="15986" v2="15968" v3="15967" />
     <triangle v1="15953" v2="15952" v3="15968" />
     <triangle v1="15975" v2="15970" v3="15969" />
     <triangle v1="15945" v2="13805" v3="15946" />
     <triangle v1="15946" v2="13805" v3="13806" />
     <triangle v1="15946" v2="13806" v3="15947" />
     <triangle v1="15947" v2="13806" v3="15948" />
     <triangle v1="15948" v2="13806" v3="13807" />
     <triangle v1="15948" v2="13807" v3="14377" />
     <triangle v1="14377" v2="13807" v3="14378" />
     <triangle v1="14378" v2="13807" v3="13808" />
     <triangle v1="14378" v2="13808" v3="14379" />
     <triangle v1="14379" v2="13808" v3="13809" />
     <triangle v1="14379" v2="13809" v3="14375" />
     <triangle v1="14375" v2="13809" v3="13810" />
     <triangle v1="14375" v2="13810" v3="14376" />
     <triangle v1="14376" v2="13810" v3="13811" />
     <triangle v1="14376" v2="13811" v3="14354" />
     <triangle v1="14354" v2="13811" v3="13812" />
     <triangle v1="14354" v2="13812" v3="14352" />
     <triangle v1="14352" v2="13812" v3="13813" />
     <triangle v1="14352" v2="13813" v3="14323" />
     <triangle v1="14323" v2="13813" v3="13814" />
     <triangle v1="13576" v2="13516" v3="13574" />
     <triangle v1="13574" v2="13516" v3="13515" />
     <triangle v1="13574" v2="13515" v3="13572" />
     <triangle v1="13572" v2="13515" v3="13514" />
     <triangle v1="13572" v2="13514" v3="13585" />
     <triangle v1="13585" v2="13514" v3="13529" />
     <triangle v1="13585" v2="13529" v3="13586" />
     <triangle v1="13586" v2="13529" v3="13528" />
     <triangle v1="13586" v2="13528" v3="13588" />
     <triangle v1="13588" v2="13528" v3="13363" />
     <triangle v1="13588" v2="13363" v3="13591" />
     <triangle v1="13591" v2="13363" v3="13362" />
     <triangle v1="13591" v2="13362" v3="13593" />
     <triangle v1="13593" v2="13362" v3="13501" />
     <triangle v1="13593" v2="13501" v3="13595" />
     <triangle v1="13595" v2="13501" v3="13527" />
     <triangle v1="13595" v2="13527" v3="13597" />
     <triangle v1="13597" v2="13527" v3="13526" />
     <triangle v1="13597" v2="13526" v3="13600" />
     <triangle v1="13600" v2="13526" v3="13525" />
     <triangle v1="13600" v2="13525" v3="13601" />
     <triangle v1="13601" v2="13525" v3="13524" />
     <triangle v1="13601" v2="13524" v3="13603" />
     <triangle v1="13603" v2="13524" v3="13522" />
     <triangle v1="13603" v2="13522" v3="13605" />
     <triangle v1="13605" v2="13522" v3="13521" />
     <triangle v1="13605" v2="13521" v3="13607" />
     <triangle v1="13607" v2="13521" v3="13520" />
     <triangle v1="13607" v2="13520" v3="13609" />
     <triangle v1="13609" v2="13520" v3="13519" />
     <triangle v1="13609" v2="13519" v3="13610" />
     <triangle v1="13610" v2="13519" v3="13518" />
     <triangle v1="13610" v2="13518" v3="13612" />
     <triangle v1="13612" v2="13518" v3="13443" />
     <triangle v1="13612" v2="13443" v3="13615" />
     <triangle v1="13615" v2="13443" v3="13445" />
     <triangle v1="13615" v2="13445" v3="13617" />
     <triangle v1="13617" v2="13445" v3="13449" />
     <triangle v1="13617" v2="13449" v3="13619" />
     <triangle v1="13619" v2="13449" v3="13458" />
     <triangle v1="13619" v2="13458" v3="13581" />
     <triangle v1="13581" v2="13458" v3="13484" />
     <triangle v1="13581" v2="13484" v3="13579" />
     <triangle v1="13579" v2="13484" v3="13487" />
     <triangle v1="13579" v2="13487" v3="13578" />
     <triangle v1="13578" v2="13487" v3="13517" />
     <triangle v1="13578" v2="13517" v3="13576" />
     <triangle v1="13576" v2="13517" v3="13516" />
     <triangle v1="15987" v2="15988" v3="15989" />
     <triangle v1="13791" v2="13830" v3="15990" />
     <triangle v1="15990" v2="13830" v3="15991" />
     <triangle v1="15990" v2="15991" v3="15992" />
     <triangle v1="15992" v2="15991" v3="15993" />
     <triangle v1="15992" v2="15993" v3="15994" />
     <triangle v1="15994" v2="15993" v3="15995" />
     <triangle v1="15994" v2="15995" v3="15996" />
     <triangle v1="15996" v2="15995" v3="15997" />
     <triangle v1="15996" v2="15997" v3="15998" />
     <triangle v1="15998" v2="15997" v3="15999" />
     <triangle v1="15998" v2="15999" v3="16000" />
     <triangle v1="16000" v2="15999" v3="15988" />
     <triangle v1="16000" v2="15988" v3="15987" />
     <triangle v1="13792" v2="16001" v3="13786" />
     <triangle v1="13786" v2="16001" v3="16002" />
     <triangle v1="13786" v2="16002" v3="13785" />
     <triangle v1="13785" v2="16002" v3="16003" />
     <triangle v1="13785" v2="16003" v3="13784" />
     <triangle v1="13784" v2="16003" v3="16004" />
     <triangle v1="13784" v2="16004" v3="16005" />
     <triangle v1="16001" v2="13792" v3="16006" />
     <triangle v1="16006" v2="13792" v3="13793" />
     <triangle v1="16006" v2="13793" v3="16007" />
     <triangle v1="16007" v2="13793" v3="16008" />
     <triangle v1="16007" v2="16008" v3="16009" />
     <triangle v1="16009" v2="16008" v3="15992" />
     <triangle v1="16009" v2="15992" v3="15994" />
     <triangle v1="13793" v2="13791" v3="16008" />
     <triangle v1="16008" v2="13791" v3="15990" />
     <triangle v1="16008" v2="15990" v3="15992" />
     <triangle v1="16009" v2="16010" v3="16007" />
     <triangle v1="16007" v2="16010" v3="16011" />
     <triangle v1="16007" v2="16011" v3="16006" />
     <triangle v1="16006" v2="16011" v3="16001" />
     <triangle v1="16010" v2="16012" v3="16011" />
     <triangle v1="16011" v2="16012" v3="16013" />
     <triangle v1="16011" v2="16013" v3="16001" />
     <triangle v1="16001" v2="16013" v3="16014" />
     <triangle v1="16001" v2="16014" v3="16002" />
     <triangle v1="16002" v2="16014" v3="16015" />
     <triangle v1="16002" v2="16015" v3="16003" />
     <triangle v1="16003" v2="16015" v3="16004" />
     <triangle v1="16012" v2="16014" v3="16013" />
     <triangle v1="16005" v2="13783" v3="13784" />
     <triangle v1="13753" v2="14323" v3="13710" />
     <triangle v1="13710" v2="14323" v3="13814" />
     <triangle v1="13710" v2="13814" v3="13711" />
     <triangle v1="16016" v2="16017" v3="16018" />
     <triangle v1="16019" v2="16020" v3="14397" />
     <triangle v1="14397" v2="16020" v3="16021" />
     <triangle v1="14397" v2="16021" v3="16022" />
     <triangle v1="16022" v2="16021" v3="16023" />
     <triangle v1="16022" v2="16023" v3="16024" />
     <triangle v1="16024" v2="16023" v3="16025" />
     <triangle v1="16024" v2="16025" v3="16026" />
     <triangle v1="16026" v2="16025" v3="16027" />
     <triangle v1="16026" v2="16027" v3="16028" />
     <triangle v1="16028" v2="16027" v3="16029" />
     <triangle v1="16028" v2="16029" v3="16030" />
     <triangle v1="16030" v2="16029" v3="16031" />
     <triangle v1="16030" v2="16031" v3="16032" />
     <triangle v1="16032" v2="16031" v3="16033" />
     <triangle v1="16032" v2="16033" v3="16034" />
     <triangle v1="16034" v2="16033" v3="16035" />
     <triangle v1="16034" v2="16035" v3="16036" />
     <triangle v1="16036" v2="16035" v3="16037" />
     <triangle v1="16036" v2="16037" v3="16038" />
     <triangle v1="16038" v2="16037" v3="15090" />
     <triangle v1="16038" v2="15090" v3="16039" />
     <triangle v1="16039" v2="15090" v3="15091" />
     <triangle v1="16039" v2="15091" v3="16040" />
     <triangle v1="16040" v2="15091" v3="15093" />
     <triangle v1="16040" v2="15093" v3="16041" />
     <triangle v1="16041" v2="15093" v3="15094" />
     <triangle v1="16041" v2="15094" v3="16042" />
     <triangle v1="16042" v2="15094" v3="14332" />
     <triangle v1="16042" v2="14332" v3="14380" />
     <triangle v1="16043" v2="16044" v3="16019" />
     <triangle v1="16019" v2="16044" v3="16045" />
     <triangle v1="16019" v2="16045" v3="16020" />
     <triangle v1="16020" v2="16045" v3="16021" />
     <triangle v1="16044" v2="16043" v3="16046" />
     <triangle v1="16046" v2="16043" v3="16047" />
     <triangle v1="16046" v2="16047" v3="16048" />
     <triangle v1="16048" v2="16047" v3="16049" />
     <triangle v1="16048" v2="16049" v3="16050" />
     <triangle v1="16050" v2="16049" v3="16051" />
     <triangle v1="16050" v2="16051" v3="16052" />
     <triangle v1="16052" v2="16051" v3="16053" />
     <triangle v1="16052" v2="16053" v3="16029" />
     <triangle v1="16029" v2="16053" v3="16031" />
     <triangle v1="16049" v2="16047" v3="16054" />
     <triangle v1="16054" v2="16047" v3="16055" />
     <triangle v1="16054" v2="16055" v3="16056" />
     <triangle v1="16056" v2="16055" v3="16057" />
     <triangle v1="16056" v2="16057" v3="16058" />
     <triangle v1="16058" v2="16057" v3="16059" />
     <triangle v1="16058" v2="16059" v3="16060" />
     <triangle v1="16060" v2="16059" v3="16061" />
     <triangle v1="16060" v2="16061" v3="16062" />
     <triangle v1="16062" v2="16061" v3="16063" />
     <triangle v1="16062" v2="16063" v3="15076" />
     <triangle v1="15076" v2="16063" v3="15075" />
     <triangle v1="15075" v2="16063" v3="16064" />
     <triangle v1="15075" v2="16064" v3="16065" />
     <triangle v1="16055" v2="16061" v3="16057" />
     <triangle v1="16057" v2="16061" v3="16059" />
     <triangle v1="16061" v2="16064" v3="16063" />
     <triangle v1="15075" v2="16065" v3="15073" />
     <triangle v1="15073" v2="16065" v3="16066" />
     <triangle v1="15073" v2="16066" v3="16067" />
     <triangle v1="16062" v2="15076" v3="16060" />
     <triangle v1="16060" v2="15076" v3="15079" />
     <triangle v1="16060" v2="15079" v3="15081" />
     <triangle v1="16060" v2="15081" v3="16068" />
     <triangle v1="16068" v2="15081" v3="15082" />
     <triangle v1="16068" v2="15082" v3="16069" />
     <triangle v1="16069" v2="15082" v3="15084" />
     <triangle v1="16069" v2="15084" v3="16070" />
     <triangle v1="16070" v2="15084" v3="15085" />
     <triangle v1="16070" v2="15085" v3="16071" />
     <triangle v1="16071" v2="15085" v3="15087" />
     <triangle v1="16071" v2="15087" v3="16072" />
     <triangle v1="16072" v2="15087" v3="15088" />
     <triangle v1="16072" v2="15088" v3="16037" />
     <triangle v1="16037" v2="15088" v3="15090" />
     <triangle v1="14381" v2="16073" v3="14380" />
     <triangle v1="14380" v2="16073" v3="16074" />
     <triangle v1="14380" v2="16074" v3="16075" />
     <triangle v1="16075" v2="16074" v3="16076" />
     <triangle v1="16075" v2="16076" v3="16041" />
     <triangle v1="16041" v2="16076" v3="16040" />
     <triangle v1="14382" v2="16077" v3="14381" />
     <triangle v1="14381" v2="16077" v3="16078" />
     <triangle v1="14381" v2="16078" v3="16073" />
     <triangle v1="16073" v2="16078" v3="16079" />
     <triangle v1="16073" v2="16079" v3="16080" />
     <triangle v1="16080" v2="16079" v3="16081" />
     <triangle v1="16080" v2="16081" v3="16082" />
     <triangle v1="16082" v2="16081" v3="16083" />
     <triangle v1="16082" v2="16083" v3="16039" />
     <triangle v1="16039" v2="16083" v3="16038" />
     <triangle v1="14383" v2="16084" v3="14382" />
     <triangle v1="14382" v2="16084" v3="16085" />
     <triangle v1="14382" v2="16085" v3="16086" />
     <triangle v1="16086" v2="16085" v3="16087" />
     <triangle v1="16086" v2="16087" v3="16088" />
     <triangle v1="16088" v2="16087" v3="16089" />
     <triangle v1="16088" v2="16089" v3="16090" />
     <triangle v1="16090" v2="16089" v3="16091" />
     <triangle v1="16090" v2="16091" v3="16092" />
     <triangle v1="16092" v2="16091" v3="16032" />
     <triangle v1="16092" v2="16032" v3="16034" />
     <triangle v1="14383" v2="14391" v3="16084" />
     <triangle v1="16084" v2="14391" v3="16093" />
     <triangle v1="16084" v2="16093" v3="16094" />
     <triangle v1="16094" v2="16093" v3="16095" />
     <triangle v1="16094" v2="16095" v3="16096" />
     <triangle v1="16096" v2="16095" v3="16097" />
     <triangle v1="16096" v2="16097" v3="16098" />
     <triangle v1="16098" v2="16097" v3="16028" />
     <triangle v1="16098" v2="16028" v3="16030" />
     <triangle v1="14391" v2="14394" v3="16093" />
     <triangle v1="16093" v2="14394" v3="16099" />
     <triangle v1="16093" v2="16099" v3="16095" />
     <triangle v1="16095" v2="16099" v3="16100" />
     <triangle v1="16095" v2="16100" v3="16097" />
     <triangle v1="16097" v2="16100" v3="16026" />
     <triangle v1="16097" v2="16026" v3="16028" />
     <triangle v1="16099" v2="14394" v3="16101" />
     <triangle v1="16101" v2="14394" v3="14396" />
     <triangle v1="16101" v2="14396" v3="16022" />
     <triangle v1="16022" v2="14396" v3="14397" />
     <triangle v1="16037" v2="16035" v3="16072" />
     <triangle v1="16072" v2="16035" v3="16102" />
     <triangle v1="16072" v2="16102" v3="16071" />
     <triangle v1="16071" v2="16102" v3="16103" />
     <triangle v1="16071" v2="16103" v3="16070" />
     <triangle v1="16070" v2="16103" v3="16104" />
     <triangle v1="16070" v2="16104" v3="16069" />
     <triangle v1="16069" v2="16104" v3="16105" />
     <triangle v1="16069" v2="16105" v3="16068" />
     <triangle v1="16068" v2="16105" v3="16058" />
     <triangle v1="16068" v2="16058" v3="16060" />
     <triangle v1="16035" v2="16033" v3="16102" />
     <triangle v1="16102" v2="16033" v3="16106" />
     <triangle v1="16102" v2="16106" v3="16103" />
     <triangle v1="16103" v2="16106" v3="16107" />
     <triangle v1="16103" v2="16107" v3="16104" />
     <triangle v1="16104" v2="16107" v3="16108" />
     <triangle v1="16104" v2="16108" v3="16105" />
     <triangle v1="16105" v2="16108" v3="16056" />
     <triangle v1="16105" v2="16056" v3="16058" />
     <triangle v1="16033" v2="16031" v3="16106" />
     <triangle v1="16106" v2="16031" v3="16053" />
     <triangle v1="16106" v2="16053" v3="16107" />
     <triangle v1="16107" v2="16053" v3="16051" />
     <triangle v1="16107" v2="16051" v3="16108" />
     <triangle v1="16108" v2="16051" v3="16049" />
     <triangle v1="16108" v2="16049" v3="16056" />
     <triangle v1="16056" v2="16049" v3="16054" />
     <triangle v1="16029" v2="16027" v3="16052" />
     <triangle v1="16052" v2="16027" v3="16109" />
     <triangle v1="16052" v2="16109" v3="16050" />
     <triangle v1="16050" v2="16109" v3="16046" />
     <triangle v1="16050" v2="16046" v3="16048" />
     <triangle v1="16027" v2="16025" v3="16109" />
     <triangle v1="16109" v2="16025" v3="16110" />
     <triangle v1="16109" v2="16110" v3="16046" />
     <triangle v1="16046" v2="16110" v3="16044" />
     <triangle v1="16025" v2="16023" v3="16110" />
     <triangle v1="16110" v2="16023" v3="16045" />
     <triangle v1="16110" v2="16045" v3="16044" />
     <triangle v1="16023" v2="16021" v3="16045" />
     <triangle v1="16022" v2="16024" v3="16101" />
     <triangle v1="16101" v2="16024" v3="16100" />
     <triangle v1="16101" v2="16100" v3="16099" />
     <triangle v1="16024" v2="16026" v3="16100" />
     <triangle v1="16098" v2="16030" v3="16091" />
     <triangle v1="16091" v2="16030" v3="16032" />
     <triangle v1="16034" v2="16036" v3="16111" />
     <triangle v1="16111" v2="16036" v3="16083" />
     <triangle v1="16111" v2="16083" v3="16081" />
     <triangle v1="16036" v2="16038" v3="16083" />
     <triangle v1="16034" v2="16111" v3="16092" />
     <triangle v1="16092" v2="16111" v3="16112" />
     <triangle v1="16092" v2="16112" v3="16090" />
     <triangle v1="16090" v2="16112" v3="16113" />
     <triangle v1="16090" v2="16113" v3="16088" />
     <triangle v1="16088" v2="16113" v3="16077" />
     <triangle v1="16088" v2="16077" v3="16086" />
     <triangle v1="16086" v2="16077" v3="14382" />
     <triangle v1="16112" v2="16111" v3="16081" />
     <triangle v1="16096" v2="16098" v3="16089" />
     <triangle v1="16089" v2="16098" v3="16091" />
     <triangle v1="16039" v2="16040" v3="16082" />
     <triangle v1="16082" v2="16040" v3="16076" />
     <triangle v1="16082" v2="16076" v3="16080" />
     <triangle v1="16080" v2="16076" v3="16074" />
     <triangle v1="16080" v2="16074" v3="16073" />
     <triangle v1="16113" v2="16112" v3="16079" />
     <triangle v1="16079" v2="16112" v3="16081" />
     <triangle v1="16094" v2="16096" v3="16087" />
     <triangle v1="16087" v2="16096" v3="16089" />
     <triangle v1="16077" v2="16113" v3="16078" />
     <triangle v1="16078" v2="16113" v3="16079" />
     <triangle v1="16084" v2="16094" v3="16085" />
     <triangle v1="16085" v2="16094" v3="16087" />
     <triangle v1="14380" v2="16075" v3="16042" />
     <triangle v1="16042" v2="16075" v3="16041" />
     <triangle v1="14330" v2="15113" v3="14333" />
     <triangle v1="14333" v2="15113" v3="16114" />
     <triangle v1="14333" v2="16114" v3="16115" />
     <triangle v1="16115" v2="16114" v3="16116" />
     <triangle v1="16115" v2="16116" v3="16117" />
     <triangle v1="16117" v2="16116" v3="16118" />
     <triangle v1="16117" v2="16118" v3="16119" />
     <triangle v1="16119" v2="16118" v3="16120" />
     <triangle v1="16119" v2="16120" v3="16121" />
     <triangle v1="16121" v2="16120" v3="16122" />
     <triangle v1="16121" v2="16122" v3="16123" />
     <triangle v1="16123" v2="16122" v3="16124" />
     <triangle v1="16123" v2="16124" v3="16125" />
     <triangle v1="16125" v2="16124" v3="16126" />
     <triangle v1="16125" v2="16126" v3="16127" />
     <triangle v1="15113" v2="15111" v3="16114" />
     <triangle v1="16114" v2="15111" v3="16116" />
     <triangle v1="16116" v2="15111" v3="16128" />
     <triangle v1="16128" v2="15111" v3="15109" />
     <triangle v1="16128" v2="15109" v3="16129" />
     <triangle v1="16129" v2="15109" v3="15107" />
     <triangle v1="16129" v2="15107" v3="16130" />
     <triangle v1="16130" v2="15107" v3="15105" />
     <triangle v1="16130" v2="15105" v3="15103" />
     <triangle v1="15101" v2="16131" v3="15103" />
     <triangle v1="15103" v2="16131" v3="16132" />
     <triangle v1="15103" v2="16132" v3="16130" />
     <triangle v1="16130" v2="16132" v3="16120" />
     <triangle v1="16130" v2="16120" v3="16118" />
     <triangle v1="16131" v2="15101" v3="16133" />
     <triangle v1="16133" v2="15101" v3="15099" />
     <triangle v1="16133" v2="15099" v3="16134" />
     <triangle v1="16134" v2="15099" v3="15097" />
     <triangle v1="16134" v2="16135" v3="16133" />
     <triangle v1="16133" v2="16135" v3="16136" />
     <triangle v1="16133" v2="16136" v3="16132" />
     <triangle v1="16132" v2="16136" v3="16122" />
     <triangle v1="16132" v2="16122" v3="16120" />
     <triangle v1="16135" v2="16137" v3="16136" />
     <triangle v1="16136" v2="16137" v3="16124" />
     <triangle v1="16136" v2="16124" v3="16122" />
     <triangle v1="16137" v2="16126" v3="16124" />
     <triangle v1="16125" v2="16127" v3="16138" />
     <triangle v1="16138" v2="16127" v3="16139" />
     <triangle v1="16138" v2="16139" v3="16140" />
     <triangle v1="16140" v2="16139" v3="16141" />
     <triangle v1="16140" v2="16141" v3="16142" />
     <triangle v1="16142" v2="16141" v3="16143" />
     <triangle v1="16142" v2="16143" v3="16144" />
     <triangle v1="16144" v2="16143" v3="16145" />
     <triangle v1="16144" v2="16145" v3="16146" />
     <triangle v1="16146" v2="16145" v3="15068" />
     <triangle v1="16146" v2="15068" v3="16147" />
     <triangle v1="16147" v2="15068" v3="15067" />
     <triangle v1="16147" v2="15067" v3="16148" />
     <triangle v1="16148" v2="15067" v3="15065" />
     <triangle v1="16148" v2="15065" v3="15057" />
     <triangle v1="15057" v2="15065" v3="15058" />
     <triangle v1="15057" v2="15056" v3="16148" />
     <triangle v1="16148" v2="15056" v3="16149" />
     <triangle v1="16148" v2="16149" v3="16147" />
     <triangle v1="16147" v2="16149" v3="16150" />
     <triangle v1="16147" v2="16150" v3="16146" />
     <triangle v1="16146" v2="16150" v3="16151" />
     <triangle v1="16146" v2="16151" v3="16144" />
     <triangle v1="16144" v2="16151" v3="16152" />
     <triangle v1="16144" v2="16152" v3="16142" />
     <triangle v1="16142" v2="16152" v3="16153" />
     <triangle v1="16142" v2="16153" v3="16140" />
     <triangle v1="16140" v2="16153" v3="16154" />
     <triangle v1="16140" v2="16154" v3="16138" />
     <triangle v1="16138" v2="16154" v3="16155" />
     <triangle v1="16138" v2="16155" v3="16125" />
     <triangle v1="16125" v2="16155" v3="16123" />
     <triangle v1="15056" v2="15055" v3="16149" />
     <triangle v1="16149" v2="15055" v3="16156" />
     <triangle v1="16149" v2="16156" v3="16150" />
     <triangle v1="16150" v2="16156" v3="16157" />
     <triangle v1="16150" v2="16157" v3="16151" />
     <triangle v1="16151" v2="16157" v3="16158" />
     <triangle v1="16151" v2="16158" v3="16152" />
     <triangle v1="16152" v2="16158" v3="16159" />
     <triangle v1="16152" v2="16159" v3="16153" />
     <triangle v1="16153" v2="16159" v3="16160" />
     <triangle v1="16153" v2="16160" v3="16154" />
     <triangle v1="16154" v2="16160" v3="16161" />
     <triangle v1="16154" v2="16161" v3="16155" />
     <triangle v1="16155" v2="16161" v3="16162" />
     <triangle v1="16155" v2="16162" v3="16123" />
     <triangle v1="16123" v2="16162" v3="16121" />
     <triangle v1="15055" v2="15052" v3="16156" />
     <triangle v1="16156" v2="15052" v3="16163" />
     <triangle v1="16156" v2="16163" v3="16157" />
     <triangle v1="16157" v2="16163" v3="16164" />
     <triangle v1="16157" v2="16164" v3="16158" />
     <triangle v1="16158" v2="16164" v3="16165" />
     <triangle v1="16158" v2="16165" v3="16159" />
     <triangle v1="16159" v2="16165" v3="16166" />
     <triangle v1="16159" v2="16166" v3="16160" />
     <triangle v1="16160" v2="16166" v3="16167" />
     <triangle v1="16160" v2="16167" v3="16161" />
     <triangle v1="16161" v2="16167" v3="16168" />
     <triangle v1="16161" v2="16168" v3="16162" />
     <triangle v1="16162" v2="16168" v3="16169" />
     <triangle v1="16162" v2="16169" v3="16121" />
     <triangle v1="16121" v2="16169" v3="16119" />
     <triangle v1="15052" v2="15053" v3="16163" />
     <triangle v1="16163" v2="15053" v3="16170" />
     <triangle v1="16163" v2="16170" v3="16164" />
     <triangle v1="16164" v2="16170" v3="16171" />
     <triangle v1="16164" v2="16171" v3="16165" />
     <triangle v1="16165" v2="16171" v3="16172" />
     <triangle v1="16165" v2="16172" v3="16166" />
     <triangle v1="16166" v2="16172" v3="16173" />
     <triangle v1="16166" v2="16173" v3="16167" />
     <triangle v1="16167" v2="16173" v3="16174" />
     <triangle v1="16167" v2="16174" v3="16168" />
     <triangle v1="16168" v2="16174" v3="16175" />
     <triangle v1="16168" v2="16175" v3="16169" />
     <triangle v1="16169" v2="16175" v3="16176" />
     <triangle v1="16169" v2="16176" v3="16119" />
     <triangle v1="16119" v2="16176" v3="16117" />
     <triangle v1="15053" v2="15054" v3="16170" />
     <triangle v1="16170" v2="15054" v3="16177" />
     <triangle v1="16170" v2="16177" v3="16171" />
     <triangle v1="16171" v2="16177" v3="16178" />
     <triangle v1="16171" v2="16178" v3="16172" />
     <triangle v1="16172" v2="16178" v3="16179" />
     <triangle v1="16172" v2="16179" v3="16173" />
     <triangle v1="16173" v2="16179" v3="16180" />
     <triangle v1="16173" v2="16180" v3="16174" />
     <triangle v1="16174" v2="16180" v3="16181" />
     <triangle v1="16174" v2="16181" v3="16175" />
     <triangle v1="16175" v2="16181" v3="16182" />
     <triangle v1="16175" v2="16182" v3="16176" />
     <triangle v1="16176" v2="16182" v3="16183" />
     <triangle v1="16176" v2="16183" v3="16117" />
     <triangle v1="16117" v2="16183" v3="16115" />
     <triangle v1="15054" v2="14347" v3="16177" />
     <triangle v1="16177" v2="14347" v3="14346" />
     <triangle v1="16177" v2="14346" v3="16178" />
     <triangle v1="16178" v2="14346" v3="14344" />
     <triangle v1="16178" v2="14344" v3="16179" />
     <triangle v1="16179" v2="14344" v3="14343" />
     <triangle v1="16179" v2="14343" v3="16180" />
     <triangle v1="16180" v2="14343" v3="14341" />
     <triangle v1="16180" v2="14341" v3="16181" />
     <triangle v1="16181" v2="14341" v3="14340" />
     <triangle v1="16181" v2="14340" v3="16182" />
     <triangle v1="16182" v2="14340" v3="14338" />
     <triangle v1="16182" v2="14338" v3="16183" />
     <triangle v1="16183" v2="14338" v3="14336" />
     <triangle v1="16183" v2="14336" v3="16115" />
     <triangle v1="16115" v2="14336" v3="14333" />
     <triangle v1="16129" v2="16130" v3="16118" />
     <triangle v1="16128" v2="16129" v3="16116" />
     <triangle v1="16116" v2="16129" v3="16118" />
     <triangle v1="16131" v2="16133" v3="16132" />
     <triangle v1="15068" v2="15131" v3="15066" />
     <triangle v1="15066" v2="15131" v3="15133" />
     <triangle v1="15066" v2="15133" v3="15064" />
     <triangle v1="15064" v2="15133" v3="15135" />
     <triangle v1="15064" v2="15135" v3="15061" />
     <triangle v1="15061" v2="15135" v3="15137" />
     <triangle v1="15061" v2="15137" v3="15060" />
     <triangle v1="15060" v2="15137" v3="15069" />
     <triangle v1="16065" v2="16064" v3="16184" />
     <triangle v1="16184" v2="16064" v3="16185" />
     <triangle v1="16184" v2="16185" v3="16186" />
     <triangle v1="16187" v2="16188" v3="16186" />
     <triangle v1="16186" v2="16188" v3="16189" />
     <triangle v1="16186" v2="16189" v3="16184" />
     <triangle v1="16184" v2="16189" v3="16190" />
     <triangle v1="16184" v2="16190" v3="16065" />
     <triangle v1="16065" v2="16190" v3="16066" />
     <triangle v1="16066" v2="16190" v3="16191" />
     <triangle v1="16066" v2="16191" v3="16067" />
     <triangle v1="16067" v2="16191" v3="15073" />
     <triangle v1="15073" v2="16191" v3="16192" />
     <triangle v1="16192" v2="16191" v3="16193" />
     <triangle v1="16192" v2="16193" v3="16194" />
     <triangle v1="16194" v2="16193" v3="16195" />
     <triangle v1="16194" v2="16195" v3="16196" />
     <triangle v1="16196" v2="16195" v3="16197" />
     <triangle v1="16197" v2="16195" v3="16198" />
     <triangle v1="16198" v2="16195" v3="16199" />
     <triangle v1="16198" v2="16199" v3="16200" />
     <triangle v1="16200" v2="16199" v3="16188" />
     <triangle v1="16200" v2="16188" v3="16187" />
     <triangle v1="16189" v2="16188" v3="16201" />
     <triangle v1="16201" v2="16188" v3="16199" />
     <triangle v1="16201" v2="16199" v3="16193" />
     <triangle v1="16193" v2="16199" v3="16195" />
     <triangle v1="16193" v2="16191" v3="16201" />
     <triangle v1="16201" v2="16191" v3="16190" />
     <triangle v1="16201" v2="16190" v3="16189" />
     <triangle v1="16196" v2="15097" v3="16202" />
     <triangle v1="16202" v2="15097" v3="15096" />
     <triangle v1="16202" v2="15096" v3="16203" />
     <triangle v1="16203" v2="15096" v3="15122" />
     <triangle v1="16203" v2="15122" v3="16204" />
     <triangle v1="16204" v2="15122" v3="15074" />
     <triangle v1="16204" v2="15074" v3="15073" />
     <triangle v1="15073" v2="16192" v3="16204" />
     <triangle v1="16204" v2="16192" v3="16203" />
     <triangle v1="16192" v2="16194" v3="16203" />
     <triangle v1="16203" v2="16194" v3="16202" />
     <triangle v1="16194" v2="16196" v3="16202" />
     <triangle v1="16205" v2="16206" v3="16207" />
     <triangle v1="16207" v2="16206" v3="16208" />
     <triangle v1="16207" v2="16208" v3="16209" />
     <triangle v1="16209" v2="16208" v3="16210" />
     <triangle v1="16209" v2="16210" v3="16211" />
     <triangle v1="16211" v2="16210" v3="16212" />
     <triangle v1="16211" v2="16212" v3="16213" />
     <triangle v1="16213" v2="16212" v3="16214" />
     <triangle v1="16213" v2="16214" v3="16215" />
     <triangle v1="16215" v2="16214" v3="16216" />
     <triangle v1="16215" v2="16216" v3="16217" />
     <triangle v1="16217" v2="16216" v3="16218" />
     <triangle v1="16217" v2="16218" v3="16219" />
     <triangle v1="16219" v2="16218" v3="16220" />
     <triangle v1="16219" v2="16220" v3="16221" />
     <triangle v1="16221" v2="16220" v3="16222" />
     <triangle v1="16221" v2="16222" v3="16223" />
     <triangle v1="16223" v2="16222" v3="16224" />
     <triangle v1="16223" v2="16224" v3="16225" />
     <triangle v1="16225" v2="16224" v3="16226" />
     <triangle v1="16225" v2="16226" v3="16227" />
     <triangle v1="16227" v2="16226" v3="16228" />
     <triangle v1="16227" v2="16228" v3="15131" />
     <triangle v1="15131" v2="16228" v3="15132" />
     <triangle v1="15132" v2="16228" v3="16229" />
     <triangle v1="15132" v2="16229" v3="15148" />
     <triangle v1="15148" v2="16229" v3="16230" />
     <triangle v1="15148" v2="16230" v3="15151" />
     <triangle v1="15151" v2="16230" v3="16231" />
     <triangle v1="15151" v2="16231" v3="15154" />
     <triangle v1="15154" v2="16231" v3="16232" />
     <triangle v1="15154" v2="16232" v3="15157" />
     <triangle v1="15157" v2="16232" v3="13441" />
     <triangle v1="13441" v2="16232" v3="13442" />
     <triangle v1="13442" v2="16232" v3="16233" />
     <triangle v1="13442" v2="16233" v3="13444" />
     <triangle v1="13444" v2="16233" v3="16234" />
     <triangle v1="13444" v2="16234" v3="13446" />
     <triangle v1="13446" v2="16234" v3="16235" />
     <triangle v1="13446" v2="16235" v3="13447" />
     <triangle v1="13447" v2="16235" v3="16236" />
     <triangle v1="13447" v2="16236" v3="13448" />
     <triangle v1="13448" v2="16236" v3="16237" />
     <triangle v1="13448" v2="16237" v3="13450" />
     <triangle v1="13450" v2="16237" v3="16238" />
     <triangle v1="13450" v2="16238" v3="13452" />
     <triangle v1="13452" v2="16238" v3="16239" />
     <triangle v1="13452" v2="16239" v3="13453" />
     <triangle v1="13453" v2="16239" v3="16240" />
     <triangle v1="13453" v2="16240" v3="13454" />
     <triangle v1="13454" v2="16240" v3="16241" />
     <triangle v1="13454" v2="16241" v3="13455" />
     <triangle v1="13455" v2="16241" v3="16242" />
     <triangle v1="13455" v2="16242" v3="13451" />
     <triangle v1="13451" v2="16242" v3="16243" />
     <triangle v1="16243" v2="16242" v3="16244" />
     <triangle v1="16243" v2="16244" v3="16245" />
     <triangle v1="16245" v2="16244" v3="16246" />
     <triangle v1="16245" v2="16246" v3="16247" />
     <triangle v1="16247" v2="16246" v3="16248" />
     <triangle v1="16247" v2="16248" v3="16249" />
     <triangle v1="16249" v2="16248" v3="16208" />
     <triangle v1="16249" v2="16208" v3="16206" />
     <triangle v1="16244" v2="16242" v3="16250" />
     <triangle v1="16250" v2="16242" v3="16241" />
     <triangle v1="16250" v2="16241" v3="16251" />
     <triangle v1="16251" v2="16241" v3="16240" />
     <triangle v1="16251" v2="16240" v3="16252" />
     <triangle v1="16252" v2="16240" v3="16239" />
     <triangle v1="16252" v2="16239" v3="16253" />
     <triangle v1="16253" v2="16239" v3="16238" />
     <triangle v1="16253" v2="16238" v3="16254" />
     <triangle v1="16254" v2="16238" v3="16237" />
     <triangle v1="16254" v2="16237" v3="16255" />
     <triangle v1="16255" v2="16237" v3="16236" />
     <triangle v1="16255" v2="16236" v3="16256" />
     <triangle v1="16256" v2="16236" v3="16235" />
     <triangle v1="16256" v2="16235" v3="16257" />
     <triangle v1="16257" v2="16235" v3="16234" />
     <triangle v1="16257" v2="16234" v3="16258" />
     <triangle v1="16258" v2="16234" v3="16233" />
     <triangle v1="16258" v2="16233" v3="16231" />
     <triangle v1="16231" v2="16233" v3="16232" />
     <triangle v1="16246" v2="16244" v3="16259" />
     <triangle v1="16259" v2="16244" v3="16250" />
     <triangle v1="16259" v2="16250" v3="16260" />
     <triangle v1="16260" v2="16250" v3="16251" />
     <triangle v1="16260" v2="16251" v3="16261" />
     <triangle v1="16261" v2="16251" v3="16252" />
     <triangle v1="16261" v2="16252" v3="16262" />
     <triangle v1="16262" v2="16252" v3="16253" />
     <triangle v1="16262" v2="16253" v3="16263" />
     <triangle v1="16263" v2="16253" v3="16254" />
     <triangle v1="16263" v2="16254" v3="16264" />
     <triangle v1="16264" v2="16254" v3="16255" />
     <triangle v1="16264" v2="16255" v3="16265" />
     <triangle v1="16265" v2="16255" v3="16256" />
     <triangle v1="16265" v2="16256" v3="16266" />
     <triangle v1="16266" v2="16256" v3="16257" />
     <triangle v1="16266" v2="16257" v3="16267" />
     <triangle v1="16267" v2="16257" v3="16258" />
     <triangle v1="16267" v2="16258" v3="16230" />
     <triangle v1="16230" v2="16258" v3="16231" />
     <triangle v1="16210" v2="16208" v3="16248" />
     <triangle v1="16248" v2="16246" v3="16268" />
     <triangle v1="16268" v2="16246" v3="16259" />
     <triangle v1="16268" v2="16259" v3="16269" />
     <triangle v1="16269" v2="16259" v3="16260" />
     <triangle v1="16269" v2="16260" v3="16270" />
     <triangle v1="16270" v2="16260" v3="16261" />
     <triangle v1="16270" v2="16261" v3="16271" />
     <triangle v1="16271" v2="16261" v3="16262" />
     <triangle v1="16271" v2="16262" v3="16272" />
     <triangle v1="16272" v2="16262" v3="16263" />
     <triangle v1="16272" v2="16263" v3="16273" />
     <triangle v1="16273" v2="16263" v3="16264" />
     <triangle v1="16273" v2="16264" v3="16274" />
     <triangle v1="16274" v2="16264" v3="16265" />
     <triangle v1="16274" v2="16265" v3="16275" />
     <triangle v1="16275" v2="16265" v3="16266" />
     <triangle v1="16275" v2="16266" v3="16276" />
     <triangle v1="16276" v2="16266" v3="16267" />
     <triangle v1="16276" v2="16267" v3="16229" />
     <triangle v1="16229" v2="16267" v3="16230" />
     <triangle v1="16212" v2="16210" v3="16268" />
     <triangle v1="16268" v2="16210" v3="16248" />
     <triangle v1="16212" v2="16268" v3="16269" />
     <triangle v1="16214" v2="16212" v3="16269" />
     <triangle v1="16214" v2="16269" v3="16270" />
     <triangle v1="16216" v2="16214" v3="16270" />
     <triangle v1="16216" v2="16270" v3="16271" />
     <triangle v1="16218" v2="16216" v3="16271" />
     <triangle v1="16218" v2="16271" v3="16272" />
     <triangle v1="16220" v2="16218" v3="16272" />
     <triangle v1="16220" v2="16272" v3="16273" />
     <triangle v1="16222" v2="16220" v3="16273" />
     <triangle v1="16222" v2="16273" v3="16274" />
     <triangle v1="16224" v2="16222" v3="16274" />
     <triangle v1="16224" v2="16274" v3="16275" />
     <triangle v1="16226" v2="16224" v3="16275" />
     <triangle v1="16226" v2="16275" v3="16276" />
     <triangle v1="16228" v2="16226" v3="16276" />
     <triangle v1="16228" v2="16276" v3="16229" />
     <triangle v1="15450" v2="16277" v3="15448" />
     <triangle v1="15448" v2="16277" v3="16278" />
     <triangle v1="15448" v2="16278" v3="16279" />
     <triangle v1="16279" v2="16278" v3="16280" />
     <triangle v1="16279" v2="16280" v3="16281" />
     <triangle v1="16281" v2="16280" v3="16282" />
     <triangle v1="16281" v2="16282" v3="16283" />
     <triangle v1="16283" v2="16282" v3="16284" />
     <triangle v1="16283" v2="16284" v3="16285" />
     <triangle v1="16285" v2="16284" v3="16286" />
     <triangle v1="16285" v2="16286" v3="16287" />
     <triangle v1="16287" v2="16286" v3="16288" />
     <triangle v1="16287" v2="16288" v3="16289" />
     <triangle v1="16277" v2="15450" v3="16290" />
     <triangle v1="16290" v2="15450" v3="15452" />
     <triangle v1="16290" v2="15452" v3="16291" />
     <triangle v1="16291" v2="15452" v3="15454" />
     <triangle v1="16291" v2="15454" v3="16292" />
     <triangle v1="16292" v2="15454" v3="15456" />
     <triangle v1="16292" v2="15456" v3="16293" />
     <triangle v1="16293" v2="15456" v3="15458" />
     <triangle v1="16293" v2="15458" v3="16294" />
     <triangle v1="16294" v2="15458" v3="15465" />
     <triangle v1="16294" v2="15465" v3="16295" />
     <triangle v1="16295" v2="15465" v3="15469" />
     <triangle v1="16295" v2="15469" v3="16296" />
     <triangle v1="16296" v2="15469" v3="16297" />
     <triangle v1="16296" v2="16297" v3="16298" />
     <triangle v1="16298" v2="16297" v3="16299" />
     <triangle v1="16298" v2="16299" v3="16300" />
     <triangle v1="16300" v2="16299" v3="16301" />
     <triangle v1="16300" v2="16301" v3="16302" />
     <triangle v1="16302" v2="16301" v3="16303" />
     <triangle v1="16302" v2="16303" v3="16304" />
     <triangle v1="16304" v2="16303" v3="16305" />
     <triangle v1="16304" v2="16305" v3="16306" />
     <triangle v1="16306" v2="16305" v3="16307" />
     <triangle v1="16307" v2="16305" v3="16308" />
     <triangle v1="16307" v2="16308" v3="16309" />
     <triangle v1="16309" v2="16308" v3="16310" />
     <triangle v1="16309" v2="16310" v3="16311" />
     <triangle v1="16311" v2="16310" v3="16312" />
     <triangle v1="16311" v2="16312" v3="16313" />
     <triangle v1="16313" v2="16312" v3="16314" />
     <triangle v1="16313" v2="16314" v3="16315" />
     <triangle v1="16315" v2="16314" v3="16316" />
     <triangle v1="16315" v2="16316" v3="16317" />
     <triangle v1="16317" v2="16316" v3="16318" />
     <triangle v1="16317" v2="16318" v3="16319" />
     <triangle v1="16319" v2="16318" v3="16320" />
     <triangle v1="16319" v2="16320" v3="16321" />
     <triangle v1="16321" v2="16320" v3="15487" />
     <triangle v1="16321" v2="15487" v3="16322" />
     <triangle v1="16322" v2="15487" v3="15488" />
     <triangle v1="16322" v2="15488" v3="16323" />
     <triangle v1="16323" v2="15488" v3="15489" />
     <triangle v1="16323" v2="15489" v3="16324" />
     <triangle v1="16324" v2="15489" v3="15490" />
     <triangle v1="16324" v2="15490" v3="16325" />
     <triangle v1="16325" v2="15490" v3="15414" />
     <triangle v1="16325" v2="15414" v3="16326" />
     <triangle v1="16326" v2="15414" v3="15417" />
     <triangle v1="16326" v2="15417" v3="16327" />
     <triangle v1="16327" v2="15417" v3="15422" />
     <triangle v1="16327" v2="15422" v3="16328" />
     <triangle v1="16328" v2="15422" v3="15426" />
     <triangle v1="16328" v2="15426" v3="16329" />
     <triangle v1="16329" v2="15426" v3="16330" />
     <triangle v1="16329" v2="16330" v3="16331" />
     <triangle v1="16331" v2="16330" v3="16332" />
     <triangle v1="16331" v2="16332" v3="16333" />
     <triangle v1="16333" v2="16332" v3="16334" />
     <triangle v1="16333" v2="16334" v3="16335" />
     <triangle v1="16335" v2="16334" v3="16336" />
     <triangle v1="16335" v2="16336" v3="16337" />
     <triangle v1="16337" v2="16336" v3="16338" />
     <triangle v1="16337" v2="16338" v3="16339" />
     <triangle v1="16339" v2="16338" v3="16340" />
     <triangle v1="16340" v2="16338" v3="16341" />
     <triangle v1="16340" v2="16341" v3="16289" />
     <triangle v1="16289" v2="16341" v3="16287" />
     <triangle v1="15469" v2="15471" v3="16297" />
     <triangle v1="16297" v2="15471" v3="16342" />
     <triangle v1="16297" v2="16342" v3="16299" />
     <triangle v1="16299" v2="16342" v3="16343" />
     <triangle v1="16299" v2="16343" v3="16301" />
     <triangle v1="16301" v2="16343" v3="16344" />
     <triangle v1="16301" v2="16344" v3="16303" />
     <triangle v1="16303" v2="16344" v3="16345" />
     <triangle v1="16303" v2="16345" v3="16305" />
     <triangle v1="16305" v2="16345" v3="16308" />
     <triangle v1="15471" v2="15474" v3="16342" />
     <triangle v1="16342" v2="15474" v3="16346" />
     <triangle v1="16342" v2="16346" v3="16343" />
     <triangle v1="16343" v2="16346" v3="16347" />
     <triangle v1="16343" v2="16347" v3="16344" />
     <triangle v1="16344" v2="16347" v3="16348" />
     <triangle v1="16344" v2="16348" v3="16345" />
     <triangle v1="16345" v2="16348" v3="16349" />
     <triangle v1="16345" v2="16349" v3="16308" />
     <triangle v1="16308" v2="16349" v3="16310" />
     <triangle v1="15474" v2="15479" v3="16346" />
     <triangle v1="16346" v2="15479" v3="16350" />
     <triangle v1="16346" v2="16350" v3="16347" />
     <triangle v1="16347" v2="16350" v3="16351" />
     <triangle v1="16347" v2="16351" v3="16348" />
     <triangle v1="16348" v2="16351" v3="16352" />
     <triangle v1="16348" v2="16352" v3="16349" />
     <triangle v1="16349" v2="16352" v3="16353" />
     <triangle v1="16349" v2="16353" v3="16310" />
     <triangle v1="16310" v2="16353" v3="16312" />
     <triangle v1="15479" v2="15483" v3="16350" />
     <triangle v1="16350" v2="15483" v3="16354" />
     <triangle v1="16350" v2="16354" v3="16351" />
     <triangle v1="16351" v2="16354" v3="16355" />
     <triangle v1="16351" v2="16355" v3="16352" />
     <triangle v1="16352" v2="16355" v3="16356" />
     <triangle v1="16352" v2="16356" v3="16353" />
     <triangle v1="16353" v2="16356" v3="16314" />
     <triangle v1="16353" v2="16314" v3="16312" />
     <triangle v1="15483" v2="15484" v3="16354" />
     <triangle v1="16354" v2="15484" v3="16357" />
     <triangle v1="16354" v2="16357" v3="16355" />
     <triangle v1="16355" v2="16357" v3="16358" />
     <triangle v1="16355" v2="16358" v3="16356" />
     <triangle v1="16356" v2="16358" v3="16316" />
     <triangle v1="16356" v2="16316" v3="16314" />
     <triangle v1="15484" v2="15485" v3="16357" />
     <triangle v1="16357" v2="15485" v3="16359" />
     <triangle v1="16357" v2="16359" v3="16358" />
     <triangle v1="16358" v2="16359" v3="16318" />
     <triangle v1="16358" v2="16318" v3="16316" />
     <triangle v1="15485" v2="15486" v3="16359" />
     <triangle v1="16359" v2="15486" v3="16320" />
     <triangle v1="16359" v2="16320" v3="16318" />
     <triangle v1="15486" v2="15487" v3="16320" />
     <triangle v1="15426" v2="15428" v3="16330" />
     <triangle v1="16330" v2="15428" v3="16360" />
     <triangle v1="16330" v2="16360" v3="16332" />
     <triangle v1="16332" v2="16360" v3="16361" />
     <triangle v1="16332" v2="16361" v3="16334" />
     <triangle v1="16334" v2="16361" v3="16362" />
     <triangle v1="16334" v2="16362" v3="16336" />
     <triangle v1="16336" v2="16362" v3="16363" />
     <triangle v1="16336" v2="16363" v3="16338" />
     <triangle v1="16338" v2="16363" v3="16341" />
     <triangle v1="15428" v2="15432" v3="16360" />
     <triangle v1="16360" v2="15432" v3="16364" />
     <triangle v1="16360" v2="16364" v3="16361" />
     <triangle v1="16361" v2="16364" v3="16365" />
     <triangle v1="16361" v2="16365" v3="16362" />
     <triangle v1="16362" v2="16365" v3="16366" />
     <triangle v1="16362" v2="16366" v3="16363" />
     <triangle v1="16363" v2="16366" v3="16367" />
     <triangle v1="16363" v2="16367" v3="16341" />
     <triangle v1="16341" v2="16367" v3="16287" />
     <triangle v1="15432" v2="15440" v3="16364" />
     <triangle v1="16364" v2="15440" v3="16368" />
     <triangle v1="16364" v2="16368" v3="16365" />
     <triangle v1="16365" v2="16368" v3="16369" />
     <triangle v1="16365" v2="16369" v3="16366" />
     <triangle v1="16366" v2="16369" v3="16370" />
     <triangle v1="16366" v2="16370" v3="16367" />
     <triangle v1="16367" v2="16370" v3="16285" />
     <triangle v1="16367" v2="16285" v3="16287" />
     <triangle v1="15440" v2="15442" v3="16368" />
     <triangle v1="16368" v2="15442" v3="16371" />
     <triangle v1="16368" v2="16371" v3="16369" />
     <triangle v1="16369" v2="16371" v3="16372" />
     <triangle v1="16369" v2="16372" v3="16370" />
     <triangle v1="16370" v2="16372" v3="16283" />
     <triangle v1="16370" v2="16283" v3="16285" />
     <triangle v1="15442" v2="15444" v3="16371" />
     <triangle v1="16371" v2="15444" v3="16373" />
     <triangle v1="16371" v2="16373" v3="16372" />
     <triangle v1="16372" v2="16373" v3="16281" />
     <triangle v1="16372" v2="16281" v3="16283" />
     <triangle v1="15444" v2="15446" v3="16373" />
     <triangle v1="16373" v2="15446" v3="16279" />
     <triangle v1="16373" v2="16279" v3="16281" />
     <triangle v1="15446" v2="15448" v3="16279" />
     <triangle v1="16339" v2="16374" v3="16337" />
     <triangle v1="16337" v2="16374" v3="16375" />
     <triangle v1="16337" v2="16375" v3="16335" />
     <triangle v1="16335" v2="16375" v3="16376" />
     <triangle v1="16335" v2="16376" v3="16333" />
     <triangle v1="16333" v2="16376" v3="16377" />
     <triangle v1="16333" v2="16377" v3="16331" />
     <triangle v1="16331" v2="16377" v3="16378" />
     <triangle v1="16331" v2="16378" v3="16329" />
     <triangle v1="16329" v2="16378" v3="16328" />
     <triangle v1="16374" v2="16379" v3="16375" />
     <triangle v1="16375" v2="16379" v3="16380" />
     <triangle v1="16375" v2="16380" v3="16376" />
     <triangle v1="16376" v2="16380" v3="16381" />
     <triangle v1="16376" v2="16381" v3="16377" />
     <triangle v1="16377" v2="16381" v3="16382" />
     <triangle v1="16377" v2="16382" v3="16378" />
     <triangle v1="16378" v2="16382" v3="16383" />
     <triangle v1="16378" v2="16383" v3="16328" />
     <triangle v1="16328" v2="16383" v3="16327" />
     <triangle v1="16379" v2="16384" v3="16380" />
     <triangle v1="16380" v2="16384" v3="16385" />
     <triangle v1="16380" v2="16385" v3="16381" />
     <triangle v1="16381" v2="16385" v3="16386" />
     <triangle v1="16381" v2="16386" v3="16382" />
     <triangle v1="16382" v2="16386" v3="16387" />
     <triangle v1="16382" v2="16387" v3="16383" />
     <triangle v1="16383" v2="16387" v3="16388" />
     <triangle v1="16383" v2="16388" v3="16327" />
     <triangle v1="16327" v2="16388" v3="16326" />
     <triangle v1="16384" v2="16389" v3="16385" />
     <triangle v1="16385" v2="16389" v3="16390" />
     <triangle v1="16385" v2="16390" v3="16386" />
     <triangle v1="16386" v2="16390" v3="16391" />
     <triangle v1="16386" v2="16391" v3="16387" />
     <triangle v1="16387" v2="16391" v3="16392" />
     <triangle v1="16387" v2="16392" v3="16388" />
     <triangle v1="16388" v2="16392" v3="16393" />
     <triangle v1="16388" v2="16393" v3="16326" />
     <triangle v1="16326" v2="16393" v3="16325" />
     <triangle v1="16389" v2="16394" v3="16390" />
     <triangle v1="16390" v2="16394" v3="16395" />
     <triangle v1="16390" v2="16395" v3="16391" />
     <triangle v1="16391" v2="16395" v3="16396" />
     <triangle v1="16391" v2="16396" v3="16392" />
     <triangle v1="16392" v2="16396" v3="16397" />
     <triangle v1="16392" v2="16397" v3="16393" />
     <triangle v1="16393" v2="16397" v3="16398" />
     <triangle v1="16393" v2="16398" v3="16325" />
     <triangle v1="16325" v2="16398" v3="16324" />
     <triangle v1="16394" v2="16399" v3="16395" />
     <triangle v1="16395" v2="16399" v3="16400" />
     <triangle v1="16395" v2="16400" v3="16396" />
     <triangle v1="16396" v2="16400" v3="16401" />
     <triangle v1="16396" v2="16401" v3="16397" />
     <triangle v1="16397" v2="16401" v3="16402" />
     <triangle v1="16397" v2="16402" v3="16398" />
     <triangle v1="16398" v2="16402" v3="16403" />
     <triangle v1="16398" v2="16403" v3="16324" />
     <triangle v1="16324" v2="16403" v3="16323" />
     <triangle v1="16399" v2="16404" v3="16400" />
     <triangle v1="16400" v2="16404" v3="16405" />
     <triangle v1="16400" v2="16405" v3="16401" />
     <triangle v1="16401" v2="16405" v3="16406" />
     <triangle v1="16401" v2="16406" v3="16402" />
     <triangle v1="16402" v2="16406" v3="16407" />
     <triangle v1="16402" v2="16407" v3="16403" />
     <triangle v1="16403" v2="16407" v3="16408" />
     <triangle v1="16403" v2="16408" v3="16323" />
     <triangle v1="16323" v2="16408" v3="16322" />
     <triangle v1="16404" v2="16409" v3="16405" />
     <triangle v1="16405" v2="16409" v3="16410" />
     <triangle v1="16405" v2="16410" v3="16406" />
     <triangle v1="16406" v2="16410" v3="16411" />
     <triangle v1="16406" v2="16411" v3="16407" />
     <triangle v1="16407" v2="16411" v3="16412" />
     <triangle v1="16407" v2="16412" v3="16408" />
     <triangle v1="16408" v2="16412" v3="16413" />
     <triangle v1="16408" v2="16413" v3="16322" />
     <triangle v1="16322" v2="16413" v3="16321" />
     <triangle v1="16409" v2="16414" v3="16410" />
     <triangle v1="16410" v2="16414" v3="16415" />
     <triangle v1="16410" v2="16415" v3="16411" />
     <triangle v1="16411" v2="16415" v3="16416" />
     <triangle v1="16411" v2="16416" v3="16412" />
     <triangle v1="16412" v2="16416" v3="16417" />
     <triangle v1="16412" v2="16417" v3="16413" />
     <triangle v1="16413" v2="16417" v3="16319" />
     <triangle v1="16413" v2="16319" v3="16321" />
     <triangle v1="16414" v2="16418" v3="16415" />
     <triangle v1="16415" v2="16418" v3="16419" />
     <triangle v1="16415" v2="16419" v3="16416" />
     <triangle v1="16416" v2="16419" v3="16420" />
     <triangle v1="16416" v2="16420" v3="16417" />
     <triangle v1="16417" v2="16420" v3="16317" />
     <triangle v1="16417" v2="16317" v3="16319" />
     <triangle v1="16418" v2="16421" v3="16419" />
     <triangle v1="16419" v2="16421" v3="16422" />
     <triangle v1="16419" v2="16422" v3="16420" />
     <triangle v1="16420" v2="16422" v3="16315" />
     <triangle v1="16420" v2="16315" v3="16317" />
     <triangle v1="16421" v2="16423" v3="16422" />
     <triangle v1="16422" v2="16423" v3="16313" />
     <triangle v1="16422" v2="16313" v3="16315" />
     <triangle v1="16423" v2="16311" v3="16313" />
     <triangle v1="16306" v2="16424" v3="16304" />
     <triangle v1="16304" v2="16424" v3="16425" />
     <triangle v1="16304" v2="16425" v3="16302" />
     <triangle v1="16302" v2="16425" v3="16426" />
     <triangle v1="16302" v2="16426" v3="16300" />
     <triangle v1="16300" v2="16426" v3="16427" />
     <triangle v1="16300" v2="16427" v3="16298" />
     <triangle v1="16298" v2="16427" v3="16428" />
     <triangle v1="16298" v2="16428" v3="16296" />
     <triangle v1="16296" v2="16428" v3="16295" />
     <triangle v1="16424" v2="16429" v3="16425" />
     <triangle v1="16425" v2="16429" v3="16430" />
     <triangle v1="16425" v2="16430" v3="16426" />
     <triangle v1="16426" v2="16430" v3="16431" />
     <triangle v1="16426" v2="16431" v3="16427" />
     <triangle v1="16427" v2="16431" v3="16432" />
     <triangle v1="16427" v2="16432" v3="16428" />
     <triangle v1="16428" v2="16432" v3="16433" />
     <triangle v1="16428" v2="16433" v3="16295" />
     <triangle v1="16295" v2="16433" v3="16294" />
     <triangle v1="16429" v2="16434" v3="16430" />
     <triangle v1="16430" v2="16434" v3="16435" />
     <triangle v1="16430" v2="16435" v3="16431" />
     <triangle v1="16431" v2="16435" v3="16436" />
     <triangle v1="16431" v2="16436" v3="16432" />
     <triangle v1="16432" v2="16436" v3="16437" />
     <triangle v1="16432" v2="16437" v3="16433" />
     <triangle v1="16433" v2="16437" v3="16438" />
     <triangle v1="16433" v2="16438" v3="16294" />
     <triangle v1="16294" v2="16438" v3="16293" />
     <triangle v1="16434" v2="16439" v3="16435" />
     <triangle v1="16435" v2="16439" v3="16440" />
     <triangle v1="16435" v2="16440" v3="16436" />
     <triangle v1="16436" v2="16440" v3="16441" />
     <triangle v1="16436" v2="16441" v3="16437" />
     <triangle v1="16437" v2="16441" v3="16442" />
     <triangle v1="16437" v2="16442" v3="16438" />
     <triangle v1="16438" v2="16442" v3="16443" />
     <triangle v1="16438" v2="16443" v3="16293" />
     <triangle v1="16293" v2="16443" v3="16292" />
     <triangle v1="16439" v2="16444" v3="16440" />
     <triangle v1="16440" v2="16444" v3="16445" />
     <triangle v1="16440" v2="16445" v3="16441" />
     <triangle v1="16441" v2="16445" v3="16446" />
     <triangle v1="16441" v2="16446" v3="16442" />
     <triangle v1="16442" v2="16446" v3="16447" />
     <triangle v1="16442" v2="16447" v3="16443" />
     <triangle v1="16443" v2="16447" v3="16448" />
     <triangle v1="16443" v2="16448" v3="16292" />
     <triangle v1="16292" v2="16448" v3="16291" />
     <triangle v1="16444" v2="16449" v3="16445" />
     <triangle v1="16445" v2="16449" v3="16450" />
     <triangle v1="16445" v2="16450" v3="16446" />
     <triangle v1="16446" v2="16450" v3="16451" />
     <triangle v1="16446" v2="16451" v3="16447" />
     <triangle v1="16447" v2="16451" v3="16452" />
     <triangle v1="16447" v2="16452" v3="16448" />
     <triangle v1="16448" v2="16452" v3="16453" />
     <triangle v1="16448" v2="16453" v3="16291" />
     <triangle v1="16291" v2="16453" v3="16290" />
     <triangle v1="16449" v2="16454" v3="16450" />
     <triangle v1="16450" v2="16454" v3="16455" />
     <triangle v1="16450" v2="16455" v3="16451" />
     <triangle v1="16451" v2="16455" v3="16456" />
     <triangle v1="16451" v2="16456" v3="16452" />
     <triangle v1="16452" v2="16456" v3="16457" />
     <triangle v1="16452" v2="16457" v3="16453" />
     <triangle v1="16453" v2="16457" v3="16458" />
     <triangle v1="16453" v2="16458" v3="16290" />
     <triangle v1="16290" v2="16458" v3="16277" />
     <triangle v1="16454" v2="16459" v3="16455" />
     <triangle v1="16455" v2="16459" v3="16460" />
     <triangle v1="16455" v2="16460" v3="16456" />
     <triangle v1="16456" v2="16460" v3="16461" />
     <triangle v1="16456" v2="16461" v3="16457" />
     <triangle v1="16457" v2="16461" v3="16462" />
     <triangle v1="16457" v2="16462" v3="16458" />
     <triangle v1="16458" v2="16462" v3="16463" />
     <triangle v1="16458" v2="16463" v3="16277" />
     <triangle v1="16277" v2="16463" v3="16278" />
     <triangle v1="16459" v2="16464" v3="16460" />
     <triangle v1="16460" v2="16464" v3="16465" />
     <triangle v1="16460" v2="16465" v3="16461" />
     <triangle v1="16461" v2="16465" v3="16466" />
     <triangle v1="16461" v2="16466" v3="16462" />
     <triangle v1="16462" v2="16466" v3="16467" />
     <triangle v1="16462" v2="16467" v3="16463" />
     <triangle v1="16463" v2="16467" v3="16280" />
     <triangle v1="16463" v2="16280" v3="16278" />
     <triangle v1="16464" v2="16468" v3="16465" />
     <triangle v1="16465" v2="16468" v3="16469" />
     <triangle v1="16465" v2="16469" v3="16466" />
     <triangle v1="16466" v2="16469" v3="16470" />
     <triangle v1="16466" v2="16470" v3="16467" />
     <triangle v1="16467" v2="16470" v3="16282" />
     <triangle v1="16467" v2="16282" v3="16280" />
     <triangle v1="16468" v2="16471" v3="16469" />
     <triangle v1="16469" v2="16471" v3="16472" />
     <triangle v1="16469" v2="16472" v3="16470" />
     <triangle v1="16470" v2="16472" v3="16284" />
     <triangle v1="16470" v2="16284" v3="16282" />
     <triangle v1="16471" v2="16288" v3="16472" />
     <triangle v1="16472" v2="16288" v3="16286" />
     <triangle v1="16472" v2="16286" v3="16284" />
     <triangle v1="16473" v2="16474" v3="16475" />
     <triangle v1="16475" v2="16474" v3="16476" />
     <triangle v1="16475" v2="16476" v3="16477" />
     <triangle v1="16477" v2="16476" v3="16478" />
     <triangle v1="16477" v2="16478" v3="16479" />
     <triangle v1="16479" v2="16480" v3="16477" />
     <triangle v1="16477" v2="16480" v3="16481" />
     <triangle v1="16477" v2="16481" v3="16482" />
     <triangle v1="16477" v2="16482" v3="16483" />
     <triangle v1="16483" v2="16482" v3="16484" />
     <triangle v1="16483" v2="16484" v3="16485" />
     <triangle v1="16483" v2="16485" v3="16486" />
     <triangle v1="16486" v2="16485" v3="16487" />
     <triangle v1="16486" v2="16487" v3="16488" />
     <triangle v1="16486" v2="16488" v3="16489" />
     <triangle v1="16489" v2="16488" v3="16490" />
     <triangle v1="16489" v2="16490" v3="16491" />
     <triangle v1="16489" v2="16491" v3="16492" />
     <triangle v1="16492" v2="16491" v3="16493" />
     <triangle v1="16492" v2="16493" v3="16494" />
     <triangle v1="16494" v2="16495" v3="16492" />
     <triangle v1="16492" v2="16495" v3="16496" />
     <triangle v1="16492" v2="16496" v3="16497" />
     <triangle v1="16497" v2="15492" v3="16492" />
     <triangle v1="16492" v2="15492" v3="16498" />
     <triangle v1="16498" v2="15492" v3="15324" />
     <triangle v1="16498" v2="15324" v3="15325" />
     <triangle v1="16498" v2="15325" v3="16499" />
     <triangle v1="16499" v2="15325" v3="15326" />
     <triangle v1="16499" v2="15326" v3="16500" />
     <triangle v1="16500" v2="15326" v3="15327" />
     <triangle v1="16500" v2="15327" v3="16501" />
     <triangle v1="16501" v2="15327" v3="15328" />
     <triangle v1="16501" v2="15328" v3="16502" />
     <triangle v1="16502" v2="15328" v3="15329" />
     <triangle v1="16502" v2="15329" v3="16503" />
     <triangle v1="16503" v2="15329" v3="15330" />
     <triangle v1="16503" v2="15330" v3="16504" />
     <triangle v1="16504" v2="15330" v3="15331" />
     <triangle v1="16504" v2="15331" v3="16505" />
     <triangle v1="16505" v2="15331" v3="15332" />
     <triangle v1="16505" v2="15332" v3="16506" />
     <triangle v1="16506" v2="15332" v3="15333" />
     <triangle v1="16506" v2="15333" v3="16507" />
     <triangle v1="16507" v2="15333" v3="15334" />
     <triangle v1="16507" v2="15334" v3="15491" />
     <triangle v1="15491" v2="16508" v3="16507" />
     <triangle v1="16507" v2="16508" v3="16509" />
     <triangle v1="16507" v2="16509" v3="16510" />
     <triangle v1="16510" v2="16511" v3="16507" />
     <triangle v1="16507" v2="16511" v3="16512" />
     <triangle v1="16512" v2="16511" v3="16513" />
     <triangle v1="16512" v2="16513" v3="16514" />
     <triangle v1="16514" v2="16515" v3="16512" />
     <triangle v1="16512" v2="16515" v3="16516" />
     <triangle v1="16516" v2="16515" v3="16517" />
     <triangle v1="16516" v2="16517" v3="16518" />
     <triangle v1="16516" v2="16518" v3="16519" />
     <triangle v1="16519" v2="16518" v3="16520" />
     <triangle v1="16519" v2="16520" v3="16521" />
     <triangle v1="16519" v2="16521" v3="16522" />
     <triangle v1="16522" v2="16521" v3="16523" />
     <triangle v1="16522" v2="16523" v3="16524" />
     <triangle v1="16524" v2="16525" v3="16522" />
     <triangle v1="16522" v2="16525" v3="16526" />
     <triangle v1="16526" v2="16525" v3="16527" />
     <triangle v1="16526" v2="16527" v3="16528" />
     <triangle v1="16528" v2="16529" v3="16526" />
     <triangle v1="16526" v2="16529" v3="16530" />
     <triangle v1="16526" v2="16530" v3="16531" />
     <triangle v1="16531" v2="16532" v3="16526" />
     <triangle v1="16526" v2="16532" v3="16533" />
     <triangle v1="16533" v2="16532" v3="16534" />
     <triangle v1="16533" v2="16534" v3="16535" />
     <triangle v1="16535" v2="16534" v3="16536" />
     <triangle v1="16535" v2="16536" v3="16537" />
     <triangle v1="16537" v2="16536" v3="16538" />
     <triangle v1="16537" v2="16538" v3="16539" />
     <triangle v1="16539" v2="16538" v3="16540" />
     <triangle v1="16539" v2="16540" v3="16541" />
     <triangle v1="16541" v2="16540" v3="16542" />
     <triangle v1="16541" v2="16542" v3="16543" />
     <triangle v1="16543" v2="16542" v3="16544" />
     <triangle v1="16543" v2="16544" v3="16545" />
     <triangle v1="16545" v2="16544" v3="16546" />
     <triangle v1="16545" v2="16546" v3="16547" />
     <triangle v1="16547" v2="16546" v3="16548" />
     <triangle v1="16547" v2="16548" v3="16475" />
     <triangle v1="16475" v2="16548" v3="16473" />
     <triangle v1="13371" v2="16549" v3="13372" />
     <triangle v1="13372" v2="16549" v3="16550" />
     <triangle v1="16551" v2="13377" v3="16552" />
     <triangle v1="16552" v2="13377" v3="16553" />
     <triangle v1="16552" v2="16553" v3="16554" />
     <triangle v1="16554" v2="16553" v3="16550" />
     <triangle v1="16554" v2="16550" v3="16555" />
     <triangle v1="13375" v2="16556" v3="13377" />
     <triangle v1="13377" v2="16556" v3="16557" />
     <triangle v1="13377" v2="16557" v3="16553" />
     <triangle v1="16553" v2="16557" v3="16550" />
     <triangle v1="13375" v2="13374" v3="16556" />
     <triangle v1="16556" v2="13374" v3="16557" />
     <triangle v1="13372" v2="16550" v3="13374" />
     <triangle v1="13374" v2="16550" v3="16557" />
     <triangle v1="16555" v2="16552" v3="16554" />
     <triangle v1="13378" v2="13377" v3="16558" />
     <triangle v1="16558" v2="13377" v3="16551" />
     <triangle v1="16558" v2="16559" v3="13378" />
     <triangle v1="13378" v2="16559" v3="13379" />
     <triangle v1="16560" v2="13383" v3="16561" />
     <triangle v1="16561" v2="13383" v3="16562" />
     <triangle v1="16561" v2="16562" v3="16563" />
     <triangle v1="16563" v2="16562" v3="16559" />
     <triangle v1="16563" v2="16559" v3="16564" />
     <triangle v1="13381" v2="16565" v3="13383" />
     <triangle v1="13383" v2="16565" v3="16566" />
     <triangle v1="13383" v2="16566" v3="16562" />
     <triangle v1="16562" v2="16566" v3="16559" />
     <triangle v1="13381" v2="13380" v3="16565" />
     <triangle v1="16565" v2="13380" v3="16566" />
     <triangle v1="13379" v2="16559" v3="13380" />
     <triangle v1="13380" v2="16559" v3="16566" />
     <triangle v1="16564" v2="16561" v3="16563" />
     <triangle v1="13384" v2="13383" v3="16567" />
     <triangle v1="16567" v2="13383" v3="16560" />
     <triangle v1="15360" v2="16568" v3="16569" />
     <triangle v1="16569" v2="16568" v3="16570" />
     <triangle v1="16569" v2="16570" v3="16571" />
     <triangle v1="16571" v2="16570" v3="16572" />
     <triangle v1="16572" v2="16570" v3="16573" />
     <triangle v1="16572" v2="16573" v3="16574" />
     <triangle v1="16574" v2="16573" v3="16575" />
     <triangle v1="16574" v2="16575" v3="16576" />
     <triangle v1="16576" v2="16575" v3="16577" />
     <triangle v1="16576" v2="16577" v3="16578" />
     <triangle v1="16578" v2="16577" v3="16579" />
     <triangle v1="16578" v2="16579" v3="16567" />
     <triangle v1="16567" v2="16579" v3="16580" />
     <triangle v1="16567" v2="16580" v3="16581" />
     <triangle v1="16581" v2="16580" v3="16582" />
     <triangle v1="16581" v2="16582" v3="16583" />
     <triangle v1="16583" v2="16582" v3="15348" />
     <triangle v1="16583" v2="15348" v3="16584" />
     <triangle v1="16584" v2="15348" v3="16585" />
     <triangle v1="16584" v2="16585" v3="13393" />
     <triangle v1="13393" v2="16585" v3="13395" />
     <triangle v1="13395" v2="16585" v3="16586" />
     <triangle v1="13395" v2="16586" v3="13397" />
     <triangle v1="13397" v2="16586" v3="16587" />
     <triangle v1="13397" v2="16587" v3="13399" />
     <triangle v1="13399" v2="16587" v3="15337" />
     <triangle v1="13399" v2="15337" v3="15335" />
     <triangle v1="16568" v2="15360" v3="16588" />
     <triangle v1="16588" v2="15360" v3="15358" />
     <triangle v1="16588" v2="15358" v3="15357" />
     <triangle v1="15357" v2="15356" v3="16588" />
     <triangle v1="16588" v2="15356" v3="15355" />
     <triangle v1="16588" v2="15355" v3="16589" />
     <triangle v1="16589" v2="15355" v3="15354" />
     <triangle v1="16589" v2="15354" v3="15352" />
     <triangle v1="16589" v2="15352" v3="16590" />
     <triangle v1="16590" v2="15352" v3="15351" />
     <triangle v1="16590" v2="15351" v3="15350" />
     <triangle v1="15350" v2="15348" v3="16590" />
     <triangle v1="16590" v2="15348" v3="16582" />
     <triangle v1="16590" v2="16582" v3="16591" />
     <triangle v1="16591" v2="16582" v3="16580" />
     <triangle v1="16591" v2="16580" v3="16579" />
     <triangle v1="15348" v2="15346" v3="16585" />
     <triangle v1="16585" v2="15346" v3="15345" />
     <triangle v1="16585" v2="15345" v3="15344" />
     <triangle v1="16585" v2="15344" v3="16586" />
     <triangle v1="16586" v2="15344" v3="15342" />
     <triangle v1="16586" v2="15342" v3="15341" />
     <triangle v1="16586" v2="15341" v3="16587" />
     <triangle v1="16587" v2="15341" v3="15340" />
     <triangle v1="16587" v2="15340" v3="15339" />
     <triangle v1="15339" v2="15337" v3="16587" />
     <triangle v1="13393" v2="13391" v3="16584" />
     <triangle v1="16584" v2="13391" v3="16592" />
     <triangle v1="16584" v2="16592" v3="16593" />
     <triangle v1="16593" v2="16592" v3="13384" />
     <triangle v1="16593" v2="13384" v3="16581" />
     <triangle v1="16581" v2="13384" v3="16567" />
     <triangle v1="13391" v2="13385" v3="16592" />
     <triangle v1="16592" v2="13385" v3="13384" />
     <triangle v1="16573" v2="16570" v3="16568" />
     <triangle v1="16568" v2="16588" v3="16594" />
     <triangle v1="16594" v2="16588" v3="16589" />
     <triangle v1="16594" v2="16589" v3="16595" />
     <triangle v1="16595" v2="16589" v3="16590" />
     <triangle v1="16595" v2="16590" v3="16591" />
     <triangle v1="16575" v2="16573" v3="16594" />
     <triangle v1="16594" v2="16573" v3="16568" />
     <triangle v1="16575" v2="16594" v3="16595" />
     <triangle v1="16577" v2="16575" v3="16595" />
     <triangle v1="16577" v2="16595" v3="16591" />
     <triangle v1="16581" v2="16583" v3="16593" />
     <triangle v1="16593" v2="16583" v3="16584" />
     <triangle v1="16579" v2="16577" v3="16591" />
     <triangle v1="16596" v2="15361" v3="16569" />
     <triangle v1="16569" v2="15361" v3="15360" />
     <triangle v1="15380" v2="15378" v3="16597" />
     <triangle v1="16597" v2="15378" v3="15376" />
     <triangle v1="16597" v2="15376" v3="15374" />
     <triangle v1="15374" v2="15372" v3="16597" />
     <triangle v1="16597" v2="15372" v3="15370" />
     <triangle v1="16597" v2="15370" v3="16596" />
     <triangle v1="16596" v2="15370" v3="15368" />
     <triangle v1="16596" v2="15368" v3="15366" />
     <triangle v1="15366" v2="15364" v3="16596" />
     <triangle v1="16596" v2="15364" v3="15362" />
     <triangle v1="16596" v2="15362" v3="15361" />
     <triangle v1="16598" v2="15381" v3="16597" />
     <triangle v1="16597" v2="15381" v3="15380" />
     <triangle v1="13387" v2="16599" v3="16600" />
     <triangle v1="16600" v2="16599" v3="16601" />
     <triangle v1="16600" v2="16601" v3="16602" />
     <triangle v1="16602" v2="16601" v3="16603" />
     <triangle v1="16602" v2="16603" v3="16604" />
     <triangle v1="16604" v2="16603" v3="16605" />
     <triangle v1="16605" v2="16603" v3="16606" />
     <triangle v1="16605" v2="16606" v3="16607" />
     <triangle v1="16607" v2="16606" v3="16608" />
     <triangle v1="16607" v2="16608" v3="16609" />
     <triangle v1="16609" v2="16608" v3="16610" />
     <triangle v1="16609" v2="16610" v3="16598" />
     <triangle v1="16598" v2="16610" v3="16611" />
     <triangle v1="16598" v2="16611" v3="15382" />
     <triangle v1="15382" v2="16611" v3="16612" />
     <triangle v1="15382" v2="16612" v3="15383" />
     <triangle v1="15383" v2="16612" v3="15385" />
     <triangle v1="15385" v2="16612" v3="15386" />
     <triangle v1="15386" v2="16612" v3="16613" />
     <triangle v1="15386" v2="16613" v3="15387" />
     <triangle v1="15387" v2="16613" v3="15388" />
     <triangle v1="15388" v2="16613" v3="15390" />
     <triangle v1="15390" v2="16613" v3="16614" />
     <triangle v1="15390" v2="16614" v3="15391" />
     <triangle v1="15391" v2="16614" v3="16615" />
     <triangle v1="15391" v2="16615" v3="15392" />
     <triangle v1="15392" v2="16615" v3="16616" />
     <triangle v1="15392" v2="16616" v3="15394" />
     <triangle v1="15394" v2="16616" v3="15396" />
     <triangle v1="15396" v2="16616" v3="16617" />
     <triangle v1="15396" v2="16617" v3="15397" />
     <triangle v1="15397" v2="16617" v3="15398" />
     <triangle v1="15398" v2="16617" v3="15400" />
     <triangle v1="15400" v2="16617" v3="16618" />
     <triangle v1="15400" v2="16618" v3="15401" />
     <triangle v1="15401" v2="16618" v3="15402" />
     <triangle v1="15402" v2="16618" v3="15403" />
     <triangle v1="15403" v2="16618" v3="13396" />
     <triangle v1="15403" v2="13396" v3="13398" />
     <triangle v1="13386" v2="16619" v3="13387" />
     <triangle v1="13387" v2="16619" v3="16620" />
     <triangle v1="13387" v2="16620" v3="16599" />
     <triangle v1="16599" v2="16620" v3="16621" />
     <triangle v1="16599" v2="16621" v3="16622" />
     <triangle v1="16622" v2="16621" v3="16623" />
     <triangle v1="16622" v2="16623" v3="16606" />
     <triangle v1="16606" v2="16623" v3="16608" />
     <triangle v1="16619" v2="13386" v3="16624" />
     <triangle v1="16624" v2="13386" v3="13390" />
     <triangle v1="16624" v2="13390" v3="16616" />
     <triangle v1="16616" v2="13390" v3="13392" />
     <triangle v1="16616" v2="13392" v3="16617" />
     <triangle v1="16617" v2="13392" v3="13394" />
     <triangle v1="16617" v2="13394" v3="16618" />
     <triangle v1="16618" v2="13394" v3="13396" />
     <triangle v1="13398" v2="15404" v3="15403" />
     <triangle v1="15382" v2="15381" v3="16598" />
     <triangle v1="16604" v2="16625" v3="16602" />
     <triangle v1="16602" v2="16625" v3="16600" />
     <triangle v1="16620" v2="16619" v3="16626" />
     <triangle v1="16626" v2="16619" v3="16624" />
     <triangle v1="16626" v2="16624" v3="16615" />
     <triangle v1="16615" v2="16624" v3="16616" />
     <triangle v1="16603" v2="16601" v3="16622" />
     <triangle v1="16622" v2="16601" v3="16599" />
     <triangle v1="16620" v2="16626" v3="16621" />
     <triangle v1="16621" v2="16626" v3="16614" />
     <triangle v1="16621" v2="16614" v3="16623" />
     <triangle v1="16623" v2="16614" v3="16627" />
     <triangle v1="16623" v2="16627" v3="16608" />
     <triangle v1="16608" v2="16627" v3="16610" />
     <triangle v1="16614" v2="16626" v3="16615" />
     <triangle v1="16606" v2="16603" v3="16622" />
     <triangle v1="16614" v2="16613" v3="16627" />
     <triangle v1="16627" v2="16613" v3="16611" />
     <triangle v1="16627" v2="16611" v3="16610" />
     <triangle v1="16612" v2="16611" v3="16613" />
     <triangle v1="13388" v2="13387" v3="16628" />
     <triangle v1="16628" v2="13387" v3="16600" />
     <triangle v1="16629" v2="13404" v3="16630" />
     <triangle v1="16630" v2="13404" v3="16631" />
     <triangle v1="16630" v2="16631" v3="16632" />
     <triangle v1="16632" v2="16631" v3="16628" />
     <triangle v1="16632" v2="16628" v3="16633" />
     <triangle v1="13403" v2="16634" v3="13404" />
     <triangle v1="13404" v2="16634" v3="16635" />
     <triangle v1="13404" v2="16635" v3="16631" />
     <triangle v1="16631" v2="16635" v3="16628" />
     <triangle v1="13403" v2="13389" v3="16634" />
     <triangle v1="16634" v2="13389" v3="16635" />
     <triangle v1="13388" v2="16628" v3="13389" />
     <triangle v1="13389" v2="16628" v3="16635" />
     <triangle v1="16633" v2="16630" v3="16632" />
     <triangle v1="13402" v2="13404" v3="16636" />
     <triangle v1="16636" v2="13404" v3="16629" />
     <triangle v1="16636" v2="16637" v3="13382" />
     <triangle v1="13382" v2="16637" v3="15592" />
     <triangle v1="13382" v2="15592" v3="15580" />
     <triangle v1="15580" v2="15592" v3="15613" />
     <triangle v1="15613" v2="15592" v3="15615" />
     <triangle v1="15615" v2="15592" v3="15617" />
     <triangle v1="15617" v2="15592" v3="15619" />
     <triangle v1="13382" v2="13402" v3="16636" />
     <triangle v1="13459" v2="13456" v3="16638" />
     <triangle v1="16638" v2="13456" v3="16639" />
     <triangle v1="16639" v2="13456" v3="16640" />
     <triangle v1="16640" v2="13456" v3="16641" />
     <triangle v1="16640" v2="16641" v3="16642" />
     <triangle v1="16642" v2="16643" v3="16640" />
     <triangle v1="16640" v2="16643" v3="16644" />
     <triangle v1="16640" v2="16644" v3="16645" />
     <triangle v1="13463" v2="13459" v3="16646" />
     <triangle v1="16646" v2="13459" v3="16638" />
     <triangle v1="16647" v2="13461" v3="16648" />
     <triangle v1="16648" v2="13461" v3="16649" />
     <triangle v1="16648" v2="16649" v3="16650" />
     <triangle v1="16650" v2="16649" v3="16646" />
     <triangle v1="16650" v2="16646" v3="16651" />
     <triangle v1="13460" v2="16652" v3="13461" />
     <triangle v1="13461" v2="16652" v3="16653" />
     <triangle v1="13461" v2="16653" v3="16649" />
     <triangle v1="16649" v2="16653" v3="16646" />
     <triangle v1="13460" v2="13464" v3="16652" />
     <triangle v1="16652" v2="13464" v3="16653" />
     <triangle v1="13463" v2="16646" v3="13464" />
     <triangle v1="13464" v2="16646" v3="16653" />
     <triangle v1="16651" v2="16648" v3="16650" />
     <triangle v1="13462" v2="13461" v3="16654" />
     <triangle v1="16654" v2="13461" v3="16647" />
     <triangle v1="15437" v2="16655" v3="16656" />
     <triangle v1="16656" v2="16655" v3="16657" />
     <triangle v1="16656" v2="16657" v3="16658" />
     <triangle v1="16658" v2="16657" v3="16659" />
     <triangle v1="16659" v2="16657" v3="16660" />
     <triangle v1="16659" v2="16660" v3="16661" />
     <triangle v1="16661" v2="16660" v3="16662" />
     <triangle v1="16661" v2="16662" v3="16663" />
     <triangle v1="16663" v2="16662" v3="16664" />
     <triangle v1="16663" v2="16664" v3="16665" />
     <triangle v1="16665" v2="16664" v3="16666" />
     <triangle v1="16665" v2="16666" v3="16654" />
     <triangle v1="16654" v2="16666" v3="16667" />
     <triangle v1="16654" v2="16667" v3="16668" />
     <triangle v1="16668" v2="16667" v3="16669" />
     <triangle v1="16668" v2="16669" v3="16670" />
     <triangle v1="16670" v2="16669" v3="16671" />
     <triangle v1="16670" v2="16671" v3="16672" />
     <triangle v1="16672" v2="16671" v3="15425" />
     <triangle v1="16672" v2="15425" v3="15424" />
     <triangle v1="16655" v2="15437" v3="16673" />
     <triangle v1="16673" v2="15437" v3="15436" />
     <triangle v1="16673" v2="15436" v3="15435" />
     <triangle v1="15435" v2="15434" v3="16673" />
     <triangle v1="16673" v2="15434" v3="15433" />
     <triangle v1="16673" v2="15433" v3="16674" />
     <triangle v1="16674" v2="15433" v3="15431" />
     <triangle v1="16674" v2="15431" v3="15430" />
     <triangle v1="16674" v2="15430" v3="16675" />
     <triangle v1="16675" v2="15430" v3="15429" />
     <triangle v1="16675" v2="15429" v3="15427" />
     <triangle v1="15427" v2="15425" v3="16675" />
     <triangle v1="16675" v2="15425" v3="16671" />
     <triangle v1="16675" v2="16671" v3="16669" />
     <triangle v1="15424" v2="15423" v3="16672" />
     <triangle v1="16672" v2="15423" v3="15421" />
     <triangle v1="16672" v2="15421" v3="16676" />
     <triangle v1="16676" v2="15421" v3="15420" />
     <triangle v1="16676" v2="15420" v3="15419" />
     <triangle v1="16676" v2="15419" v3="16677" />
     <triangle v1="16677" v2="15419" v3="15418" />
     <triangle v1="16677" v2="15418" v3="15416" />
     <triangle v1="15416" v2="15415" v3="16677" />
     <triangle v1="16677" v2="15415" v3="13476" />
     <triangle v1="16677" v2="13476" v3="13474" />
     <triangle v1="15415" v2="15413" v3="13476" />
     <triangle v1="16677" v2="13474" v3="16676" />
     <triangle v1="16676" v2="13474" v3="13472" />
     <triangle v1="16676" v2="13472" v3="16672" />
     <triangle v1="16672" v2="13472" v3="13470" />
     <triangle v1="16672" v2="13470" v3="16678" />
     <triangle v1="16678" v2="13470" v3="13468" />
     <triangle v1="16678" v2="13468" v3="16679" />
     <triangle v1="16679" v2="13468" v3="13466" />
     <triangle v1="16679" v2="13466" v3="13462" />
     <triangle v1="16654" v2="16668" v3="13462" />
     <triangle v1="13462" v2="16668" v3="16680" />
     <triangle v1="13462" v2="16680" v3="16679" />
     <triangle v1="16679" v2="16680" v3="16678" />
     <triangle v1="16660" v2="16657" v3="16655" />
     <triangle v1="16655" v2="16673" v3="16681" />
     <triangle v1="16681" v2="16673" v3="16674" />
     <triangle v1="16681" v2="16674" v3="16682" />
     <triangle v1="16682" v2="16674" v3="16675" />
     <triangle v1="16682" v2="16675" v3="16683" />
     <triangle v1="16683" v2="16675" v3="16669" />
     <triangle v1="16683" v2="16669" v3="16667" />
     <triangle v1="16662" v2="16660" v3="16681" />
     <triangle v1="16681" v2="16660" v3="16655" />
     <triangle v1="16662" v2="16681" v3="16682" />
     <triangle v1="16670" v2="16672" v3="16678" />
     <triangle v1="16664" v2="16662" v3="16682" />
     <triangle v1="16664" v2="16682" v3="16683" />
     <triangle v1="16668" v2="16670" v3="16680" />
     <triangle v1="16680" v2="16670" v3="16678" />
     <triangle v1="16666" v2="16664" v3="16683" />
     <triangle v1="16666" v2="16683" v3="16667" />
     <triangle v1="15437" v2="16656" v3="15438" />
     <triangle v1="15438" v2="16656" v3="16684" />
     <triangle v1="15438" v2="16684" v3="15439" />
     <triangle v1="15439" v2="16684" v3="15441" />
     <triangle v1="15441" v2="16684" v3="15443" />
     <triangle v1="15443" v2="16684" v3="15445" />
     <triangle v1="15445" v2="16684" v3="15447" />
     <triangle v1="15447" v2="16684" v3="16685" />
     <triangle v1="15447" v2="16685" v3="15449" />
     <triangle v1="15449" v2="16685" v3="15451" />
     <triangle v1="15451" v2="16685" v3="15453" />
     <triangle v1="15453" v2="16685" v3="15455" />
     <triangle v1="15455" v2="16685" v3="15461" />
     <triangle v1="15461" v2="16685" v3="15457" />
     <triangle v1="15457" v2="16685" v3="16686" />
     <triangle v1="13465" v2="16687" v3="16688" />
     <triangle v1="16688" v2="16687" v3="16689" />
     <triangle v1="16688" v2="16689" v3="16690" />
     <triangle v1="16690" v2="16689" v3="16691" />
     <triangle v1="16690" v2="16691" v3="16692" />
     <triangle v1="16692" v2="16691" v3="16693" />
     <triangle v1="16693" v2="16691" v3="16694" />
     <triangle v1="16693" v2="16694" v3="16695" />
     <triangle v1="16695" v2="16694" v3="16696" />
     <triangle v1="16695" v2="16696" v3="16697" />
     <triangle v1="16697" v2="16696" v3="16698" />
     <triangle v1="16697" v2="16698" v3="16686" />
     <triangle v1="16686" v2="16698" v3="16699" />
     <triangle v1="16686" v2="16699" v3="15459" />
     <triangle v1="15459" v2="16699" v3="16700" />
     <triangle v1="15459" v2="16700" v3="15460" />
     <triangle v1="15460" v2="16700" v3="15462" />
     <triangle v1="15462" v2="16700" v3="15463" />
     <triangle v1="15463" v2="16700" v3="16701" />
     <triangle v1="15463" v2="16701" v3="15464" />
     <triangle v1="15464" v2="16701" v3="15466" />
     <triangle v1="15466" v2="16701" v3="16702" />
     <triangle v1="15466" v2="16702" v3="15467" />
     <triangle v1="15467" v2="16702" v3="15468" />
     <triangle v1="15468" v2="16702" v3="15470" />
     <triangle v1="15470" v2="16702" v3="16703" />
     <triangle v1="15470" v2="16703" v3="16704" />
     <triangle v1="16704" v2="16703" v3="16705" />
     <triangle v1="16704" v2="16705" v3="16706" />
     <triangle v1="16706" v2="16705" v3="13465" />
     <triangle v1="16706" v2="13465" v3="13467" />
     <triangle v1="16706" v2="13467" v3="16707" />
     <triangle v1="16707" v2="13467" v3="13469" />
     <triangle v1="16707" v2="13469" v3="16708" />
     <triangle v1="16708" v2="13469" v3="13471" />
     <triangle v1="16708" v2="13471" v3="16709" />
     <triangle v1="16709" v2="13471" v3="13473" />
     <triangle v1="16709" v2="13473" v3="16710" />
     <triangle v1="16710" v2="13473" v3="13475" />
     <triangle v1="16710" v2="13475" v3="15481" />
     <triangle v1="15481" v2="13475" v3="13477" />
     <triangle v1="15481" v2="13477" v3="15482" />
     <triangle v1="15481" v2="15480" v3="16710" />
     <triangle v1="16710" v2="15480" v3="15478" />
     <triangle v1="16710" v2="15478" v3="15477" />
     <triangle v1="16710" v2="15477" v3="16709" />
     <triangle v1="16709" v2="15477" v3="15476" />
     <triangle v1="16709" v2="15476" v3="15475" />
     <triangle v1="16709" v2="15475" v3="16708" />
     <triangle v1="16708" v2="15475" v3="15473" />
     <triangle v1="16708" v2="15473" v3="15472" />
     <triangle v1="15472" v2="15470" v3="16708" />
     <triangle v1="16708" v2="15470" v3="16707" />
     <triangle v1="15459" v2="15457" v3="16686" />
     <triangle v1="16692" v2="16711" v3="16690" />
     <triangle v1="16690" v2="16711" v3="16688" />
     <triangle v1="16687" v2="13465" v3="16705" />
     <triangle v1="16704" v2="16706" v3="16707" />
     <triangle v1="16705" v2="16703" v3="16687" />
     <triangle v1="16687" v2="16703" v3="16712" />
     <triangle v1="16687" v2="16712" v3="16689" />
     <triangle v1="16689" v2="16712" v3="16691" />
     <triangle v1="15470" v2="16704" v3="16707" />
     <triangle v1="16694" v2="16691" v3="16712" />
     <triangle v1="16712" v2="16703" v3="16713" />
     <triangle v1="16713" v2="16703" v3="16702" />
     <triangle v1="16713" v2="16702" v3="16714" />
     <triangle v1="16714" v2="16702" v3="16701" />
     <triangle v1="16714" v2="16701" v3="16699" />
     <triangle v1="16699" v2="16701" v3="16700" />
     <triangle v1="16696" v2="16694" v3="16713" />
     <triangle v1="16713" v2="16694" v3="16712" />
     <triangle v1="16696" v2="16713" v3="16714" />
     <triangle v1="16698" v2="16696" v3="16714" />
     <triangle v1="16698" v2="16714" v3="16699" />
     <triangle v1="13480" v2="13465" v3="16715" />
     <triangle v1="16715" v2="13465" v3="16688" />
     <triangle v1="16716" v2="13483" v3="16717" />
     <triangle v1="16717" v2="13483" v3="16718" />
     <triangle v1="16717" v2="16718" v3="16719" />
     <triangle v1="16719" v2="16718" v3="16715" />
     <triangle v1="16719" v2="16715" v3="16720" />
     <triangle v1="13482" v2="16721" v3="13483" />
     <triangle v1="13483" v2="16721" v3="16722" />
     <triangle v1="13483" v2="16722" v3="16718" />
     <triangle v1="16718" v2="16722" v3="16715" />
     <triangle v1="13482" v2="13481" v3="16721" />
     <triangle v1="16721" v2="13481" v3="16722" />
     <triangle v1="13480" v2="16715" v3="13481" />
     <triangle v1="13481" v2="16715" v3="16722" />
     <triangle v1="16720" v2="16717" v3="16719" />
     <triangle v1="13457" v2="13483" v3="16723" />
     <triangle v1="16723" v2="13483" v3="16716" />
     <triangle v1="16723" v2="16724" v3="13457" />
     <triangle v1="13457" v2="16724" v3="13485" />
     <triangle v1="13485" v2="16724" v3="13486" />
     <triangle v1="13486" v2="16724" v3="16725" />
     <triangle v1="13486" v2="16725" v3="16726" />
     <triangle v1="16726" v2="16725" v3="13489" />
     <triangle v1="16726" v2="13489" v3="13488" />
     <triangle v1="16727" v2="16728" v3="16724" />
     <triangle v1="16724" v2="16728" v3="16729" />
     <triangle v1="16724" v2="16729" v3="16725" />
     <triangle v1="16725" v2="16729" v3="13489" />
     <triangle v1="16727" v2="16730" v3="16728" />
     <triangle v1="16728" v2="16730" v3="16729" />
     <triangle v1="16731" v2="13489" v3="16730" />
     <triangle v1="16730" v2="13489" v3="16729" />
     <triangle v1="13488" v2="13486" v3="16726" />
     <triangle v1="16731" v2="16732" v3="13489" />
     <triangle v1="13489" v2="16732" v3="13490" />
     <triangle v1="16530" v2="16529" v3="16733" />
     <triangle v1="16733" v2="16529" v3="16734" />
     <triangle v1="16734" v2="16529" v3="16528" />
     <triangle v1="16734" v2="16528" v3="16527" />
     <triangle v1="16527" v2="16525" v3="16734" />
     <triangle v1="16734" v2="16525" v3="16735" />
     <triangle v1="16735" v2="16525" v3="16524" />
     <triangle v1="16735" v2="16524" v3="16523" />
     <triangle v1="16735" v2="16523" v3="16736" />
     <triangle v1="16736" v2="16523" v3="16521" />
     <triangle v1="16736" v2="16521" v3="16520" />
     <triangle v1="16520" v2="16518" v3="16736" />
     <triangle v1="16736" v2="16518" v3="16737" />
     <triangle v1="16737" v2="16518" v3="16738" />
     <triangle v1="16737" v2="16738" v3="16739" />
     <triangle v1="16739" v2="16738" v3="16740" />
     <triangle v1="16739" v2="16740" v3="16732" />
     <triangle v1="16732" v2="16740" v3="16741" />
     <triangle v1="16732" v2="16741" v3="16742" />
     <triangle v1="16742" v2="16741" v3="16743" />
     <triangle v1="16742" v2="16743" v3="16744" />
     <triangle v1="16744" v2="16743" v3="16745" />
     <triangle v1="16744" v2="16745" v3="16746" />
     <triangle v1="16746" v2="16745" v3="16747" />
     <triangle v1="16746" v2="16747" v3="13358" />
     <triangle v1="13358" v2="16747" v3="13359" />
     <triangle v1="13359" v2="16747" v3="16748" />
     <triangle v1="13359" v2="16748" v3="13360" />
     <triangle v1="13360" v2="16748" v3="16749" />
     <triangle v1="13360" v2="16749" v3="16750" />
     <triangle v1="16750" v2="16749" v3="16751" />
     <triangle v1="16750" v2="16751" v3="16752" />
     <triangle v1="16752" v2="16751" v3="16753" />
     <triangle v1="16752" v2="16753" v3="16514" />
     <triangle v1="16514" v2="16753" v3="16515" />
     <triangle v1="16515" v2="16753" v3="16517" />
     <triangle v1="16517" v2="16753" v3="16518" />
     <triangle v1="16518" v2="16753" v3="16754" />
     <triangle v1="16518" v2="16754" v3="16738" />
     <triangle v1="16738" v2="16754" v3="16740" />
     <triangle v1="16514" v2="16513" v3="16752" />
     <triangle v1="16752" v2="16513" v3="16511" />
     <triangle v1="16752" v2="16511" v3="16755" />
     <triangle v1="16755" v2="16511" v3="16510" />
     <triangle v1="16755" v2="16510" v3="16509" />
     <triangle v1="16509" v2="16508" v3="16755" />
     <triangle v1="16755" v2="16508" v3="16750" />
     <triangle v1="16755" v2="16750" v3="16752" />
     <triangle v1="15491" v2="13360" v3="16508" />
     <triangle v1="16508" v2="13360" v3="16750" />
     <triangle v1="13358" v2="13493" v3="16746" />
     <triangle v1="16746" v2="13493" v3="16756" />
     <triangle v1="16746" v2="16756" v3="16744" />
     <triangle v1="16744" v2="16756" v3="16757" />
     <triangle v1="16744" v2="16757" v3="16742" />
     <triangle v1="16742" v2="16757" v3="13490" />
     <triangle v1="16742" v2="13490" v3="16732" />
     <triangle v1="13493" v2="13492" v3="16756" />
     <triangle v1="16756" v2="13492" v3="16758" />
     <triangle v1="16756" v2="16758" v3="16757" />
     <triangle v1="16757" v2="16758" v3="13490" />
     <triangle v1="13492" v2="13491" v3="16758" />
     <triangle v1="16758" v2="13491" v3="13490" />
     <triangle v1="16743" v2="16754" v3="16759" />
     <triangle v1="16759" v2="16754" v3="16753" />
     <triangle v1="16759" v2="16753" v3="16751" />
     <triangle v1="16740" v2="16754" v3="16741" />
     <triangle v1="16741" v2="16754" v3="16743" />
     <triangle v1="16743" v2="16759" v3="16745" />
     <triangle v1="16745" v2="16759" v3="16760" />
     <triangle v1="16745" v2="16760" v3="16747" />
     <triangle v1="16747" v2="16760" v3="16748" />
     <triangle v1="16760" v2="16759" v3="16751" />
     <triangle v1="16748" v2="16760" v3="16749" />
     <triangle v1="16749" v2="16760" v3="16751" />
     <triangle v1="16531" v2="16530" v3="16761" />
     <triangle v1="16761" v2="16530" v3="16733" />
     <triangle v1="16473" v2="16548" v3="16762" />
     <triangle v1="16762" v2="16548" v3="16546" />
     <triangle v1="16762" v2="16546" v3="16544" />
     <triangle v1="16544" v2="16542" v3="16762" />
     <triangle v1="16762" v2="16542" v3="16540" />
     <triangle v1="16762" v2="16540" v3="16761" />
     <triangle v1="16761" v2="16540" v3="16538" />
     <triangle v1="16761" v2="16538" v3="16536" />
     <triangle v1="16536" v2="16534" v3="16761" />
     <triangle v1="16761" v2="16534" v3="16532" />
     <triangle v1="16761" v2="16532" v3="16531" />
     <triangle v1="16474" v2="16473" v3="16763" />
     <triangle v1="16763" v2="16473" v3="16762" />
     <triangle v1="15492" v2="16497" v3="13368" />
     <triangle v1="13368" v2="16497" v3="13369" />
     <triangle v1="13369" v2="16497" v3="16764" />
     <triangle v1="13369" v2="16764" v3="13364" />
     <triangle v1="13364" v2="16764" v3="16765" />
     <triangle v1="13364" v2="16765" v3="13365" />
     <triangle v1="13365" v2="16765" v3="16766" />
     <triangle v1="13365" v2="16766" v3="13366" />
     <triangle v1="13366" v2="16766" v3="16767" />
     <triangle v1="13366" v2="16767" v3="13370" />
     <triangle v1="13370" v2="16767" v3="16768" />
     <triangle v1="13370" v2="16768" v3="13371" />
     <triangle v1="13371" v2="16768" v3="16769" />
     <triangle v1="13371" v2="16769" v3="16770" />
     <triangle v1="16770" v2="16769" v3="16771" />
     <triangle v1="16770" v2="16771" v3="16772" />
     <triangle v1="16772" v2="16771" v3="16773" />
     <triangle v1="16772" v2="16773" v3="16487" />
     <triangle v1="16487" v2="16773" v3="16488" />
     <triangle v1="16488" v2="16773" v3="16490" />
     <triangle v1="16490" v2="16773" v3="16774" />
     <triangle v1="16490" v2="16774" v3="16491" />
     <triangle v1="16491" v2="16774" v3="16493" />
     <triangle v1="16493" v2="16774" v3="16494" />
     <triangle v1="16494" v2="16774" v3="16775" />
     <triangle v1="16494" v2="16775" v3="16495" />
     <triangle v1="16495" v2="16775" v3="16496" />
     <triangle v1="16496" v2="16775" v3="16497" />
     <triangle v1="16497" v2="16775" v3="16776" />
     <triangle v1="16497" v2="16776" v3="16777" />
     <triangle v1="16777" v2="16776" v3="16778" />
     <triangle v1="16777" v2="16778" v3="16765" />
     <triangle v1="16765" v2="16778" v3="16766" />
     <triangle v1="16485" v2="16779" v3="16487" />
     <triangle v1="16487" v2="16779" v3="16780" />
     <triangle v1="16487" v2="16780" v3="16781" />
     <triangle v1="16781" v2="16780" v3="16782" />
     <triangle v1="16781" v2="16782" v3="16783" />
     <triangle v1="16783" v2="16782" v3="16549" />
     <triangle v1="16783" v2="16549" v3="16770" />
     <triangle v1="16770" v2="16549" v3="13371" />
     <triangle v1="16485" v2="16484" v3="16779" />
     <triangle v1="16779" v2="16484" v3="16784" />
     <triangle v1="16784" v2="16484" v3="16482" />
     <triangle v1="16784" v2="16482" v3="16481" />
     <triangle v1="16481" v2="16480" v3="16784" />
     <triangle v1="16784" v2="16480" v3="16785" />
     <triangle v1="16785" v2="16480" v3="16479" />
     <triangle v1="16785" v2="16479" v3="16478" />
     <triangle v1="16478" v2="16476" v3="16785" />
     <triangle v1="16785" v2="16476" v3="16763" />
     <triangle v1="16763" v2="16476" v3="16474" />
     <triangle v1="16780" v2="16786" v3="16782" />
     <triangle v1="16782" v2="16786" v3="16549" />
     <triangle v1="16772" v2="16487" v3="16781" />
     <triangle v1="16764" v2="16497" v3="16777" />
     <triangle v1="16776" v2="16775" v3="16787" />
     <triangle v1="16787" v2="16775" v3="16774" />
     <triangle v1="16787" v2="16774" v3="16788" />
     <triangle v1="16788" v2="16774" v3="16773" />
     <triangle v1="16788" v2="16773" v3="16771" />
     <triangle v1="16765" v2="16764" v3="16777" />
     <triangle v1="16776" v2="16787" v3="16778" />
     <triangle v1="16778" v2="16787" v3="16789" />
     <triangle v1="16778" v2="16789" v3="16766" />
     <triangle v1="16766" v2="16789" v3="16767" />
     <triangle v1="16789" v2="16787" v3="16788" />
     <triangle v1="16789" v2="16788" v3="16790" />
     <triangle v1="16790" v2="16788" v3="16771" />
     <triangle v1="16790" v2="16771" v3="16769" />
     <triangle v1="16770" v2="16772" v3="16783" />
     <triangle v1="16783" v2="16772" v3="16781" />
```
