## Supplementary File 1 for "SPIRO – the automated Petri plate imaging platform designed by biologists, for biologists": 3dmodel.model (part 1 of 3)

```
<?xml version="1.0" encoding="UTF-8"?>
<model unit="millimeter" xml:lang="en-US" xmlns="http://schemas.microsoft.com/3dmanufacturing/core/2015/02" xmlns:slic3rpe="http://schemas.slic3r.org/3mf/2017/06">
 <metadata name="slic3rpe:Version3mf">1</metadata>
 <metadata name="Title">Set 02. Alyona Minina. 2019. UHEI</metadata>
 <metadata name="Designer"></metadata>
 <metadata name="Description">Set 02. Alyona Minina. 2019. UHEI</metadata>
 <metadata name="Copyright"></metadata>
 <metadata name="LicenseTerms"></metadata>
 <metadata name="Rating"></metadata>
 <metadata name="CreationDate">2021-03-04</metadata>
 <metadata name="ModificationDate">2021-03-04</metadata>
 <metadata name="Application">PrusaSlicer-2.3.0+win64</metadata>
 <resources>
  <object id="1" type="model">
   <mesh>
    <vertices>
     <vertex x="-29.1623077" y="33.2029152" z="-15.2198286" />
     <vertex x="-29.5578156" y="33.2029152" z="-15.2198286" />
     <vertex x="-29.1623077" y="33.2029152" z="-15.7198286" />
     <vertex x="-29.5578156" y="33.2029152" z="-15.7198286" />
     <vertex x="-29.5578156" y="32.7107315" z="-15.2198286" />
     <vertex x="-29.5578156" y="32.7107315" z="-15.7198286" />
     <vertex x="-29.1623077" y="32.7107315" z="-15.2198286" />
     <vertex x="-29.1623077" y="32.7107315" z="-15.7198286" />
     <vertex x="-26.9240265" y="30.2146358" z="-15.2198286" />
     <vertex x="-27.3078156" y="30.2146358" z="-15.2198286" />
     <vertex x="-26.9240265" y="30.2146358" z="-15.7198286" />
     <vertex x="-27.3078156" y="30.2146358" z="-15.7198286" />
     <vertex x="-27.3078156" y="29.5788937" z="-15.2198286" />
     <vertex x="-27.3078156" y="29.5788937" z="-15.7198286" />
     <vertex x="-28.1164093" y="29.5788937" z="-15.2198286" />
     <vertex x="-28.1164093" y="29.5788937" z="-15.7198286" />
     <vertex x="-28.1164093" y="31.7439327" z="-15.2198286" />
     <vertex x="-28.1164093" y="31.7439327" z="-15.7198286" />
     <vertex x="-27.3078156" y="31.7439327" z="-15.2198286" />
     <vertex x="-27.3078156" y="31.7439327" z="-15.7198286" />
     <vertex x="-27.3078156" y="31.1872921" z="-15.2198286" />
     <vertex x="-27.3078156" y="31.1872921" z="-15.7198286" />
     <vertex x="-26.9240265" y="31.1872921" z="-15.2198286" />
     <vertex x="-26.9240265" y="31.1872921" z="-15.7198286" />
     <vertex x="-26.9240265" y="31.7556515" z="-15.2198286" />
     <vertex x="-26.9240265" y="31.7556515" z="-15.7198286" />
     <vertex x="-26.9493141" y="31.8948555" z="-15.2198286" />
     <vertex x="-26.9493141" y="31.8948555" z="-15.7198286" />
     <vertex x="-26.9716072" y="31.9548626" z="-15.2198286" />
     <vertex x="-26.9716072" y="31.9548626" z="-15.7198286" />
     <vertex x="-26.9868507" y="31.9807873" z="-15.2198286" />
     <vertex x="-26.9868507" y="31.9807873" z="-15.7198286" />
     <vertex x="-27.0054741" y="32.0033531" z="-15.2198286" />
     <vertex x="-27.0054741" y="32.0033531" z="-15.7198286" />
     <vertex x="-27.0278053" y="32.0222282" z="-15.2198286" />
     <vertex x="-27.0278053" y="32.0222282" z="-15.7198286" />
     <vertex x="-27.0535393" y="32.0377235" z="-15.2198286" />
     <vertex x="-27.0535393" y="32.0377235" z="-15.7198286" />
     <vertex x="-27.113266" y="32.0604935" z="-15.2198286" />
     <vertex x="-27.113266" y="32.0604935" z="-15.7198286" />
     <vertex x="-27.2521515" y="32.0867081" z="-15.2198286" />
     <vertex x="-27.2521515" y="32.0867081" z="-15.7198286" />
     <vertex x="-28.1779327" y="32.0867081" z="-15.2198286" />
     <vertex x="-28.1779327" y="32.0867081" z="-15.7198286" />
     <vertex x="-28.3168182" y="32.0604935" z="-15.2198286" />
     <vertex x="-28.3168182" y="32.0604935" z="-15.7198286" />
     <vertex x="-28.376545" y="32.0377235" z="-15.2198286" />
     <vertex x="-28.376545" y="32.0377235" z="-15.7198286" />
     <vertex x="-28.4022789" y="32.0222282" z="-15.2198286" />
     <vertex x="-28.4022789" y="32.0222282" z="-15.7198286" />
     <vertex x="-28.4246101" y="32.0033531" z="-15.2198286" />
     <vertex x="-28.4246101" y="32.0033531" z="-15.7198286" />
     <vertex x="-28.4432335" y="31.9807873" z="-15.2198286" />
     <vertex x="-28.4432335" y="31.9807873" z="-15.7198286" />
     <vertex x="-28.458477" y="31.9548626" z="-15.2198286" />
     <vertex x="-28.458477" y="31.9548626" z="-15.7198286" />
     <vertex x="-28.4807701" y="31.8948555" z="-15.2198286" />
     <vertex x="-28.4807701" y="31.8948555" z="-15.7198286" />
     <vertex x="-28.5060577" y="31.7556515" z="-15.2198286" />
     <vertex x="-28.5060577" y="31.7556515" z="-15.7198286" />
     <vertex x="-28.5060577" y="29.5671749" z="-15.2198286" />
     <vertex x="-28.5060577" y="29.5671749" z="-15.7198286" />
     <vertex x="-28.4807701" y="29.4279709" z="-15.2198286" />
     <vertex x="-28.4807701" y="29.4279709" z="-15.7198286" />
     <vertex x="-28.458477" y="29.3679638" z="-15.2198286" />
     <vertex x="-28.458477" y="29.3679638" z="-15.7198286" />
     <vertex x="-28.4432335" y="29.3420372" z="-15.2198286" />
     <vertex x="-28.4432335" y="29.3420372" z="-15.7198286" />
     <vertex x="-28.4246101" y="29.3194714" z="-15.2198286" />
     <vertex x="-28.4246101" y="29.3194714" z="-15.7198286" />
     <vertex x="-28.4022789" y="29.3005962" z="-15.2198286" />
     <vertex x="-28.4022789" y="29.3005962" z="-15.7198286" />
     <vertex x="-28.376545" y="29.2851028" z="-15.2198286" />
     <vertex x="-28.376545" y="29.2851028" z="-15.7198286" />
     <vertex x="-28.3168182" y="29.2623329" z="-15.2198286" />
     <vertex x="-28.3168182" y="29.2623329" z="-15.7198286" />
     <vertex x="-28.1779327" y="29.2361202" z="-15.2198286" />
     <vertex x="-28.1779327" y="29.2361202" z="-15.7198286" />
     <vertex x="-27.2521515" y="29.2361202" z="-15.2198286" />
     <vertex x="-27.2521515" y="29.2361202" z="-15.7198286" />
     <vertex x="-27.113266" y="29.2623329" z="-15.2198286" />
     <vertex x="-27.113266" y="29.2623329" z="-15.7198286" />
     <vertex x="-27.0535393" y="29.2851028" z="-15.2198286" />
     <vertex x="-27.0535393" y="29.2851028" z="-15.7198286" />
     <vertex x="-27.0278091" y="29.3005962" z="-15.2198286" />
     <vertex x="-27.0278091" y="29.3005962" z="-15.7198286" />
     <vertex x="-27.0054741" y="29.3194733" z="-15.2198286" />
     <vertex x="-27.0054741" y="29.3194733" z="-15.7198286" />
     <vertex x="-26.9868507" y="29.3420391" z="-15.2198286" />
     <vertex x="-26.9868507" y="29.3420391" z="-15.7198286" />
     <vertex x="-26.9716072" y="29.3679638" z="-15.2198286" />
     <vertex x="-26.9716072" y="29.3679638" z="-15.7198286" />
     <vertex x="-26.9493141" y="29.4279709" z="-15.2198286" />
     <vertex x="-26.9493141" y="29.4279709" z="-15.7198286" />
     <vertex x="-26.9240265" y="29.5671749" z="-15.2198286" />
     <vertex x="-26.9240265" y="29.5671749" z="-15.7198286" />
     <vertex x="-24.8000031" y="31.7849483" z="-15.2198286" />
     <vertex x="-24.825531" y="31.9201241" z="-15.2198286" />
     <vertex x="-24.8000031" y="31.7849483" z="-15.7198286" />
     <vertex x="-24.825531" y="31.9201241" z="-15.7198286" />
     <vertex x="-24.8476982" y="31.9782543" z="-15.2198286" />
     <vertex x="-24.8476982" y="31.9782543" z="-15.7198286" />
     <vertex x="-24.8627815" y="32.0032997" z="-15.2198286" />
     <vertex x="-24.8627815" y="32.0032997" z="-15.7198286" />
     <vertex x="-24.8811569" y="32.025032" z="-15.2198286" />
     <vertex x="-24.8811569" y="32.025032" z="-15.7198286" />
     <vertex x="-24.9031258" y="32.0431557" z="-15.2198286" />
     <vertex x="-24.9031258" y="32.0431557" z="-15.7198286" />
     <vertex x="-24.92836" y="32.057991" z="-15.2198286" />
     <vertex x="-24.92836" y="32.057991" z="-15.7198286" />
     <vertex x="-24.9867706" y="32.0796814" z="-15.2198286" />
     <vertex x="-24.9867706" y="32.0796814" z="-15.7198286" />
     <vertex x="-25.1222687" y="32.1042862" z="-15.2198286" />
     <vertex x="-25.1222687" y="32.1042862" z="-15.7198286" />
     <vertex x="-25.2201118" y="32.1004601" z="-15.2198286" />
     <vertex x="-25.2201118" y="32.1004601" z="-15.7198286" />
     <vertex x="-25.3176994" y="32.0937004" z="-15.2198286" />
     <vertex x="-25.3176994" y="32.0937004" z="-15.7198286" />
     <vertex x="-25.4149094" y="32.0826073" z="-15.2198286" />
     <vertex x="-25.4149094" y="32.0826073" z="-15.7198286" />
     <vertex x="-25.5119171" y="32.0691299" z="-15.2198286" />
     <vertex x="-25.5119171" y="32.0691299" z="-15.7198286" />
     <vertex x="-25.6092644" y="32.0533333" z="-15.2198286" />
     <vertex x="-25.6092644" y="32.0533333" z="-15.7198286" />
     <vertex x="-25.706646" y="32.0377655" z="-15.2198286" />
     <vertex x="-25.706646" y="32.0377655" z="-15.7198286" />
     <vertex x="-25.8040886" y="32.0225716" z="-15.2198286" />
     <vertex x="-25.8040886" y="32.0225716" z="-15.7198286" />
     <vertex x="-25.9015656" y="32.0076065" z="-15.2198286" />
     <vertex x="-25.9015656" y="32.0076065" z="-15.7198286" />
     <vertex x="-25.9015656" y="32.0867081" z="-15.2198286" />
     <vertex x="-25.9015656" y="32.0867081" z="-15.7198286" />
     <vertex x="-26.291214" y="32.0867081" z="-15.2198286" />
     <vertex x="-26.291214" y="32.0867081" z="-15.7198286" />
     <vertex x="-26.291214" y="29.2361202" z="-15.2198286" />
     <vertex x="-26.291214" y="29.2361202" z="-15.7198286" />
     <vertex x="-25.9015656" y="29.2361202" z="-15.2198286" />
     <vertex x="-25.9015656" y="29.2361202" z="-15.7198286" />
     <vertex x="-25.9015656" y="31.7146358" z="-15.2198286" />
     <vertex x="-25.9015656" y="31.7146358" z="-15.7198286" />
     <vertex x="-25.1837921" y="31.7380733" z="-15.2198286" />
     <vertex x="-25.1837921" y="31.7380733" z="-15.7198286" />
     <vertex x="-25.1837921" y="31.1492062" z="-15.2198286" />
     <vertex x="-25.1837921" y="31.1492062" z="-15.7198286" />
     <vertex x="-24.8000031" y="31.1492062" z="-15.2198286" />
     <vertex x="-24.8000031" y="31.1492062" z="-15.7198286" />
     <vertex x="-20.197464" y="30.6218624" z="-15.2198286" />
     <vertex x="-20.2076874" y="30.7153282" z="-15.2198286" />
     <vertex x="-20.197464" y="30.6218624" z="-15.7198286" />
     <vertex x="-20.2076874" y="30.7153282" z="-15.7198286" />
     <vertex x="-20.229599" y="30.8045235" z="-15.2198286" />
     <vertex x="-20.229599" y="30.8045235" z="-15.7198286" />
     <vertex x="-20.2707939" y="30.886673" z="-15.2198286" />
     <vertex x="-20.2707939" y="30.886673" z="-15.7198286" />
     <vertex x="-20.3234406" y="30.9646358" z="-15.2198286" />
     <vertex x="-20.3234406" y="30.9646358" z="-15.7198286" />
     <vertex x="-21.5949249" y="32.4939308" z="-15.2198286" />
     <vertex x="-21.5949249" y="32.4939308" z="-15.7198286" />
     <vertex x="-21.5949249" y="33.4607277" z="-15.2198286" />
     <vertex x="-21.5949249" y="33.4607277" z="-15.7198286" />
     <vertex x="-20.6046906" y="33.4607277" z="-15.2198286" />
     <vertex x="-20.6046906" y="33.4607277" z="-15.7198286" />
     <vertex x="-20.6046906" y="32.4294777" z="-15.2198286" />
     <vertex x="-20.6046906" y="32.4294777" z="-15.7198286" />
     <vertex x="-20.197464" y="32.4294777" z="-15.2198286" />
     <vertex x="-20.197464" y="32.4294777" z="-15.7198286" />
     <vertex x="-20.197464" y="33.4958839" z="-15.2198286" />
     <vertex x="-20.197464" y="33.4958839" z="-15.7198286" />
     <vertex x="-20.2035522" y="33.5608025" z="-15.2198286" />
     <vertex x="-20.2035522" y="33.5608025" z="-15.7198286" />
     <vertex x="-20.2182961" y="33.6223488" z="-15.2198286" />
     <vertex x="-20.2182961" y="33.6223488" z="-15.7198286" />
     <vertex x="-20.2479324" y="33.6781044" z="-15.2198286" />
     <vertex x="-20.2479324" y="33.6781044" z="-15.7198286" />
     <vertex x="-20.2868195" y="33.7302589" z="-15.2198286" />
     <vertex x="-20.2868195" y="33.7302589" z="-15.7198286" />
     <vertex x="-20.3383484" y="33.7697906" z="-15.2198286" />
     <vertex x="-20.3383484" y="33.7697906" z="-15.7198286" />
     <vertex x="-20.3936272" y="33.7999115" z="-15.2198286" />
     <vertex x="-20.3936272" y="33.7999115" z="-15.7198286" />
     <vertex x="-20.4549255" y="33.8148956" z="-15.2198286" />
     <vertex x="-20.4549255" y="33.8148956" z="-15.7198286" />
     <vertex x="-20.5197296" y="33.8210831" z="-15.2198286" />
     <vertex x="-20.5197296" y="33.8210831" z="-15.7198286" />
     <vertex x="-21.6740265" y="33.8210831" z="-15.2198286" />
     <vertex x="-21.6740265" y="33.8210831" z="-15.7198286" />
     <vertex x="-21.7394104" y="33.8147697" z="-15.2198286" />
     <vertex x="-21.7394104" y="33.8147697" z="-15.7198286" />
     <vertex x="-21.8013611" y="33.7996979" z="-15.2198286" />
     <vertex x="-21.8013611" y="33.7996979" z="-15.7198286" />
     <vertex x="-21.8574333" y="33.769619" z="-15.2198286" />
     <vertex x="-21.8574333" y="33.769619" z="-15.7198286" />
     <vertex x="-21.9098663" y="33.7302589" z="-15.2198286" />
     <vertex x="-21.9098663" y="33.7302589" z="-15.7198286" />
     <vertex x="-21.9498672" y="33.6784515" z="-15.2198286" />
     <vertex x="-21.9498672" y="33.6784515" z="-15.7198286" />
     <vertex x="-21.9804306" y="33.62286" z="-15.2198286" />
     <vertex x="-21.9804306" y="33.62286" z="-15.7198286" />
     <vertex x="-21.9957428" y="33.5611572" z="-15.2198286" />
     <vertex x="-21.9957428" y="33.5611572" z="-15.7198286" />
     <vertex x="-22.0021515" y="33.4958839" z="-15.2198286" />
     <vertex x="-22.0021515" y="33.4958839" z="-15.7198286" />
     <vertex x="-22.0021515" y="32.567173" z="-15.2198286" />
     <vertex x="-22.0021515" y="32.567173" z="-15.7198286" />
     <vertex x="-21.9910164" y="32.471859" z="-15.2198286" />
     <vertex x="-21.9910164" y="32.471859" z="-15.7198286" />
     <vertex x="-21.9677887" y="32.3810654" z="-15.2198286" />
     <vertex x="-21.9677887" y="32.3810654" z="-15.7198286" />
     <vertex x="-21.9248466" y="32.2976379" z="-15.2198286" />
     <vertex x="-21.9248466" y="32.2976379" z="-15.7198286" />
     <vertex x="-21.8703156" y="32.218544" z="-15.2198286" />
     <vertex x="-21.8703156" y="32.218544" z="-15.7198286" />
     <vertex x="-20.6046906" y="30.6892452" z="-15.2198286" />
     <vertex x="-20.6046906" y="30.6892452" z="-15.7198286" />
     <vertex x="-20.6046906" y="29.5964718" z="-15.2198286" />
     <vertex x="-20.6046906" y="29.5964718" z="-15.7198286" />
     <vertex x="-21.5949249" y="29.5964718" z="-15.2198286" />
     <vertex x="-21.5949249" y="29.5964718" z="-15.7198286" />
     <vertex x="-21.5949249" y="30.7244015" z="-15.2198286" />
     <vertex x="-21.5949249" y="30.7244015" z="-15.7198286" />
     <vertex x="-22.0021515" y="30.7244015" z="-15.2198286" />
     <vertex x="-22.0021515" y="30.7244015" z="-15.7198286" />
     <vertex x="-22.0021515" y="29.5613155" z="-15.2198286" />
     <vertex x="-22.0021515" y="29.5613155" z="-15.7198286" />
     <vertex x="-21.9957428" y="29.4960442" z="-15.2198286" />
     <vertex x="-21.9957428" y="29.4960442" z="-15.7198286" />
     <vertex x="-21.9804306" y="29.4343414" z="-15.2198286" />
     <vertex x="-21.9804306" y="29.4343414" z="-15.7198286" />
     <vertex x="-21.9498672" y="29.3787498" z="-15.2198286" />
     <vertex x="-21.9498672" y="29.3787498" z="-15.7198286" />
     <vertex x="-21.9098663" y="29.3269405" z="-15.2198286" />
     <vertex x="-21.9098663" y="29.3269405" z="-15.7198286" />
     <vertex x="-21.8574333" y="29.2875824" z="-15.2198286" />
     <vertex x="-21.8574333" y="29.2875824" z="-15.7198286" />
     <vertex x="-21.8013611" y="29.2575035" z="-15.2198286" />
     <vertex x="-21.8013611" y="29.2575035" z="-15.7198286" />
     <vertex x="-21.7394104" y="29.2424316" z="-15.2198286" />
     <vertex x="-21.7394104" y="29.2424316" z="-15.7198286" />
     <vertex x="-21.6740265" y="29.2361202" z="-15.2198286" />
     <vertex x="-21.6740265" y="29.2361202" z="-15.7198286" />
     <vertex x="-20.5197296" y="29.2361202" z="-15.2198286" />
     <vertex x="-20.5197296" y="29.2361202" z="-15.7198286" />
     <vertex x="-20.4549255" y="29.2423038" z="-15.2198286" />
     <vertex x="-20.4549255" y="29.2423038" z="-15.7198286" />
     <vertex x="-20.3936234" y="29.257288" z="-15.2198286" />
     <vertex x="-20.3936234" y="29.257288" z="-15.7198286" />
     <vertex x="-20.3383484" y="29.2874088" z="-15.2198286" />
     <vertex x="-20.3383484" y="29.2874088" z="-15.7198286" />
     <vertex x="-20.2868195" y="29.3269405" z="-15.2198286" />
     <vertex x="-20.2868195" y="29.3269405" z="-15.7198286" />
     <vertex x="-20.2479324" y="29.3790951" z="-15.2198286" />
     <vertex x="-20.2479324" y="29.3790951" z="-15.7198286" />
     <vertex x="-20.2182961" y="29.4348507" z="-15.2198286" />
     <vertex x="-20.2182961" y="29.4348507" z="-15.7198286" />
     <vertex x="-20.2035522" y="29.4963989" z="-15.2198286" />
     <vertex x="-20.2035522" y="29.4963989" z="-15.7198286" />
     <vertex x="-20.197464" y="29.5613155" z="-15.2198286" />
     <vertex x="-20.197464" y="29.5613155" z="-15.7198286" />
     <vertex x="-23.9152374" y="29.5788937" z="-15.2198286" />
     <vertex x="-23.9152374" y="31.7439327" z="-15.2198286" />
     <vertex x="-23.9152374" y="29.5788937" z="-15.7198286" />
     <vertex x="-23.9152374" y="31.7439327" z="-15.7198286" />
     <vertex x="-23.056839" y="31.7439327" z="-15.2198286" />
     <vertex x="-23.056839" y="31.7439327" z="-15.7198286" />
     <vertex x="-23.056839" y="29.5788937" z="-15.2198286" />
     <vertex x="-23.056839" y="29.5788937" z="-15.7198286" />
     <vertex x="-22.6671906" y="31.7556515" z="-15.2198286" />
     <vertex x="-22.6930542" y="31.8953152" z="-15.2198286" />
     <vertex x="-22.6671906" y="31.7556515" z="-15.7198286" />
     <vertex x="-22.6930542" y="31.8953152" z="-15.7198286" />
     <vertex x="-22.7156868" y="31.9554482" z="-15.2198286" />
     <vertex x="-22.7156868" y="31.9554482" z="-15.7198286" />
     <vertex x="-22.7311211" y="31.9813919" z="-15.2198286" />
     <vertex x="-22.7311211" y="31.9813919" z="-15.7198286" />
     <vertex x="-22.7499542" y="32.0039406" z="-15.2198286" />
     <vertex x="-22.7499542" y="32.0039406" z="-15.7198286" />
     <vertex x="-22.7725029" y="32.0227737" z="-15.2198286" />
     <vertex x="-22.7725029" y="32.0227737" z="-15.7198286" />
     <vertex x="-22.7984505" y="32.0382118" z="-15.2198286" />
     <vertex x="-22.7984505" y="32.0382118" z="-15.7198286" />
     <vertex x="-22.8585815" y="32.0608444" z="-15.2198286" />
     <vertex x="-22.8585815" y="32.0608444" z="-15.7198286" />
     <vertex x="-22.9982452" y="32.0867081" z="-15.2198286" />
     <vertex x="-22.9982452" y="32.0867081" z="-15.7198286" />
     <vertex x="-23.9767609" y="32.0867081" z="-15.2198286" />
     <vertex x="-23.9767609" y="32.0867081" z="-15.7198286" />
     <vertex x="-24.1156464" y="32.0604935" z="-15.2198286" />
     <vertex x="-24.1156464" y="32.0604935" z="-15.7198286" />
     <vertex x="-24.1753731" y="32.0377235" z="-15.2198286" />
     <vertex x="-24.1753731" y="32.0377235" z="-15.7198286" />
     <vertex x="-24.201107" y="32.0222282" z="-15.2198286" />
     <vertex x="-24.201107" y="32.0222282" z="-15.7198286" />
     <vertex x="-24.2234383" y="32.0033531" z="-15.2198286" />
     <vertex x="-24.2234383" y="32.0033531" z="-15.7198286" />
     <vertex x="-24.2420616" y="31.9807873" z="-15.2198286" />
     <vertex x="-24.2420616" y="31.9807873" z="-15.7198286" />
     <vertex x="-24.2573051" y="31.9548626" z="-15.2198286" />
     <vertex x="-24.2573051" y="31.9548626" z="-15.7198286" />
     <vertex x="-24.2795982" y="31.8948555" z="-15.2198286" />
     <vertex x="-24.2795982" y="31.8948555" z="-15.7198286" />
     <vertex x="-24.3048859" y="31.7556515" z="-15.2198286" />
     <vertex x="-24.3048859" y="31.7556515" z="-15.7198286" />
     <vertex x="-24.3048859" y="29.5671749" z="-15.2198286" />
     <vertex x="-24.3048859" y="29.5671749" z="-15.7198286" />
     <vertex x="-24.2795982" y="29.4279709" z="-15.2198286" />
     <vertex x="-24.2795982" y="29.4279709" z="-15.7198286" />
     <vertex x="-24.2573051" y="29.3679638" z="-15.2198286" />
     <vertex x="-24.2573051" y="29.3679638" z="-15.7198286" />
     <vertex x="-24.2420616" y="29.3420372" z="-15.2198286" />
     <vertex x="-24.2420616" y="29.3420372" z="-15.7198286" />
     <vertex x="-24.2234383" y="29.3194714" z="-15.2198286" />
     <vertex x="-24.2234383" y="29.3194714" z="-15.7198286" />
     <vertex x="-24.201107" y="29.3005962" z="-15.2198286" />
     <vertex x="-24.201107" y="29.3005962" z="-15.7198286" />
     <vertex x="-24.1753731" y="29.2851028" z="-15.2198286" />
     <vertex x="-24.1753731" y="29.2851028" z="-15.7198286" />
     <vertex x="-24.1156464" y="29.2623329" z="-15.2198286" />
     <vertex x="-24.1156464" y="29.2623329" z="-15.7198286" />
     <vertex x="-23.9767609" y="29.2361202" z="-15.2198286" />
     <vertex x="-23.9767609" y="29.2361202" z="-15.7198286" />
     <vertex x="-22.9982452" y="29.2361202" z="-15.2198286" />
     <vertex x="-22.9982452" y="29.2361202" z="-15.7198286" />
     <vertex x="-22.8585815" y="29.2619839" z="-15.2198286" />
     <vertex x="-22.8585815" y="29.2619839" z="-15.7198286" />
     <vertex x="-22.7984505" y="29.2846146" z="-15.2198286" />
     <vertex x="-22.7984505" y="29.2846146" z="-15.7198286" />
     <vertex x="-22.7725029" y="29.3000526" z="-15.2198286" />
     <vertex x="-22.7725029" y="29.3000526" z="-15.7198286" />
     <vertex x="-22.7499542" y="29.3188839" z="-15.2198286" />
     <vertex x="-22.7499542" y="29.3188839" z="-15.7198286" />
     <vertex x="-22.7311211" y="29.3414345" z="-15.2198286" />
     <vertex x="-22.7311211" y="29.3414345" z="-15.7198286" />
     <vertex x="-22.715683" y="29.3673782" z="-15.2198286" />
     <vertex x="-22.715683" y="29.3673782" z="-15.7198286" />
     <vertex x="-22.6930542" y="29.4275112" z="-15.2198286" />
     <vertex x="-22.6930542" y="29.4275112" z="-15.7198286" />
     <vertex x="-22.6671906" y="29.5671749" z="-15.2198286" />
     <vertex x="-22.6671906" y="29.5671749" z="-15.7198286" />
     <vertex x="-18.1422882" y="29.7327023" z="-15.2198286" />
     <vertex x="-18.2291756" y="29.672718" z="-15.2198286" />
     <vertex x="-18.1422882" y="29.7327023" z="-15.7198286" />
     <vertex x="-18.2291756" y="29.672718" z="-15.7198286" />
     <vertex x="-18.3213806" y="29.6273689" z="-15.2198286" />
     <vertex x="-18.3213806" y="29.6273689" z="-15.7198286" />
     <vertex x="-18.4220352" y="29.6052418" z="-15.2198286" />
     <vertex x="-18.4220352" y="29.6052418" z="-15.7198286" />
     <vertex x="-18.5275421" y="29.5964718" z="-15.2198286" />
     <vertex x="-18.5275421" y="29.5964718" z="-15.7198286" />
     <vertex x="-19.0695343" y="29.5964718" z="-15.2198286" />
     <vertex x="-19.0695343" y="29.5964718" z="-15.7198286" />
     <vertex x="-19.0695343" y="33.4607277" z="-15.2198286" />
     <vertex x="-19.0695343" y="33.4607277" z="-15.7198286" />
     <vertex x="-18.5041046" y="33.4607277" z="-15.2198286" />
     <vertex x="-18.5041046" y="33.4607277" z="-15.7198286" />
     <vertex x="-18.4023705" y="33.4513245" z="-15.2198286" />
     <vertex x="-18.4023705" y="33.4513245" z="-15.7198286" />
     <vertex x="-18.3058586" y="33.4284134" z="-15.2198286" />
     <vertex x="-18.3058586" y="33.4284134" z="-15.7198286" />
     <vertex x="-18.2183418" y="33.3822365" z="-15.2198286" />
     <vertex x="-18.2183418" y="33.3822365" z="-15.7198286" />
     <vertex x="-18.1364288" y="33.3215675" z="-15.2198286" />
     <vertex x="-18.1364288" y="33.3215675" z="-15.7198286" />
     <vertex x="-18.0744705" y="33.2409058" z="-15.2198286" />
     <vertex x="-18.0744705" y="33.2409058" z="-15.7198286" />
     <vertex x="-18.0273209" y="33.1543503" z="-15.2198286" />
     <vertex x="-18.0273209" y="33.1543503" z="-15.7198286" />
     <vertex x="-18.003933" y="33.0583344" z="-15.2198286" />
     <vertex x="-18.003933" y="33.0583344" z="-15.7198286" />
     <vertex x="-17.994339" y="32.9568214" z="-15.2198286" />
     <vertex x="-17.994339" y="32.9568214" z="-15.7198286" />
     <vertex x="-17.994339" y="30.1062374" z="-15.2198286" />
     <vertex x="-17.994339" y="30.1062374" z="-15.7198286" />
     <vertex x="-18.0038109" y="30.0016289" z="-15.2198286" />
     <vertex x="-18.0038109" y="30.0016289" z="-15.7198286" />
     <vertex x="-18.0278091" y="29.9029465" z="-15.2198286" />
     <vertex x="-18.0278091" y="29.9029465" z="-15.7198286" />
     <vertex x="-18.077076" y="29.8145714" z="-15.2198286" />
     <vertex x="-18.077076" y="29.8145714" z="-15.7198286" />
     <vertex x="-17.5871124" y="32.9919777" z="-15.2198286" />
     <vertex x="-17.6038857" y="33.1582222" z="-15.2198286" />
     <vertex x="-17.5871124" y="32.9919777" z="-15.7198286" />
     <vertex x="-17.6038857" y="33.1582222" z="-15.7198286" />
     <vertex x="-17.6434631" y="33.3152504" z="-15.2198286" />
     <vertex x="-17.6434631" y="33.3152504" z="-15.7198286" />
     <vertex x="-17.7219582" y="33.4565544" z="-15.2198286" />
     <vertex x="-17.7219582" y="33.4565544" z="-15.7198286" />
     <vertex x="-17.8244171" y="33.5881729" z="-15.2198286" />
     <vertex x="-17.8244171" y="33.5881729" z="-15.7198286" />
     <vertex x="-17.9586105" y="33.6889305" z="-15.2198286" />
     <vertex x="-17.9586105" y="33.6889305" z="-15.7198286" />
     <vertex x="-18.1020927" y="33.7660217" z="-15.2198286" />
     <vertex x="-18.1020927" y="33.7660217" z="-15.7198286" />
     <vertex x="-18.2606125" y="33.8047638" z="-15.2198286" />
     <vertex x="-18.2606125" y="33.8047638" z="-15.7198286" />
     <vertex x="-18.4279327" y="33.8210831" z="-15.2198286" />
     <vertex x="-18.4279327" y="33.8210831" z="-15.7198286" />
     <vertex x="-19.4767609" y="33.8210831" z="-15.2198286" />
     <vertex x="-19.4767609" y="33.8210831" z="-15.7198286" />
     <vertex x="-19.4767609" y="29.2361202" z="-15.2198286" />
     <vertex x="-19.4767609" y="29.2361202" z="-15.7198286" />
     <vertex x="-18.4279327" y="29.2361202" z="-15.2198286" />
     <vertex x="-18.4279327" y="29.2361202" z="-15.7198286" />
     <vertex x="-18.2610588" y="29.2526569" z="-15.2198286" />
     <vertex x="-18.2610588" y="29.2526569" z="-15.7198286" />
     <vertex x="-18.1029587" y="29.2915497" z="-15.2198286" />
     <vertex x="-18.1029587" y="29.2915497" z="-15.7198286" />
     <vertex x="-17.9598198" y="29.3685646" z="-15.2198286" />
     <vertex x="-17.9598198" y="29.3685646" z="-15.7198286" />
     <vertex x="-17.825882" y="29.4690304" z="-15.2198286" />
     <vertex x="-17.825882" y="29.4690304" z="-15.7198286" />
     <vertex x="-17.7228737" y="29.6004753" z="-15.2198286" />
     <vertex x="-17.7228737" y="29.6004753" z="-15.7198286" />
     <vertex x="-17.6439171" y="29.7416954" z="-15.2198286" />
     <vertex x="-17.6439171" y="29.7416954" z="-15.7198286" />
     <vertex x="-17.6040535" y="29.8987999" z="-15.2198286" />
     <vertex x="-17.6040535" y="29.8987999" z="-15.7198286" />
     <vertex x="-17.5871124" y="30.0652218" z="-15.2198286" />
     <vertex x="-17.5871124" y="30.0652218" z="-15.7198286" />
     <vertex x="-29.1681671" y="32.0867081" z="-15.2198286" />
     <vertex x="-29.5519562" y="32.0867081" z="-15.2198286" />
     <vertex x="-29.1681671" y="32.0867081" z="-15.7198286" />
     <vertex x="-29.5519562" y="32.0867081" z="-15.7198286" />
     <vertex x="-29.5519562" y="29.2361202" z="-15.2198286" />
     <vertex x="-29.5519562" y="29.2361202" z="-15.7198286" />
     <vertex x="-29.1681671" y="29.2361202" z="-15.2198286" />
     <vertex x="-29.1681671" y="29.2361202" z="-15.7198286" />
     <vertex x="-30.2082062" y="31.7849483" z="-15.2198286" />
     <vertex x="-30.2337341" y="31.9201241" z="-15.2198286" />
     <vertex x="-30.2082062" y="31.7849483" z="-15.7198286" />
     <vertex x="-30.2337341" y="31.9201241" z="-15.7198286" />
     <vertex x="-30.2559013" y="31.9782543" z="-15.2198286" />
     <vertex x="-30.2559013" y="31.9782543" z="-15.7198286" />
     <vertex x="-30.2709846" y="32.0032997" z="-15.2198286" />
     <vertex x="-30.2709846" y="32.0032997" z="-15.7198286" />
     <vertex x="-30.28936" y="32.025032" z="-15.2198286" />
     <vertex x="-30.28936" y="32.025032" z="-15.7198286" />
     <vertex x="-30.3113289" y="32.0431557" z="-15.2198286" />
     <vertex x="-30.3113289" y="32.0431557" z="-15.7198286" />
     <vertex x="-30.3365631" y="32.057991" z="-15.2198286" />
     <vertex x="-30.3365631" y="32.057991" z="-15.7198286" />
     <vertex x="-30.3949738" y="32.0796814" z="-15.2198286" />
     <vertex x="-30.3949738" y="32.0796814" z="-15.7198286" />
     <vertex x="-30.5304718" y="32.1042862" z="-15.2198286" />
     <vertex x="-30.5304718" y="32.1042862" z="-15.7198286" />
     <vertex x="-30.6517296" y="32.0991173" z="-15.2198286" />
     <vertex x="-30.6517296" y="32.0991173" z="-15.7198286" />
     <vertex x="-30.7727318" y="32.0907974" z="-15.2198286" />
     <vertex x="-30.7727318" y="32.0907974" z="-15.7198286" />
     <vertex x="-30.8933945" y="32.0781784" z="-15.2198286" />
     <vertex x="-30.8933945" y="32.0781784" z="-15.7198286" />
     <vertex x="-31.0138702" y="32.0632668" z="-15.2198286" />
     <vertex x="-31.0138702" y="32.0632668" z="-15.7198286" />
     <vertex x="-31.1361084" y="32.0458603" z="-15.2198286" />
     <vertex x="-31.1361084" y="32.0458603" z="-15.7198286" />
     <vertex x="-31.2583885" y="32.028759" z="-15.2198286" />
     <vertex x="-31.2583885" y="32.028759" z="-15.7198286" />
     <vertex x="-31.3807373" y="32.0121689" z="-15.2198286" />
     <vertex x="-31.3807373" y="32.0121689" z="-15.7198286" />
     <vertex x="-31.5031281" y="31.9958858" z="-15.2198286" />
     <vertex x="-31.5031281" y="31.9958858" z="-15.7198286" />
     <vertex x="-31.5595322" y="32.0449829" z="-15.2198286" />
     <vertex x="-31.5595322" y="32.0449829" z="-15.7198286" />
     <vertex x="-31.5894547" y="32.0655556" z="-15.2198286" />
     <vertex x="-31.5894547" y="32.0655556" z="-15.7198286" />
     <vertex x="-31.6214371" y="32.0813713" z="-15.2198286" />
     <vertex x="-31.6214371" y="32.0813713" z="-15.7198286" />
     <vertex x="-31.6917534" y="32.0982971" z="-15.2198286" />
     <vertex x="-31.6917534" y="32.0982971" z="-15.7198286" />
     <vertex x="-31.7667999" y="32.1042862" z="-15.2198286" />
     <vertex x="-31.7667999" y="32.1042862" z="-15.7198286" />
     <vertex x="-31.8821526" y="32.1004295" z="-15.2198286" />
     <vertex x="-31.8821526" y="32.1004295" z="-15.7198286" />
     <vertex x="-31.9972878" y="32.0936546" z="-15.2198286" />
     <vertex x="-31.9972878" y="32.0936546" z="-15.7198286" />
     <vertex x="-32.1121101" y="32.0825729" z="-15.2198286" />
     <vertex x="-32.1121101" y="32.0825729" z="-15.7198286" />
     <vertex x="-32.2267609" y="32.0691299" z="-15.2198286" />
     <vertex x="-32.2267609" y="32.0691299" z="-15.7198286" />
     <vertex x="-32.3409538" y="32.0532532" z="-15.2198286" />
     <vertex x="-32.3409538" y="32.0532532" z="-15.7198286" />
     <vertex x="-32.4551811" y="32.0376472" z="-15.2198286" />
     <vertex x="-32.4551811" y="32.0376472" z="-15.7198286" />
     <vertex x="-32.5694695" y="32.0224915" z="-15.2198286" />
     <vertex x="-32.5694695" y="32.0224915" z="-15.7198286" />
     <vertex x="-32.6837921" y="32.0076065" z="-15.2198286" />
     <vertex x="-32.6837921" y="32.0076065" z="-15.7198286" />
     <vertex x="-32.6837921" y="32.0867081" z="-15.2198286" />
     <vertex x="-32.6837921" y="32.0867081" z="-15.7198286" />
     <vertex x="-33.0734406" y="32.0867081" z="-15.2198286" />
     <vertex x="-33.0734406" y="32.0867081" z="-15.7198286" />
     <vertex x="-33.0734406" y="29.2361202" z="-15.2198286" />
     <vertex x="-33.0734406" y="29.2361202" z="-15.7198286" />
     <vertex x="-32.6837921" y="29.2361202" z="-15.2198286" />
     <vertex x="-32.6837921" y="29.2361202" z="-15.7198286" />
     <vertex x="-32.6837921" y="31.7146358" z="-15.2198286" />
     <vertex x="-32.6837921" y="31.7146358" z="-15.7198286" />
     <vertex x="-31.8341827" y="31.7380733" z="-15.2198286" />
     <vertex x="-31.8341827" y="31.7380733" z="-15.7198286" />
     <vertex x="-31.8341827" y="29.2361202" z="-15.2198286" />
     <vertex x="-31.8341827" y="29.2361202" z="-15.7198286" />
     <vertex x="-31.447464" y="29.2361202" z="-15.2198286" />
     <vertex x="-31.447464" y="29.2361202" z="-15.7198286" />
     <vertex x="-31.447464" y="31.7146358" z="-15.2198286" />
     <vertex x="-31.447464" y="31.7146358" z="-15.7198286" />
     <vertex x="-30.5978546" y="31.7380733" z="-15.2198286" />
     <vertex x="-30.5978546" y="31.7380733" z="-15.7198286" />
     <vertex x="-30.5978546" y="29.2361202" z="-15.2198286" />
     <vertex x="-30.5978546" y="29.2361202" z="-15.7198286" />
     <vertex x="-30.2082062" y="29.2361202" z="-15.2198286" />
     <vertex x="-30.2082062" y="29.2361202" z="-15.7198286" />
     <vertex x="-33.536171" y="37.2578545" z="-15.2198286" />
     <vertex x="-20.4875412" y="25.361702" z="-15.2198286" />
     <vertex x="-33.536171" y="25.361702" z="-15.2198286" />
     <vertex x="-20.4875412" y="37.2578545" z="-15.2198286" />
     <vertex x="-14.5875397" y="31.2617016" z="-15.2198286" />
     <vertex x="-14.5875397" y="31.3578529" z="-15.2198286" />
     <vertex x="-33.536171" y="37.2578545" z="-14.7198286" />
     <vertex x="-33.536171" y="25.361702" z="-14.7198286" />
     <vertex x="-20.4875412" y="37.2578545" z="-14.7198286" />
     <vertex x="-14.5875397" y="31.3578529" z="-14.7198286" />
     <vertex x="-14.5875397" y="31.2617016" z="-14.7198286" />
     <vertex x="-20.4875412" y="25.361702" z="-14.7198286" />
     <vertex x="33.5283585" y="81.3509216" z="-10.2198286" />
     <vertex x="35.2972946" y="81.298439" z="-10.2198286" />
     <vertex x="33.5709496" y="81.6744385" z="-10.2198286" />
     <vertex x="35.2972946" y="82.0504456" z="-10.2198286" />
     <vertex x="33.5283585" y="81.997963" z="-10.2198286" />
     <vertex x="35.1102791" y="82.7788086" z="-10.2198286" />
     <vertex x="33.4034843" y="82.2994385" z="-10.2198286" />
     <vertex x="34.7480011" y="83.4377975" z="-10.2198286" />
     <vertex x="33.204834" y="82.5583191" z="-10.2198286" />
     <vertex x="34.233223" y="83.9859772" z="-10.2198286" />
     <vertex x="32.9459496" y="82.7569733" z="-10.2198286" />
     <vertex x="33.5982895" y="84.388916" z="-10.2198286" />
     <vertex x="32.644474" y="82.8818512" z="-10.2198286" />
     <vertex x="32.8830948" y="84.6213074" z="-10.2198286" />
     <vertex x="32.3209496" y="82.9244385" z="-10.2198286" />
     <vertex x="32.1325798" y="84.6685181" z="-10.2198286" />
     <vertex x="31.997427" y="82.8818512" z="-10.2198286" />
     <vertex x="31.3938999" y="84.5276108" z="-10.2198286" />
     <vertex x="31.6959515" y="82.7569733" z="-10.2198286" />
     <vertex x="30.7134705" y="84.207428" z="-10.2198286" />
     <vertex x="31.437067" y="82.5583191" z="-10.2198286" />
     <vertex x="30.1340446" y="83.7280807" z="-10.2198286" />
     <vertex x="31.2384186" y="82.2994385" z="-10.2198286" />
     <vertex x="29.6920319" y="83.1197052" z="-10.2198286" />
     <vertex x="31.1135445" y="81.997963" z="-10.2198286" />
     <vertex x="29.4152012" y="82.4205093" z="-10.2198286" />
     <vertex x="31.0709515" y="81.6744385" z="-10.2198286" />
     <vertex x="29.3209515" y="81.6744385" z="-10.2198286" />
     <vertex x="29.4152012" y="80.9283752" z="-10.2198286" />
     <vertex x="35.1102791" y="80.5700684" z="-10.2198286" />
     <vertex x="33.4034843" y="81.0494385" z="-10.2198286" />
     <vertex x="34.7480011" y="79.911087" z="-10.2198286" />
     <vertex x="33.204834" y="80.7905579" z="-10.2198286" />
     <vertex x="34.233223" y="79.3628998" z="-10.2198286" />
     <vertex x="32.9459496" y="80.5919037" z="-10.2198286" />
     <vertex x="33.5982895" y="78.9599609" z="-10.2198286" />
     <vertex x="32.644474" y="80.4670334" z="-10.2198286" />
     <vertex x="32.8830948" y="78.7275772" z="-10.2198286" />
     <vertex x="32.3209496" y="80.4244385" z="-10.2198286" />
     <vertex x="32.1325798" y="78.6803589" z="-10.2198286" />
     <vertex x="31.997427" y="80.4670334" z="-10.2198286" />
     <vertex x="31.3938999" y="78.8212738" z="-10.2198286" />
     <vertex x="31.6959515" y="80.5919037" z="-10.2198286" />
     <vertex x="30.7134705" y="79.1414566" z="-10.2198286" />
     <vertex x="31.437067" y="80.7905579" z="-10.2198286" />
     <vertex x="30.1340446" y="79.6208038" z="-10.2198286" />
     <vertex x="31.2384186" y="81.0494385" z="-10.2198286" />
     <vertex x="29.6920319" y="80.2291794" z="-10.2198286" />
     <vertex x="31.1135445" y="81.3509216" z="-10.2198286" />
     <vertex x="29.4152012" y="82.4205093" z="-13.2198286" />
     <vertex x="29.3209515" y="81.6744385" z="-13.2198286" />
     <vertex x="29.4152012" y="80.9283752" z="-13.2198286" />
     <vertex x="29.6920319" y="80.2291794" z="-13.2198286" />
     <vertex x="30.1340446" y="79.6208038" z="-13.2198286" />
     <vertex x="30.7134705" y="79.1414566" z="-13.2198286" />
     <vertex x="31.3938999" y="78.8212738" z="-13.2198286" />
     <vertex x="32.1325798" y="78.6803589" z="-13.2198286" />
     <vertex x="32.8830948" y="78.7275772" z="-13.2198286" />
     <vertex x="33.5982895" y="78.9599609" z="-13.2198286" />
     <vertex x="34.233223" y="79.3628998" z="-13.2198286" />
     <vertex x="34.7480011" y="79.911087" z="-13.2198286" />
     <vertex x="35.1102791" y="80.5700684" z="-13.2198286" />
     <vertex x="35.2972946" y="81.298439" z="-13.2198286" />
     <vertex x="35.2972946" y="82.0504456" z="-13.2198286" />
     <vertex x="35.1102791" y="82.7788086" z="-13.2198286" />
     <vertex x="34.7480011" y="83.4377975" z="-13.2198286" />
     <vertex x="34.233223" y="83.9859772" z="-13.2198286" />
     <vertex x="33.5982895" y="84.388916" z="-13.2198286" />
     <vertex x="32.8830948" y="84.6213074" z="-13.2198286" />
     <vertex x="32.1325798" y="84.6685181" z="-13.2198286" />
     <vertex x="31.3938999" y="84.5276108" z="-13.2198286" />
     <vertex x="30.7134705" y="84.207428" z="-13.2198286" />
     <vertex x="30.1340446" y="83.7280807" z="-13.2198286" />
     <vertex x="29.6920319" y="83.1197052" z="-13.2198286" />
     <vertex x="29.3161926" y="82.2042618" z="-13.608057" />
     <vertex x="29.2698402" y="81.6744385" z="-13.608057" />
     <vertex x="29.3161926" y="81.1446228" z="-13.608057" />
     <vertex x="29.1199894" y="81.6744385" z="-13.9698286" />
     <vertex x="29.1686192" y="81.1185989" z="-13.9698286" />
     <vertex x="28.8816109" y="81.6744385" z="-14.280489" />
     <vertex x="28.9338627" y="81.0772095" z="-14.280489" />
     <vertex x="28.5709515" y="81.6744385" z="-14.5188665" />
     <vertex x="28.6279221" y="81.0232544" z="-14.5188665" />
     <vertex x="28.2091789" y="81.6744385" z="-14.6687174" />
     <vertex x="28.2716465" y="80.960434" z="-14.6687174" />
     <vertex x="27.8209515" y="81.6744385" z="-14.7198286" />
     <vertex x="27.9130669" y="80.7686005" z="-14.7198286" />
     <vertex x="29.4538441" y="82.7179871" z="-13.608057" />
     <vertex x="29.6786118" y="83.1999969" z="-13.608057" />
     <vertex x="29.9836636" y="83.6356583" z="-13.608057" />
     <vertex x="29.8688717" y="83.7319794" z="-13.9698286" />
     <vertex x="30.2634125" y="84.1265182" z="-13.9698286" />
     <vertex x="30.1101856" y="84.3091278" z="-14.280489" />
     <vertex x="30.6012802" y="84.6529999" z="-14.280489" />
     <vertex x="30.4459515" y="84.9220352" z="-14.5188665" />
     <vertex x="31.0383759" y="85.198288" z="-14.5188665" />
     <vertex x="30.9146423" y="85.5382385" z="-14.6687174" />
     <vertex x="31.6069489" y="85.7237396" z="-14.6687174" />
     <vertex x="30.7580776" y="85.8943253" z="-14.7198286" />
     <vertex x="31.6395264" y="86.1225433" z="-14.7198286" />
     <vertex x="32.3209496" y="85.7862091" z="-14.6687174" />
     <vertex x="32.5488739" y="86.168663" z="-14.7198286" />
     <vertex x="33.0349541" y="85.7237396" z="-14.6687174" />
     <vertex x="33.4488869" y="86.0307922" z="-14.7198286" />
     <vertex x="33.7272606" y="85.5382385" z="-14.6687174" />
     <vertex x="34.3027267" y="85.7145615" z="-14.7198286" />
     <vertex x="34.3768387" y="85.2353363" z="-14.6687174" />
     <vertex x="35.075428" y="85.2329254" z="-14.7198286" />
     <vertex x="34.9639473" y="84.8242416" z="-14.6687174" />
     <vertex x="35.735363" y="84.6056213" z="-14.7198286" />
     <vertex x="35.4707489" y="84.3174362" z="-14.6687174" />
     <vertex x="35.8818512" y="83.7303314" z="-14.6687174" />
     <vertex x="35.1936188" y="84.0848923" z="-14.5188665" />
     <vertex x="35.5685463" y="83.5494385" z="-14.5188665" />
     <vertex x="34.9556389" y="83.8852081" z="-14.280489" />
     <vertex x="35.2995071" y="83.3941116" z="-14.280489" />
     <vertex x="34.7730293" y="83.7319794" z="-13.9698286" />
     <vertex x="35.0930634" y="83.2749176" z="-13.9698286" />
     <vertex x="34.6582375" y="83.6356583" z="-13.608057" />
     <vertex x="34.9632912" y="83.1999969" z="-13.608057" />
     <vertex x="30.3597336" y="84.0117264" z="-13.608057" />
     <vertex x="30.7204704" y="84.4465561" z="-13.9698286" />
     <vertex x="31.1446266" y="84.9063568" z="-14.280489" />
     <vertex x="31.6697693" y="85.3674698" z="-14.5188665" />
     <vertex x="30.7953949" y="84.3167801" z="-13.608057" />
     <vertex x="31.2261581" y="84.6823578" z="-13.9698286" />
     <vertex x="31.7237167" y="85.0615234" z="-14.280489" />
     <vertex x="32.3209496" y="85.4244385" z="-14.5188665" />
     <vertex x="31.2774086" y="84.5415497" z="-13.608057" />
     <vertex x="31.76511" y="84.826767" z="-13.9698286" />
     <vertex x="32.3209496" y="85.1137848" z="-14.280489" />
     <vertex x="32.9721298" y="85.3674698" z="-14.5188665" />
     <vertex x="31.7911301" y="84.6791992" z="-13.608057" />
     <vertex x="32.3209496" y="84.7255554" z="-13.608057" />
     <vertex x="32.850769" y="84.6791992" z="-13.608057" />
     <vertex x="33.3644943" y="84.5415497" z="-13.608057" />
     <vertex x="33.4157448" y="84.6823578" z="-13.9698286" />
     <vertex x="33.9214325" y="84.4465561" z="-13.9698286" />
     <vertex x="34.0406189" y="84.6529999" z="-14.280489" />
     <vertex x="34.5317154" y="84.3091278" z="-14.280489" />
     <vertex x="34.7314034" y="84.5471039" z="-14.5188665" />
     <vertex x="33.846508" y="84.3167801" z="-13.608057" />
     <vertex x="34.3784904" y="84.1265182" z="-13.9698286" />
     <vertex x="34.2821655" y="84.0117264" z="-13.608057" />
     <vertex x="35.3257103" y="82.2042618" z="-13.608057" />
     <vertex x="35.1880569" y="82.7179871" z="-13.608057" />
     <vertex x="35.3288727" y="82.7692337" z="-13.9698286" />
     <vertex x="35.5528717" y="82.850769" z="-14.280489" />
     <vertex x="35.844799" y="82.957016" z="-14.5188665" />
     <vertex x="36.1847534" y="83.0807495" z="-14.6687174" />
     <vertex x="36.2555084" y="83.8582993" z="-14.7198286" />
     <vertex x="35.3720627" y="81.6744385" z="-13.608057" />
     <vertex x="35.3257103" y="81.1446228" z="-13.608057" />
     <vertex x="35.1880569" y="80.6308975" z="-13.608057" />
     <vertex x="34.9632912" y="80.14888" z="-13.608057" />
     <vertex x="35.0930634" y="80.0739594" z="-13.9698286" />
     <vertex x="34.7730293" y="79.6168976" z="-13.9698286" />
     <vertex x="34.9556389" y="79.4636765" z="-14.280489" />
     <vertex x="34.5317154" y="79.0397491" z="-14.280489" />
     <vertex x="34.7314034" y="78.8017731" z="-14.5188665" />
     <vertex x="34.1959496" y="78.4268494" z="-14.5188665" />
     <vertex x="34.3768387" y="78.1135406" z="-14.6687174" />
     <vertex x="33.7272606" y="77.8106384" z="-14.6687174" />
     <vertex x="34.3027267" y="77.6343231" z="-14.7198286" />
     <vertex x="33.4488869" y="77.3180923" z="-14.7198286" />
     <vertex x="33.0349541" y="77.6251373" z="-14.6687174" />
     <vertex x="32.5488739" y="77.1802216" z="-14.7198286" />
     <vertex x="32.3209496" y="77.5626678" z="-14.6687174" />
     <vertex x="31.6395264" y="77.2263336" z="-14.7198286" />
     <vertex x="31.6069489" y="77.6251373" z="-14.6687174" />
     <vertex x="30.7580776" y="77.4545593" z="-14.7198286" />
     <vertex x="30.9146423" y="77.8106384" z="-14.6687174" />
     <vertex x="30.2650642" y="78.1135406" z="-14.6687174" />
     <vertex x="31.0383759" y="78.150589" z="-14.5188665" />
     <vertex x="30.4459515" y="78.4268494" z="-14.5188665" />
     <vertex x="31.1446266" y="78.4425201" z="-14.280489" />
     <vertex x="30.6012802" y="78.6958847" z="-14.280489" />
     <vertex x="31.2261581" y="78.6665192" z="-13.9698286" />
     <vertex x="30.7204704" y="78.9023285" z="-13.9698286" />
     <vertex x="31.2774086" y="78.8073349" z="-13.608057" />
     <vertex x="30.7953949" y="79.0321045" z="-13.608057" />
     <vertex x="34.6582375" y="79.7132263" z="-13.608057" />
     <vertex x="34.3784904" y="79.2223663" z="-13.9698286" />
     <vertex x="34.0406189" y="78.6958847" z="-14.280489" />
     <vertex x="33.6035271" y="78.150589" z="-14.5188665" />
     <vertex x="34.2821655" y="79.3371582" z="-13.608057" />
     <vertex x="33.9214325" y="78.9023285" z="-13.9698286" />
     <vertex x="33.4972763" y="78.4425201" z="-14.280489" />
     <vertex x="32.9721298" y="77.9814148" z="-14.5188665" />
     <vertex x="33.846508" y="79.0321045" z="-13.608057" />
     <vertex x="33.3644943" y="78.8073349" z="-13.608057" />
     <vertex x="32.850769" y="78.6696777" z="-13.608057" />
     <vertex x="32.3209496" y="78.6233292" z="-13.608057" />
     <vertex x="32.3209496" y="78.4734802" z="-13.9698286" />
     <vertex x="31.76511" y="78.52211" z="-13.9698286" />
     <vertex x="31.7237167" y="78.2873535" z="-14.280489" />
     <vertex x="31.7911301" y="78.6696777" z="-13.608057" />
     <vertex x="30.3597336" y="79.3371582" z="-13.608057" />
     <vertex x="29.9836636" y="79.7132263" z="-13.608057" />
     <vertex x="29.6786118" y="80.14888" z="-13.608057" />
     <vertex x="29.4538441" y="80.6308975" z="-13.608057" />
     <vertex x="29.3130302" y="80.5796509" z="-13.9698286" />
     <vertex x="28.4571495" y="80.2681274" z="-14.6687174" />
     <vertex x="28.1856403" y="79.8998413" z="-14.7198286" />
     <vertex x="28.7600517" y="79.6185532" z="-14.6687174" />
     <vertex x="28.6275158" y="79.1037292" z="-14.7198286" />
     <vertex x="29.1711521" y="79.0314484" z="-14.6687174" />
     <vertex x="29.2206001" y="78.4128723" z="-14.7198286" />
     <vertex x="29.6779556" y="78.5246429" z="-14.6687174" />
     <vertex x="29.9406128" y="77.855545" z="-14.7198286" />
     <vertex x="35.075428" y="78.1159515" z="-14.7198286" />
     <vertex x="34.9639473" y="78.5246429" z="-14.6687174" />
     <vertex x="35.1936188" y="79.2639923" z="-14.5188665" />
     <vertex x="35.2995071" y="79.9547729" z="-14.280489" />
     <vertex x="35.3288727" y="80.5796509" z="-13.9698286" />
     <vertex x="35.735363" y="78.7432632" z="-14.7198286" />
     <vertex x="35.4707489" y="79.0314484" z="-14.6687174" />
     <vertex x="35.5685463" y="79.7994385" z="-14.5188665" />
     <vertex x="35.5528717" y="80.4981155" z="-14.280489" />
     <vertex x="35.4732819" y="81.1185989" z="-13.9698286" />
     <vertex x="35.8818512" y="79.6185532" z="-14.6687174" />
     <vertex x="36.2555084" y="79.4905853" z="-14.7198286" />
     <vertex x="36.1847534" y="80.2681274" z="-14.6687174" />
     <vertex x="36.6145782" y="80.327301" z="-14.7198286" />
     <vertex x="36.3702545" y="80.960434" z="-14.6687174" />
     <vertex x="36.797863" y="81.2191772" z="-14.7198286" />
     <vertex x="36.432724" y="81.6744385" z="-14.6687174" />
     <vertex x="36.797863" y="82.1296997" z="-14.7198286" />
     <vertex x="36.3702545" y="82.388443" z="-14.6687174" />
     <vertex x="36.6145782" y="83.0215759" z="-14.7198286" />
     <vertex x="30.2650642" y="85.2353363" z="-14.6687174" />
     <vertex x="29.9406128" y="85.4933395" z="-14.7198286" />
     <vertex x="29.6779556" y="84.8242416" z="-14.6687174" />
     <vertex x="29.2206001" y="84.9360046" z="-14.7198286" />
     <vertex x="29.1711521" y="84.3174362" z="-14.6687174" />
     <vertex x="28.6275158" y="84.2451477" z="-14.7198286" />
     <vertex x="28.7600517" y="83.7303314" z="-14.6687174" />
     <vertex x="28.1856403" y="83.4490433" z="-14.7198286" />
     <vertex x="28.4571495" y="83.0807495" z="-14.6687174" />
     <vertex x="27.9130669" y="82.5802841" z="-14.7198286" />
     <vertex x="28.2716465" y="82.388443" z="-14.6687174" />
     <vertex x="35.5219116" y="81.6744385" z="-13.9698286" />
     <vertex x="35.4732819" y="82.2302856" z="-13.9698286" />
     <vertex x="35.7602921" y="81.6744385" z="-14.280489" />
     <vertex x="35.7080383" y="82.2716751" z="-14.280489" />
     <vertex x="35.7080383" y="81.0772095" z="-14.280489" />
     <vertex x="36.0139809" y="81.0232544" z="-14.5188665" />
     <vertex x="36.0709534" y="81.6744385" z="-14.5188665" />
     <vertex x="36.0139809" y="82.3256226" z="-14.5188665" />
     <vertex x="29.1686192" y="82.2302856" z="-13.9698286" />
     <vertex x="29.3130302" y="82.7692337" z="-13.9698286" />
     <vertex x="29.5488358" y="83.2749176" z="-13.9698286" />
     <vertex x="28.9338627" y="82.2716751" z="-14.280489" />
     <vertex x="29.0890293" y="82.850769" z="-14.280489" />
     <vertex x="29.3423958" y="83.3941116" z="-14.280489" />
     <vertex x="29.686264" y="83.8852081" z="-14.280489" />
     <vertex x="28.6279221" y="82.3256226" z="-14.5188665" />
     <vertex x="28.7971039" y="82.957016" z="-14.5188665" />
     <vertex x="29.0733566" y="83.5494385" z="-14.5188665" />
     <vertex x="29.4482841" y="84.0848923" z="-14.5188665" />
     <vertex x="29.9104977" y="84.5471039" z="-14.5188665" />
     <vertex x="32.3209496" y="84.8753967" z="-13.9698286" />
     <vertex x="32.9181862" y="85.0615234" z="-14.280489" />
     <vertex x="33.6035271" y="85.198288" z="-14.5188665" />
     <vertex x="32.8767929" y="84.826767" z="-13.9698286" />
     <vertex x="33.4972763" y="84.9063568" z="-14.280489" />
     <vertex x="34.1959496" y="84.9220352" z="-14.5188665" />
     <vertex x="35.844799" y="80.391861" z="-14.5188665" />
     <vertex x="33.4157448" y="78.6665192" z="-13.9698286" />
     <vertex x="32.9181862" y="78.2873535" z="-14.280489" />
     <vertex x="32.3209496" y="77.9244385" z="-14.5188665" />
     <vertex x="32.8767929" y="78.52211" z="-13.9698286" />
     <vertex x="32.3209496" y="78.2350998" z="-14.280489" />
     <vertex x="31.6697693" y="77.9814148" z="-14.5188665" />
     <vertex x="30.2634125" y="79.2223663" z="-13.9698286" />
     <vertex x="29.8688717" y="79.6168976" z="-13.9698286" />
     <vertex x="29.5488358" y="80.0739594" z="-13.9698286" />
     <vertex x="30.1101856" y="79.0397491" z="-14.280489" />
     <vertex x="29.686264" y="79.4636765" z="-14.280489" />
     <vertex x="29.3423958" y="79.9547729" z="-14.280489" />
     <vertex x="29.0890293" y="80.4981155" z="-14.280489" />
     <vertex x="29.9104977" y="78.8017731" z="-14.5188665" />
     <vertex x="29.4482841" y="79.2639923" z="-14.5188665" />
     <vertex x="29.0733566" y="79.7994385" z="-14.5188665" />
     <vertex x="28.7971039" y="80.391861" z="-14.5188665" />
     <vertex x="-12.9630852" y="52.4098625" z="-14.7198286" />
     <vertex x="-13.6230202" y="53.037178" z="-14.7198286" />
     <vertex x="-44.5880127" y="52.0246201" z="-14.7198286" />
     <vertex x="-14.1431656" y="53.7844925" z="-14.7198286" />
     <vertex x="-14.5022354" y="54.6212196" z="-14.7198286" />
     <vertex x="-9.52718353" y="51.5202446" z="-14.7198286" />
     <vertex x="-10.4365273" y="51.4741287" z="-14.7198286" />
     <vertex x="-11.336544" y="51.6120071" z="-14.7198286" />
     <vertex x="45.8420143" y="11.0157585" z="-14.7198286" />
     <vertex x="45.8096161" y="51.9282303" z="-14.7198286" />
     <vertex x="45.0369148" y="52.4098625" z="-14.7198286" />
     <vertex x="-9.49478531" y="11.4237461" z="-14.7198286" />
     <vertex x="-8.61333847" y="11.1955223" z="-14.7198286" />
     <vertex x="-7.79587173" y="10.7945366" z="-14.7198286" />
     <vertex x="-13.5906219" y="9.90681458" z="-14.7198286" />
     <vertex x="-12.930687" y="10.5341282" z="-14.7198286" />
     <vertex x="-12.1579857" y="11.0157585" z="-14.7198286" />
     <vertex x="-44.5880127" y="2.02462387" z="-14.7198286" />
     <vertex x="-14.1107712" y="9.15949631" z="-14.7198286" />
     <vertex x="-14.4698372" y="8.32277298" z="-14.7198286" />
     <vertex x="-14.6531219" y="7.43089485" z="-14.7198286" />
     <vertex x="-14.6531219" y="6.52038002" z="-14.7198286" />
     <vertex x="-14.4698372" y="5.6285038" z="-14.7198286" />
     <vertex x="-14.1107712" y="4.79177856" z="-14.7198286" />
     <vertex x="-13.5906219" y="4.0444603" z="-14.7198286" />
     <vertex x="-12.930687" y="3.41714859" z="-14.7198286" />
     <vertex x="-12.1579857" y="2.93551636" z="-14.7198286" />
     <vertex x="-11.3041458" y="2.6192894" z="-14.7198286" />
     <vertex x="-10.4041328" y="2.48141479" z="-14.7198286" />
     <vertex x="73.4119873" y="2.02462387" z="-14.7198286" />
     <vertex x="47.5958672" y="2.48141479" z="-14.7198286" />
     <vertex x="48.5052147" y="2.52753067" z="-14.7198286" />
     <vertex x="49.3866653" y="2.75575256" z="-14.7198286" />
     <vertex x="50.2041245" y="3.15673828" z="-14.7198286" />
     <vertex x="50.9241409" y="3.71406937" z="-14.7198286" />
     <vertex x="51.5172272" y="4.40493011" z="-14.7198286" />
     <vertex x="51.9590988" y="5.20103645" z="-14.7198286" />
     <vertex x="52.2316742" y="6.06979561" z="-14.7198286" />
     <vertex x="52.3237915" y="6.97563744" z="-14.7198286" />
     <vertex x="52.2316742" y="7.88148117" z="-14.7198286" />
     <vertex x="51.9590988" y="8.75023842" z="-14.7198286" />
     <vertex x="51.5172272" y="9.54634476" z="-14.7198286" />
     <vertex x="50.9241409" y="10.2372055" z="-14.7198286" />
     <vertex x="50.2041245" y="10.7945366" z="-14.7198286" />
     <vertex x="50.17173" y="52.1494522" z="-14.7198286" />
     <vertex x="49.3866653" y="11.1955223" z="-14.7198286" />
     <vertex x="49.3542633" y="51.7484665" z="-14.7198286" />
     <vertex x="48.5052147" y="11.4237461" z="-14.7198286" />
     <vertex x="48.4728165" y="51.5202446" z="-14.7198286" />
     <vertex x="47.5958672" y="11.469862" z="-14.7198286" />
     <vertex x="47.5634689" y="51.4741287" z="-14.7198286" />
     <vertex x="46.6958542" y="11.3319855" z="-14.7198286" />
     <vertex x="46.663456" y="51.6120071" z="-14.7198286" />
     <vertex x="16.7129097" y="75.9401398" z="-14.7198286" />
     <vertex x="11.7902861" y="77.3180923" z="-14.7198286" />
     <vertex x="16.6207924" y="75.0343018" z="-14.7198286" />
     <vertex x="10.8902702" y="77.1802216" z="-14.7198286" />
     <vertex x="16.7129097" y="74.1284561" z="-14.7198286" />
     <vertex x="16.9854832" y="73.259697" z="-14.7198286" />
     <vertex x="9.98092461" y="77.2263336" z="-14.7198286" />
     <vertex x="17.4273586" y="72.4635925" z="-14.7198286" />
     <vertex x="9.09947586" y="77.4545593" z="-14.7198286" />
     <vertex x="-7.82826996" y="59.7872543" z="-14.7198286" />
     <vertex x="-13.8542519" y="68.5310211" z="-14.7198286" />
     <vertex x="-8.64573288" y="60.1882401" z="-14.7198286" />
     <vertex x="-9.52718353" y="60.4164581" z="-14.7198286" />
     <vertex x="-10.4365273" y="60.4625778" z="-14.7198286" />
     <vertex x="-11.336544" y="60.3246994" z="-14.7198286" />
     <vertex x="-12.1903801" y="60.0084724" z="-14.7198286" />
     <vertex x="-12.9630852" y="59.526844" z="-14.7198286" />
     <vertex x="-34.7542534" y="62.5310135" z="-14.7198286" />
     <vertex x="-13.6230202" y="58.8995285" z="-14.7198286" />
     <vertex x="-14.1431656" y="58.1522141" z="-14.7198286" />
     <vertex x="-14.5022354" y="57.3154869" z="-14.7198286" />
     <vertex x="-14.6855202" y="56.4236107" z="-14.7198286" />
     <vertex x="-14.6855202" y="55.5130959" z="-14.7198286" />
     <vertex x="12.6441231" y="77.6343231" z="-14.7198286" />
     <vertex x="16.9854832" y="76.8088989" z="-14.7198286" />
     <vertex x="13.4168262" y="78.1159515" z="-14.7198286" />
     <vertex x="17.4273586" y="77.605011" z="-14.7198286" />
     <vertex x="14.0767612" y="78.7432632" z="-14.7198286" />
     <vertex x="18.020443" y="78.2958679" z="-14.7198286" />
     <vertex x="14.5969095" y="79.4905853" z="-14.7198286" />
     <vertex x="18.7404556" y="78.8531952" z="-14.7198286" />
     <vertex x="14.9559765" y="80.327301" z="-14.7198286" />
     <vertex x="19.5579205" y="79.2541809" z="-14.7198286" />
     <vertex x="15.1392612" y="81.2191772" z="-14.7198286" />
     <vertex x="20.4393692" y="79.4824066" z="-14.7198286" />
     <vertex x="15.1392612" y="82.1296997" z="-14.7198286" />
     <vertex x="21.3487148" y="79.5285187" z="-14.7198286" />
     <vertex x="14.9559765" y="83.0215759" z="-14.7198286" />
     <vertex x="22.2487297" y="79.3906479" z="-14.7198286" />
     <vertex x="23.1025677" y="79.0744171" z="-14.7198286" />
     <vertex x="23.8752708" y="78.5927887" z="-14.7198286" />
     <vertex x="24.5352058" y="77.965477" z="-14.7198286" />
     <vertex x="25.0553532" y="77.2181549" z="-14.7198286" />
     <vertex x="25.4144211" y="76.3814316" z="-14.7198286" />
     <vertex x="25.5977058" y="75.4895554" z="-14.7198286" />
     <vertex x="25.5977058" y="74.5790405" z="-14.7198286" />
     <vertex x="25.4144211" y="73.6871643" z="-14.7198286" />
     <vertex x="25.0553532" y="72.850441" z="-14.7198286" />
     <vertex x="24.5352058" y="72.1031189" z="-14.7198286" />
     <vertex x="45.8096161" y="60.0084724" z="-14.7198286" />
     <vertex x="23.8752708" y="71.4758072" z="-14.7198286" />
     <vertex x="45.0369148" y="59.526844" z="-14.7198286" />
     <vertex x="23.1025677" y="70.9941788" z="-14.7198286" />
     <vertex x="44.3769836" y="58.8995285" z="-14.7198286" />
     <vertex x="22.2487297" y="70.677948" z="-14.7198286" />
     <vertex x="43.8568344" y="58.1522141" z="-14.7198286" />
     <vertex x="43.4977646" y="57.3154869" z="-14.7198286" />
     <vertex x="21.3487148" y="70.5400696" z="-14.7198286" />
     <vertex x="43.3144798" y="56.4236107" z="-14.7198286" />
     <vertex x="43.3144798" y="55.5130959" z="-14.7198286" />
     <vertex x="20.4393692" y="70.5861969" z="-14.7198286" />
     <vertex x="-5.70860672" y="55.9683533" z="-14.7198286" />
     <vertex x="-5.80072403" y="56.8741989" z="-14.7198286" />
     <vertex x="19.5579205" y="70.814415" z="-14.7198286" />
     <vertex x="-6.07329559" y="57.7429543" z="-14.7198286" />
     <vertex x="-6.51517105" y="58.5390625" z="-14.7198286" />
     <vertex x="18.7404556" y="71.2154007" z="-14.7198286" />
     <vertex x="-7.10825729" y="59.2299194" z="-14.7198286" />
     <vertex x="18.020443" y="71.7727356" z="-14.7198286" />
     <vertex x="-5.80072403" y="55.0625076" z="-14.7198286" />
     <vertex x="43.4977646" y="54.6212196" z="-14.7198286" />
     <vertex x="-6.07329559" y="54.1937523" z="-14.7198286" />
     <vertex x="43.8568344" y="53.7844925" z="-14.7198286" />
     <vertex x="-6.51517105" y="53.397644" z="-14.7198286" />
     <vertex x="44.3769836" y="53.037178" z="-14.7198286" />
     <vertex x="-7.10825729" y="52.7067871" z="-14.7198286" />
     <vertex x="-7.82826996" y="52.1494522" z="-14.7198286" />
     <vertex x="-8.64573288" y="51.7484665" z="-14.7198286" />
     <vertex x="-12.1903801" y="51.9282303" z="-14.7198286" />
     <vertex x="-5.76832581" y="6.06979561" z="-14.7198286" />
     <vertex x="43.3468781" y="6.52038002" z="-14.7198286" />
     <vertex x="-5.67621231" y="6.97563744" z="-14.7198286" />
     <vertex x="43.3468781" y="7.43089485" z="-14.7198286" />
     <vertex x="-5.76832581" y="7.88148117" z="-14.7198286" />
     <vertex x="43.5301628" y="8.32277298" z="-14.7198286" />
     <vertex x="-6.04090118" y="8.75023842" z="-14.7198286" />
     <vertex x="43.8892288" y="9.15949631" z="-14.7198286" />
     <vertex x="-6.48277664" y="9.54634476" z="-14.7198286" />
     <vertex x="44.4093781" y="9.90681458" z="-14.7198286" />
     <vertex x="-7.07585907" y="10.2372055" z="-14.7198286" />
     <vertex x="45.069313" y="10.5341282" z="-14.7198286" />
     <vertex x="43.5301628" y="5.6285038" z="-14.7198286" />
     <vertex x="-6.04090118" y="5.20103645" z="-14.7198286" />
     <vertex x="43.8892288" y="4.79177856" z="-14.7198286" />
     <vertex x="-6.48277664" y="4.40493011" z="-14.7198286" />
     <vertex x="44.4093781" y="4.0444603" z="-14.7198286" />
     <vertex x="-7.07585907" y="3.71406937" z="-14.7198286" />
     <vertex x="45.069313" y="3.41714859" z="-14.7198286" />
     <vertex x="-7.79587173" y="3.15673828" z="-14.7198286" />
     <vertex x="45.8420143" y="2.93551636" z="-14.7198286" />
     <vertex x="-8.61333847" y="2.75575256" z="-14.7198286" />
     <vertex x="46.6958542" y="2.6192894" z="-14.7198286" />
     <vertex x="-9.49478531" y="2.52753067" z="-14.7198286" />
     <vertex x="-11.3041458" y="11.3319855" z="-14.7198286" />
     <vertex x="-10.4041328" y="11.469862" z="-14.7198286" />
     <vertex x="52.1992798" y="56.8741989" z="-14.7198286" />
     <vertex x="52.2913933" y="55.9683533" z="-14.7198286" />
     <vertex x="73.4119873" y="70.0246277" z="-14.7198286" />
     <vertex x="52.1992798" y="55.0625076" z="-14.7198286" />
     <vertex x="51.9267044" y="54.1937523" z="-14.7198286" />
     <vertex x="51.4848251" y="53.397644" z="-14.7198286" />
     <vertex x="50.8917427" y="52.7067871" z="-14.7198286" />
     <vertex x="46.663456" y="60.3246994" z="-14.7198286" />
     <vertex x="47.5634689" y="60.4625778" z="-14.7198286" />
     <vertex x="63.4119873" y="70.0246277" z="-14.7198286" />
     <vertex x="63.4119873" y="78.0246277" z="-14.7198286" />
     <vertex x="51.4119873" y="90.032486" z="-14.7198286" />
     <vertex x="49.4119873" y="92.0246124" z="-14.7198286" />
     <vertex x="-1.5880127" y="92.0246277" z="-14.7198286" />
     <vertex x="11.7902861" y="86.0307922" z="-14.7198286" />
     <vertex x="10.8902702" y="86.168663" z="-14.7198286" />
     <vertex x="9.98092461" y="86.1225433" z="-14.7198286" />
     <vertex x="9.09947586" y="85.8943253" z="-14.7198286" />
     <vertex x="8.28201103" y="85.4933395" z="-14.7198286" />
     <vertex x="7.56199837" y="84.9360046" z="-14.7198286" />
     <vertex x="6.96891403" y="84.2451477" z="-14.7198286" />
     <vertex x="-1.5880127" y="82.0246277" z="-14.7198286" />
     <vertex x="6.52704048" y="83.4490433" z="-14.7198286" />
     <vertex x="6.2544651" y="82.5802841" z="-14.7198286" />
     <vertex x="6.1623497" y="81.6744385" z="-14.7198286" />
     <vertex x="6.2544651" y="80.7686005" z="-14.7198286" />
     <vertex x="6.52704048" y="79.8998413" z="-14.7198286" />
     <vertex x="6.96891403" y="79.1037292" z="-14.7198286" />
     <vertex x="7.56199837" y="78.4128723" z="-14.7198286" />
     <vertex x="-13.8542519" y="71.2810211" z="-14.7198286" />
     <vertex x="8.28201103" y="77.855545" z="-14.7198286" />
     <vertex x="48.4728165" y="60.4164581" z="-14.7198286" />
     <vertex x="49.3542633" y="60.1882401" z="-14.7198286" />
     <vertex x="50.17173" y="59.7872543" z="-14.7198286" />
     <vertex x="50.8917427" y="59.2299194" z="-14.7198286" />
     <vertex x="51.4848251" y="58.5390625" z="-14.7198286" />
     <vertex x="51.9267044" y="57.7429543" z="-14.7198286" />
     <vertex x="-46.1542511" y="71.2810211" z="-14.7198286" />
     <vertex x="-46.1542511" y="80.7810211" z="-14.7198286" />
     <vertex x="-48.1542511" y="71.2810211" z="-14.7198286" />
     <vertex x="-48.1542511" y="80.7810211" z="-14.7198286" />
     <vertex x="-56.5880127" y="82.0246277" z="-14.7198286" />
     <vertex x="-48.1542511" y="83.5310211" z="-14.7198286" />
     <vertex x="-56.5880127" y="92.0246277" z="-14.7198286" />
     <vertex x="-40.7542496" y="89.5310211" z="-14.7198286" />
     <vertex x="-34.7542534" y="89.5310211" z="-14.7198286" />
     <vertex x="-46.1542511" y="70.431015" z="-14.7198286" />
     <vertex x="-39.7542496" y="70.431015" z="-14.7198286" />
     <vertex x="-39.7542496" y="81.631012" z="-14.7198286" />
     <vertex x="-46.1542511" y="81.631012" z="-14.7198286" />
     <vertex x="-40.7542496" y="83.5310211" z="-14.7198286" />
     <vertex x="-34.7542534" y="83.5310211" z="-14.7198286" />
     <vertex x="-13.8542519" y="83.5310211" z="-14.7198286" />
     <vertex x="-6.5880127" y="92.0246277" z="-14.7198286" />
     <vertex x="-6.5880127" y="82.0246277" z="-14.7198286" />
     <vertex x="-13.8542519" y="80.7810211" z="-14.7198286" />
     <vertex x="-15.8542519" y="71.2810211" z="-14.7198286" />
     <vertex x="-15.8542519" y="80.7810211" z="-14.7198286" />
     <vertex x="-21.7542534" y="70.5310211" z="-14.7198286" />
     <vertex x="-21.7542534" y="81.5310211" z="-14.7198286" />
     <vertex x="-15.8542519" y="81.5310211" z="-14.7198286" />
     <vertex x="-15.8542519" y="70.5310211" z="-14.7198286" />
     <vertex x="-34.7542534" y="68.5310211" z="-14.7198286" />
     <vertex x="-40.7542496" y="62.5310135" z="-14.7198286" />
     <vertex x="-58.5880127" y="62.0246201" z="-14.7198286" />
     <vertex x="-68.5880127" y="52.0246201" z="-14.7198286" />
     <vertex x="-68.5880127" y="62.0246201" z="-14.7198286" />
     <vertex x="-40.7542496" y="68.5310211" z="-14.7198286" />
     <vertex x="-48.1542511" y="68.5310211" z="-14.7198286" />
     <vertex x="-58.5880127" y="67.0246201" z="-14.7198286" />
     <vertex x="12.6441231" y="85.7145615" z="-14.7198286" />
     <vertex x="13.4168262" y="85.2329254" z="-14.7198286" />
     <vertex x="14.0767612" y="84.6056213" z="-14.7198286" />
     <vertex x="14.5969095" y="83.8582993" z="-14.7198286" />
     <vertex x="66.4119873" y="89.0246124" z="-14.7198286" />
     <vertex x="73.4119873" y="78.0246277" z="-14.7198286" />
     <vertex x="72.4119873" y="89.0246124" z="-14.7198286" />
     <vertex x="73.4119873" y="92.0246277" z="-14.7198286" />
     <vertex x="72.4119873" y="92.0246124" z="-14.7198286" />
     <vertex x="66.4119873" y="90.032486" z="-14.7198286" />
     <vertex x="51.4119873" y="92.0246277" z="-14.7198286" />
     <vertex x="-61.5880127" y="82.0246277" z="-14.7198286" />
     <vertex x="-68.5880127" y="67.0246201" z="-14.7198286" />
     <vertex x="-68.5880127" y="92.0246277" z="-14.7198286" />
     <vertex x="-61.5880127" y="92.0246277" z="-14.7198286" />
     <vertex x="33.5283585" y="81.997963" z="-16.7823296" />
     <vertex x="33.5709496" y="81.6744385" z="-16.7823296" />
     <vertex x="33.5283585" y="81.3509216" z="-16.7823296" />
     <vertex x="33.4034843" y="81.0494385" z="-16.7823296" />
     <vertex x="33.204834" y="80.7905579" z="-16.7823296" />
     <vertex x="32.9459496" y="80.5919037" z="-16.7823296" />
     <vertex x="32.644474" y="80.4670334" z="-16.7823296" />
     <vertex x="32.3209496" y="80.4244385" z="-16.7823296" />
     <vertex x="31.997427" y="80.4670334" z="-16.7823296" />
     <vertex x="31.6959515" y="80.5919037" z="-16.7823296" />
     <vertex x="31.437067" y="80.7905579" z="-16.7823296" />
     <vertex x="31.2384186" y="81.0494385" z="-16.7823296" />
     <vertex x="31.1135445" y="81.3509216" z="-16.7823296" />
     <vertex x="31.0709515" y="81.6744385" z="-16.7823296" />
     <vertex x="31.1135445" y="81.997963" z="-16.7823296" />
     <vertex x="31.2384186" y="82.2994385" z="-16.7823296" />
     <vertex x="31.437067" y="82.5583191" z="-16.7823296" />
     <vertex x="31.6959515" y="82.7569733" z="-16.7823296" />
     <vertex x="31.997427" y="82.8818512" z="-16.7823296" />
     <vertex x="32.3209496" y="82.9244385" z="-16.7823296" />
     <vertex x="32.644474" y="82.8818512" z="-16.7823296" />
     <vertex x="32.9459496" y="82.7569733" z="-16.7823296" />
     <vertex x="33.204834" y="82.5583191" z="-16.7823296" />
     <vertex x="33.4034843" y="82.2994385" z="-16.7823296" />
     <vertex x="31.1135445" y="81.997963" z="-17.7198296" />
     <vertex x="31.0709515" y="81.6744385" z="-17.7198296" />
     <vertex x="31.1135445" y="81.3509216" z="-17.7198296" />
     <vertex x="31.2384186" y="81.0494385" z="-17.7198296" />
     <vertex x="31.437067" y="80.7905579" z="-17.7198296" />
     <vertex x="31.6959515" y="80.5919037" z="-17.7198296" />
     <vertex x="31.997427" y="80.4670334" z="-17.7198296" />
     <vertex x="32.3209496" y="80.4244385" z="-17.7198296" />
     <vertex x="32.644474" y="80.4670334" z="-17.7198296" />
     <vertex x="32.9459496" y="80.5919037" z="-17.7198296" />
     <vertex x="33.204834" y="80.7905579" z="-17.7198296" />
     <vertex x="33.4034843" y="81.0494385" z="-17.7198296" />
     <vertex x="33.5283585" y="81.3509216" z="-17.7198296" />
     <vertex x="33.5709496" y="81.6744385" z="-17.7198296" />
     <vertex x="33.5283585" y="81.997963" z="-17.7198296" />
     <vertex x="33.4034843" y="82.2994385" z="-17.7198296" />
     <vertex x="33.204834" y="82.5583191" z="-17.7198296" />
     <vertex x="32.9459496" y="82.7569733" z="-17.7198296" />
     <vertex x="32.644474" y="82.8818512" z="-17.7198296" />
     <vertex x="32.3209496" y="82.9244385" z="-17.7198296" />
     <vertex x="31.997427" y="82.8818512" z="-17.7198296" />
     <vertex x="31.6959515" y="82.7569733" z="-17.7198296" />
     <vertex x="31.437067" y="82.5583191" z="-17.7198296" />
     <vertex x="31.2384186" y="82.2994385" z="-17.7198296" />
     <vertex x="46.2783051" y="7.38974762" z="-10.2198286" />
     <vertex x="44.8474426" y="7.35163689" z="-10.2198286" />
     <vertex x="46.2237892" y="6.97563744" z="-10.2198286" />
     <vertex x="44.8474426" y="6.59963799" z="-10.2198286" />
     <vertex x="46.2783051" y="6.56152725" z="-10.2198286" />
     <vertex x="45.034462" y="5.8712635" z="-10.2198286" />
     <vertex x="46.4381485" y="6.1756382" z="-10.2198286" />
     <vertex x="45.3967361" y="5.21228218" z="-10.2198286" />
     <vertex x="46.6924171" y="5.84426689" z="-10.2198286" />
     <vertex x="45.9115143" y="4.66409874" z="-10.2198286" />
     <vertex x="47.0237885" y="5.58999825" z="-10.2198286" />
     <vertex x="46.5464516" y="4.26115799" z="-10.2198286" />
     <vertex x="47.4096756" y="5.43015671" z="-10.2198286" />
     <vertex x="47.2616425" y="4.02877808" z="-10.2198286" />
     <vertex x="47.8237915" y="5.37563896" z="-10.2198286" />
     <vertex x="48.0121613" y="3.98155594" z="-10.2198286" />
     <vertex x="48.2378998" y="5.43015671" z="-10.2198286" />
     <vertex x="48.7508392" y="4.12246704" z="-10.2198286" />
     <vertex x="48.6237869" y="5.58999825" z="-10.2198286" />
     <vertex x="49.4312668" y="4.44265366" z="-10.2198286" />
     <vertex x="48.955162" y="5.84426689" z="-10.2198286" />
     <vertex x="50.0106964" y="4.92199707" z="-10.2198286" />
     <vertex x="49.2094269" y="6.1756382" z="-10.2198286" />
     <vertex x="50.4527092" y="5.53037643" z="-10.2198286" />
     <vertex x="49.3692703" y="6.56152725" z="-10.2198286" />
     <vertex x="50.729538" y="6.22956848" z="-10.2198286" />
     <vertex x="49.42379" y="6.97563744" z="-10.2198286" />
     <vertex x="50.8237915" y="6.97563744" z="-10.2198286" />
     <vertex x="50.729538" y="7.7217083" z="-10.2198286" />
     <vertex x="45.034462" y="8.08001137" z="-10.2198286" />
     <vertex x="46.4381485" y="7.77563858" z="-10.2198286" />
     <vertex x="45.3967361" y="8.7389946" z="-10.2198286" />
     <vertex x="46.6924171" y="8.10700798" z="-10.2198286" />
     <vertex x="45.9115143" y="9.28717804" z="-10.2198286" />
     <vertex x="47.0237885" y="8.36127853" z="-10.2198286" />
     <vertex x="46.5464516" y="9.69011879" z="-10.2198286" />
     <vertex x="47.4096756" y="8.52112007" z="-10.2198286" />
     <vertex x="47.2616425" y="9.92250061" z="-10.2198286" />
     <vertex x="47.8237915" y="8.57563782" z="-10.2198286" />
     <vertex x="48.0121613" y="9.96971893" z="-10.2198286" />
     <vertex x="48.2378998" y="8.52112007" z="-10.2198286" />
     <vertex x="48.7508392" y="9.82880783" z="-10.2198286" />
     <vertex x="48.6237869" y="8.36127853" z="-10.2198286" />
     <vertex x="49.4312668" y="9.50862122" z="-10.2198286" />
     <vertex x="48.955162" y="8.10700798" z="-10.2198286" />
     <vertex x="50.0106964" y="9.02927971" z="-10.2198286" />
     <vertex x="49.2094269" y="7.77563858" z="-10.2198286" />
     <vertex x="50.4527092" y="8.42089844" z="-10.2198286" />
     <vertex x="49.3692703" y="7.38974762" z="-10.2198286" />
     <vertex x="68.8412781" y="70.0246277" z="10.2801714" />
     <vertex x="71.3119888" y="70.0246277" z="10.2801714" />
     <vertex x="68.8412781" y="78.0246277" z="10.2801714" />
     <vertex x="71.3119888" y="78.0246277" z="10.2801714" />
     <vertex x="70.7604523" y="70.0246277" z="7.24140453" />
     <vertex x="71.012146" y="70.0246277" z="7.4802866" />
     <vertex x="71.3119888" y="70.0246277" z="7.65494442" />
     <vertex x="68.2339172" y="70.0246277" z="9.52676296" />
     <vertex x="70.4119873" y="70.0246277" z="6.28017139" />
     <vertex x="70.4521255" y="70.0246277" z="6.62484837" />
     <vertex x="70.5703888" y="70.0246277" z="6.95107746" />
     <vertex x="67.7830811" y="70.0246277" z="8.67046642" />
     <vertex x="67.4119873" y="70.0246277" z="6.78017139" />
     <vertex x="67.4119873" y="70.0246277" z="-10.7198286" />
     <vertex x="67.5056381" y="70.0246277" z="7.74335957" />
     <vertex x="70.4119873" y="70.0246277" z="-10.7198286" />
     <vertex x="67.3351288" y="70.0246277" z="-11.5001898" />
     <vertex x="70.4631042" y="70.0246277" z="-11.108057" />
     <vertex x="67.1075058" y="70.0246277" z="-12.2505627" />
     <vertex x="70.6129456" y="70.0246277" z="-11.4698286" />
     <vertex x="70.8513336" y="70.0246277" z="-11.780489" />
     <vertex x="66.7378693" y="70.0246277" z="-12.9421091" />
     <vertex x="71.1619873" y="70.0246277" z="-12.0188665" />
     <vertex x="71.5237579" y="70.0246277" z="-12.1687174" />
     <vertex x="71.9119873" y="70.0246277" z="-12.2198286" />
     <vertex x="72.3002167" y="70.0246277" z="-12.1687174" />
     <vertex x="72.6619873" y="70.0246277" z="-12.0188665" />
     <vertex x="72.9726486" y="70.0246277" z="-11.780488" />
     <vertex x="73.2110291" y="70.0246277" z="-11.4698286" />
     <vertex x="73.360878" y="70.0246277" z="-11.108057" />
     <vertex x="73.4119873" y="70.0246277" z="-10.7198286" />
     <vertex x="66.2404175" y="70.0246277" z="-13.5482559" />
     <vertex x="65.6342697" y="70.0246277" z="-14.0457067" />
     <vertex x="64.9427185" y="70.0246277" z="-14.4153471" />
     <vertex x="64.1923523" y="70.0246277" z="-14.6429701" />
     <vertex x="68.2339172" y="78.0246277" z="9.52676296" />
     <vertex x="67.7830811" y="78.0246277" z="8.67046642" />
     <vertex x="67.5056381" y="78.0246277" z="7.74335957" />
     <vertex x="67.4119873" y="78.0246277" z="6.78017139" />
     <vertex x="64.1923523" y="78.0246277" z="-14.6429701" />
     <vertex x="64.9427185" y="78.0246277" z="-14.4153471" />
     <vertex x="65.6342697" y="78.0246277" z="-14.0457067" />
     <vertex x="66.2404175" y="78.0246277" z="-13.5482559" />
     <vertex x="66.7378693" y="78.0246277" z="-12.9421091" />
     <vertex x="67.1075058" y="78.0246277" z="-12.2505627" />
     <vertex x="67.3351288" y="78.0246277" z="-11.5001898" />
     <vertex x="67.4119873" y="78.0246277" z="-10.7198286" />
     <vertex x="71.3119888" y="78.0246277" z="7.65494442" />
     <vertex x="70.7604523" y="78.0246277" z="7.24140453" />
     <vertex x="70.5703888" y="78.0246277" z="6.95107746" />
     <vertex x="70.4521255" y="78.0246277" z="6.62484837" />
     <vertex x="71.012146" y="78.0246277" z="7.4802866" />
     <vertex x="70.4119873" y="78.0246277" z="6.28017139" />
     <vertex x="70.4119873" y="78.0246277" z="-10.7198286" />
     <vertex x="70.4631042" y="78.0246277" z="-11.108057" />
     <vertex x="70.6129456" y="78.0246277" z="-11.4698286" />
     <vertex x="70.8513336" y="78.0246277" z="-11.780489" />
     <vertex x="71.1619873" y="78.0246277" z="-12.0188665" />
     <vertex x="71.5237579" y="78.0246277" z="-12.1687174" />
     <vertex x="71.9119873" y="78.0246277" z="-12.2198286" />
     <vertex x="72.3002167" y="78.0246277" z="-12.1687174" />
     <vertex x="72.6619873" y="78.0246277" z="-12.0188665" />
     <vertex x="72.9726486" y="78.0246277" z="-11.780488" />
     <vertex x="73.2110291" y="78.0246277" z="-11.4698286" />
     <vertex x="73.360878" y="78.0246277" z="-11.108057" />
     <vertex x="73.4119873" y="78.0246277" z="-10.7198286" />
     <vertex x="66.4119873" y="90.032486" z="-20.7198296" />
     <vertex x="66.4119873" y="89.0246124" z="-20.7198296" />
     <vertex x="72.4119873" y="89.0246124" z="-20.7198296" />
     <vertex x="72.4119873" y="92.0246124" z="-20.7198296" />
     <vertex x="-2.90890694" y="92.0246277" z="-0.231505394" />
     <vertex x="-12.7542534" y="92.0246277" z="8.73470974" />
     <vertex x="-5.25345993" y="92.0246277" z="-0.231505394" />
     <vertex x="-32.7542534" y="92.0246277" z="3.73470974" />
     <vertex x="-32.7542534" y="92.0246277" z="-1.26528931" />
     <vertex x="15.2519884" y="92.0246277" z="-0.209828377" />
     <vertex x="-2.90890694" y="92.0246277" z="-4.07826424" />
     <vertex x="7.24574852" y="92.0246277" z="-8.26528931" />
     <vertex x="-1.75425148" y="92.0246277" z="-8.26528931" />
     <vertex x="-5.25345993" y="92.0246277" z="-4.07826424" />
     <vertex x="-58.2788696" y="92.0246277" z="-2.21982861" />
     <vertex x="-37.7542496" y="92.0246277" z="3.73470974" />
     <vertex x="-58.2788696" y="92.0246277" z="12.980195" />
     <vertex x="-29.9709053" y="92.0246277" z="8.73470974" />
     <vertex x="-29.9709053" y="92.0246277" z="11.1810884" />
     <vertex x="-61.5880127" y="92.0246277" z="-2.21982861" />
     <vertex x="-61.5880127" y="92.0246277" z="-10.7198286" />
     <vertex x="-56.5880127" y="92.0246277" z="-10.7198286" />
     <vertex x="-37.7542496" y="92.0246277" z="-1.26528931" />
     <vertex x="-6.5880127" y="92.0246277" z="-10.7198286" />
     <vertex x="-1.75425148" y="92.0246277" z="-10.7198286" />
     <vertex x="-61.5880127" y="92.0246277" z="12.980195" />
     <vertex x="-68.5880127" y="92.0246277" z="14.7801714" />
     <vertex x="15.2519884" y="92.0246277" z="13.7347097" />
     <vertex x="-12.7542534" y="92.0246277" z="11.1810884" />
     <vertex x="51.4119873" y="92.0246124" z="-20.7198296" />
     <vertex x="71.4119873" y="92.0246124" z="-20.7198296" />
     <vertex x="46.1360664" y="92.0246277" z="-8.97474098" />
     <vertex x="57.2457504" y="92.0246277" z="-6.26528931" />
     <vertex x="47.8237915" y="92.0246277" z="-7.90161896" />
     <vertex x="57.2457504" y="92.0246277" z="-1.26528931" />
     <vertex x="37.2457466" y="92.0246277" z="8.73470974" />
     <vertex x="67.2457428" y="92.0246277" z="-1.26528931" />
     <vertex x="73.4119873" y="92.0246277" z="14.7801714" />
     <vertex x="67.2457428" y="92.0246277" z="-6.26528931" />
     <vertex x="18.2519875" y="92.0246277" z="13.7347097" />
     <vertex x="25.0523682" y="92.0246277" z="12.0301714" />
     <vertex x="24.5305576" y="92.0246277" z="10.0994425" />
     <vertex x="18.2519875" y="92.0246277" z="-0.209828377" />
     <vertex x="35.9745445" y="92.0246277" z="7.00651646" />
     <vertex x="7.24574852" y="92.0246277" z="-11.2652893" />
     <vertex x="-1.5880127" y="92.0246277" z="-11.2652893" />
     <vertex x="51.4119873" y="90.032486" z="-20.7198296" />
     <vertex x="95.8563385" y="47.5705528" z="-20.7198296" />
     <vertex x="95.8563385" y="47.5705528" z="-15.7198286" />
     <vertex x="95.767746" y="46.8976212" z="-20.7198296" />
     <vertex x="95.767746" y="46.8976212" z="-15.7198286" />
     <vertex x="95.8563385" y="46.2246933" z="-20.7198296" />
     <vertex x="95.8563385" y="46.2246933" z="-15.7198286" />
     <vertex x="96.1160812" y="45.5976219" z="-20.7198296" />
     <vertex x="96.1160812" y="45.5976219" z="-15.7198286" />
     <vertex x="96.5292664" y="45.0591431" z="-20.7198296" />
     <vertex x="96.5292664" y="45.0591431" z="-15.7198286" />
     <vertex x="97.067749" y="44.6459579" z="-20.7198296" />
     <vertex x="97.067749" y="44.6459579" z="-15.7198286" />
     <vertex x="97.6948166" y="44.3862152" z="-20.7198296" />
     <vertex x="97.6948166" y="44.3862152" z="-15.7198286" />
     <vertex x="98.3677444" y="44.2976227" z="-20.7198296" />
     <vertex x="98.3677444" y="44.2976227" z="-15.7198286" />
     <vertex x="99.0406799" y="44.3862152" z="-20.7198296" />
     <vertex x="99.0406799" y="44.3862152" z="-15.7198286" />
     <vertex x="99.6677475" y="44.6459579" z="-20.7198296" />
     <vertex x="99.6677475" y="44.6459579" z="-15.7198286" />
     <vertex x="100.206223" y="45.0591431" z="-20.7198296" />
     <vertex x="100.206223" y="45.0591431" z="-15.7198286" />
     <vertex x="100.619415" y="45.5976219" z="-20.7198296" />
     <vertex x="100.619415" y="45.5976219" z="-15.7198286" />
     <vertex x="100.879158" y="46.2246933" z="-20.7198296" />
     <vertex x="100.879158" y="46.2246933" z="-15.7198286" />
     <vertex x="100.967751" y="46.8976212" z="-20.7198296" />
     <vertex x="100.967751" y="46.8976212" z="-15.7198286" />
     <vertex x="100.879158" y="47.5705528" z="-20.7198296" />
     <vertex x="100.879158" y="47.5705528" z="-15.7198286" />
     <vertex x="100.619415" y="48.1976242" z="-20.7198296" />
     <vertex x="100.619415" y="48.1976242" z="-15.7198286" />
     <vertex x="100.206223" y="48.7360992" z="-20.7198296" />
     <vertex x="100.206223" y="48.7360992" z="-15.7198286" />
     <vertex x="99.6677475" y="49.1492882" z="-20.7198296" />
     <vertex x="99.6677475" y="49.1492882" z="-15.7198286" />
     <vertex x="99.0406799" y="49.4090271" z="-20.7198296" />
     <vertex x="99.0406799" y="49.4090271" z="-15.7198286" />
     <vertex x="98.3677444" y="49.4976234" z="-20.7198296" />
     <vertex x="98.3677444" y="49.4976234" z="-15.7198286" />
     <vertex x="97.6948166" y="49.4090271" z="-20.7198296" />
     <vertex x="97.6948166" y="49.4090271" z="-15.7198286" />
     <vertex x="97.067749" y="49.1492882" z="-20.7198296" />
     <vertex x="97.067749" y="49.1492882" z="-15.7198286" />
     <vertex x="96.5292664" y="48.7360992" z="-20.7198296" />
     <vertex x="96.5292664" y="48.7360992" z="-15.7198286" />
     <vertex x="96.1160812" y="48.1976242" z="-20.7198296" />
     <vertex x="96.1160812" y="48.1976242" z="-15.7198286" />
     <vertex x="108.367744" y="36.9026222" z="-15.7198286" />
     <vertex x="108.367744" y="36.9026222" z="-20.7198296" />
     <vertex x="108.367744" y="56.8926239" z="-15.7198286" />
     <vertex x="108.367744" y="56.8926239" z="-20.7198296" />
     <vertex x="77.9119873" y="56.8926239" z="-15.7198286" />
     <vertex x="77.9119873" y="36.9026222" z="-15.7198286" />
     <vertex x="77.9119873" y="56.8926239" z="-20.7198296" />
     <vertex x="77.9119873" y="69.8781891" z="1.23230457" />
     <vertex x="77.9119873" y="72.2826767" z="-1.26496983" />
     <vertex x="77.9119873" y="74.1268616" z="1.23230457" />
     <vertex x="77.9119873" y="74.0696182" z="-1.26496983" />
     <vertex x="77.9119873" y="77.6936493" z="0.550269127" />
     <vertex x="77.9119873" y="77.6936493" z="-7.69072437" />
     <vertex x="77.9119873" y="74.0696182" z="-8.86660576" />
     <vertex x="77.9119873" y="80.7140427" z="-10.5755949" />
     <vertex x="77.9119873" y="72.3131714" z="-14.2002287" />
     <vertex x="77.9119873" y="84.5058594" z="-14.2002287" />
     <vertex x="77.9119873" y="69.8781891" z="-5.31207752" />
     <vertex x="77.9119873" y="72.2826767" z="-8.86660576" />
     <vertex x="77.9119873" y="66.0767441" z="-5.31207752" />
     <vertex x="77.9119873" y="65.3889008" z="-13.2198286" />
     <vertex x="77.9119873" y="65.3889008" z="3.1360445" />
     <vertex x="77.9119873" y="66.0767441" z="2.76215839" />
     <vertex x="77.9119873" y="67.7911224" z="2.76215839" />
     <vertex x="77.9119873" y="65.7494659" z="4.3298521" />
     <vertex x="77.9119873" y="67.7911224" z="4.88695812" />
     <vertex x="77.9119873" y="66.2850952" z="5.45603085" />
     <vertex x="77.9119873" y="66.9836731" z="6.48906994" />
     <vertex x="77.9119873" y="74.1268616" z="4.88695812" />
     <vertex x="77.9119873" y="67.8293762" z="7.40557575" />
     <vertex x="77.9119873" y="68.8030319" z="8.18478489" />
     <vertex x="77.9119873" y="78.0988388" z="8.24339008" />
     <vertex x="77.9119873" y="69.8825989" z="8.80905056" />
     <vertex x="77.9119873" y="71.0436325" z="9.26423359" />
     <vertex x="77.9119873" y="72.2598267" z="9.54002476" />
     <vertex x="77.9119873" y="73.5036316" z="9.63017368" />
     <vertex x="77.9119873" y="79.3932953" z="8.24339008" />
     <vertex x="77.9119873" y="80.4988403" z="8.24339008" />
     <vertex x="77.9119873" y="79.3932953" z="3.44639492" />
     <vertex x="77.9119873" y="80.4988403" z="3.44639492" />
     <vertex x="77.9119873" y="81.7932892" z="3.44639492" />
     <vertex x="77.9119873" y="86.3772812" z="0.550269127" />
     <vertex x="77.9119873" y="82.8988342" z="3.44639492" />
     <vertex x="77.9119873" y="84.1932983" z="3.44639492" />
     <vertex x="77.9119873" y="85.2988434" z="3.44639492" />
     <vertex x="77.9119873" y="85.2988434" z="8.24339008" />
     <vertex x="77.9119873" y="78.0988388" z="3.44639492" />
     <vertex x="77.9119873" y="91.3932953" z="8.24339008" />
     <vertex x="77.9119873" y="96.5226898" z="9.56186199" />
     <vertex x="77.9119873" y="90.0988388" z="8.24339008" />
     <vertex x="77.9119873" y="88.9932938" z="8.24339008" />
     <vertex x="77.9119873" y="88.9932938" z="3.44639492" />
     <vertex x="77.9119873" y="93.1192322" z="6.64439106" />
     <vertex x="77.9119873" y="91.3932953" z="3.44639492" />
     <vertex x="77.9119873" y="93.1192322" z="-0.612603188" />
     <vertex x="77.9119873" y="86.3772812" z="-4.42560005" />
     <vertex x="77.9119873" y="90.0988388" z="3.44639492" />
     <vertex x="77.9119873" y="87.6988373" z="3.44639492" />
     <vertex x="77.9119873" y="87.6988373" z="8.24339008" />
     <vertex x="77.9119873" y="86.5932922" z="8.24339008" />
     <vertex x="77.9119873" y="86.5932922" z="3.44639492" />
     <vertex x="77.9119873" y="84.1932983" z="8.24339008" />
     <vertex x="77.9119873" y="82.8988342" z="8.24339008" />
     <vertex x="77.9119873" y="81.7932892" z="8.24339008" />
     <vertex x="77.9119873" y="72.3131714" z="-18.1328049" />
     <vertex x="77.9119873" y="80.7140427" z="-7.69072437" />
     <vertex x="77.9119873" y="92.0405197" z="-4.42560005" />
     <vertex x="77.9119873" y="96.5246277" z="-0.612603188" />
     <vertex x="77.9119873" y="92.0405197" z="-10.5755949" />
     <vertex x="77.9119873" y="96.5246277" z="-20.7198296" />
     <vertex x="77.9119873" y="84.5058594" z="-18.1328049" />
     <vertex x="77.9119873" y="61.2746201" z="4.18982792" />
     <vertex x="77.9119873" y="58.6492653" z="-8.99223614" />
     <vertex x="77.9119873" y="61.2746201" z="-13.2198286" />
     <vertex x="77.9119873" y="42.3492661" z="-8.99223614" />
     <vertex x="77.9119873" y="40.219265" z="-8.99223614" />
     <vertex x="77.9119873" y="29.782711" z="-13.6049423" />
     <vertex x="77.9119873" y="23.9192657" z="-8.99223614" />
     <vertex x="77.9119873" y="14.3969536" z="-13.6049423" />
     <vertex x="77.9119873" y="22.0810165" z="-8.64982891" />
     <vertex x="77.9119873" y="5.08101463" z="-8.64982891" />
     <vertex x="77.9119873" y="61.9246216" z="4.18982792" />
     <vertex x="77.9119873" y="61.2913551" z="4.3363657" />
     <vertex x="77.9119873" y="58.6492653" z="8.3077631" />
     <vertex x="77.9119873" y="61.7257004" z="5.80011272" />
     <vertex x="77.9119873" y="62.3351288" z="7.20004368" />
     <vertex x="77.9119873" y="63.1105652" z="8.51530361" />
     <vertex x="77.9119873" y="64.0404587" z="9.72630024" />
     <vertex x="77.9119873" y="65.1109467" z="10.8149958" />
     <vertex x="77.9119873" y="42.3492661" z="8.3077631" />
     <vertex x="77.9119873" y="66.3060989" z="11.7651682" />
     <vertex x="77.9119873" y="67.6081009" z="12.5626669" />
     <vertex x="77.9119873" y="68.9975586" z="13.195611" />
     <vertex x="77.9119873" y="40.219265" z="8.3077631" />
     <vertex x="77.9119873" y="7.79544449" z="13.5404844" />
     <vertex x="77.9119873" y="70.4537735" z="13.6545725" />
     <vertex x="77.9119873" y="71.9550629" z="13.9327116" />
     <vertex x="77.9119873" y="-0.0490646362" z="14.7801714" />
     <vertex x="77.9119873" y="73.4790421" z="14.0258875" />
     <vertex x="77.9119873" y="94.4192047" z="14.7801714" />
     <vertex x="77.9119873" y="96.5246277" z="14.0258875" />
     <vertex x="77.9119873" y="92.9633179" z="18.7801704" />
     <vertex x="77.9119873" y="96.5246277" z="20.7801704" />
     <vertex x="77.9119873" y="92.0246277" z="20.7801704" />
     <vertex x="77.9119873" y="92.0246277" z="18.7801704" />
     <vertex x="77.9119873" y="1.40681458" z="18.7801704" />
     <vertex x="77.9119873" y="-2.47537613" z="14.7801714" />
     <vertex x="77.9119873" y="-2.46403122" z="13.5404844" />
     <vertex x="77.9119873" y="2.02462006" z="18.7801704" />
     <vertex x="77.9119873" y="2.02462006" z="20.7801704" />
     <vertex x="77.9119873" y="-2.47537613" z="20.7801704" />
     <vertex x="77.9119873" y="-2.97537613" z="14.7801714" />
     <vertex x="77.9119873" y="-2.97537613" z="10.8259592" />
     <vertex x="77.9119873" y="-2.47537613" z="10.8259592" />
     <vertex x="77.9119873" y="-2.46403122" z="9.60740948" />
     <vertex x="77.9119873" y="-2.47537613" z="0.486979485" />
     <vertex x="77.9119873" y="-0.593486786" z="8.28392696" />
     <vertex x="77.9119873" y="-1.77537918" z="0.486979485" />
     <vertex x="77.9119873" y="-0.593486786" z="-5.62367821" />
     <vertex x="77.9119873" y="-1.77537918" z="-8.43589115" />
     <vertex x="77.9119873" y="1.40662003" z="-5.62367821" />
     <vertex x="77.9119873" y="5.08101463" z="5.35017109" />
     <vertex x="77.9119873" y="-2.47537613" z="-8.43589115" />
     <vertex x="77.9119873" y="-2.47537613" z="-20.7198296" />
     <vertex x="77.9119873" y="36.9026222" z="-20.7198296" />
     <vertex x="77.9119873" y="14.3969536" z="-17.5127754" />
     <vertex x="77.9119873" y="29.782711" z="-17.5127754" />
     <vertex x="77.9119873" y="96.5246277" z="6.64439106" />
     <vertex x="77.9119873" y="96.5246277" z="10.2118597" />
     <vertex x="77.9119873" y="64.0888977" z="-13.2198286" />
     <vertex x="77.9119873" y="63.778698" z="-13.2198286" />
     <vertex x="77.9119873" y="63.778698" z="3.14213467" />
     <vertex x="77.9119873" y="64.0888977" z="3.27427959" />
     <vertex x="77.9119873" y="64.1031647" z="3.34124279" />
     <vertex x="77.9119873" y="64.1377716" z="4.45438862" />
     <vertex x="77.9119873" y="64.461792" z="4.59748936" />
     <vertex x="77.9119873" y="64.6729965" z="5.70518398" />
     <vertex x="77.9119873" y="64.9878998" z="5.79330921" />
     <vertex x="77.9119873" y="65.3742981" z="6.87100315" />
     <vertex x="77.9119873" y="65.6717072" z="6.90649128" />
     <vertex x="77.9119873" y="66.2284851" z="7.92992115" />
     <vertex x="77.9119873" y="66.5005188" z="7.91636181" />
     <vertex x="77.9119873" y="67.2195053" z="8.86202908" />
     <vertex x="77.9119873" y="67.4589462" z="8.80416393" />
     <vertex x="77.9119873" y="68.5291824" z="9.55341053" />
     <vertex x="77.9119873" y="68.3287201" z="9.64980221" />
     <vertex x="77.9119873" y="69.6913452" z="10.1501837" />
     <vertex x="77.9119873" y="69.5352783" z="10.2784262" />
     <vertex x="77.9119873" y="70.9238586" z="10.5833998" />
     <vertex x="77.9119873" y="70.8164978" z="10.7360811" />
     <vertex x="77.9119873" y="72.2038345" z="10.8450155" />
     <vertex x="77.9119873" y="72.1482697" z="11.014163" />
     <vertex x="77.9119873" y="73.5074921" z="10.9301691" />
     <vertex x="77.9119873" y="73.5055618" z="11.1074419" />
     <vertex x="77.9119873" y="96.5246277" z="11.1074419" />
     <vertex x="77.9119873" y="96.5246277" z="10.8618631" />
     <vertex x="77.9119873" y="22.0810165" z="5.35017109" />
     <vertex x="77.9119873" y="7.79544449" z="9.60740948" />
     <vertex x="77.9119873" y="1.40662003" z="8.28392696" />
     <vertex x="77.9119873" y="23.9192657" z="8.3077631" />
     <vertex x="49.3368759" y="55.554245" z="-17.7198296" />
     <vertex x="49.3913918" y="55.9683533" z="-17.7198296" />
     <vertex x="50.9060516" y="56.471283" z="-17.7198296" />
     <vertex x="49.3368759" y="56.3824615" z="-17.7198296" />
     <vertex x="49.1770325" y="56.7683525" z="-17.7198296" />
     <vertex x="48.9227638" y="57.0997238" z="-17.7198296" />
     <vertex x="48.9131699" y="58.9171906" z="-17.7198296" />
     <vertex x="48.5913925" y="57.3539963" z="-17.7198296" />
     <vertex x="48.2055054" y="57.5138321" z="-17.7198296" />
     <vertex x="47.7913933" y="57.5683517" z="-17.7198296" />
     <vertex x="47.3772812" y="57.5138321" z="-17.7198296" />
     <vertex x="45.7985153" y="58.4142609" z="-17.7198296" />
     <vertex x="46.991394" y="57.3539963" z="-17.7198296" />
     <vertex x="46.6600189" y="57.0997238" z="-17.7198296" />
     <vertex x="46.4057541" y="56.7683525" z="-17.7198296" />
     <vertex x="46.2459106" y="56.3824615" z="-17.7198296" />
     <vertex x="44.6767349" y="55.4654236" z="-17.7198296" />
     <vertex x="46.191391" y="55.9683533" z="-17.7198296" />
     <vertex x="46.2459106" y="55.554245" z="-17.7198296" />
     <vertex x="46.4057541" y="55.1683502" z="-17.7198296" />
     <vertex x="46.6600189" y="54.8369827" z="-17.7198296" />
     <vertex x="46.6696167" y="53.019516" z="-17.7198296" />
     <vertex x="46.991394" y="54.5827103" z="-17.7198296" />
     <vertex x="47.3772812" y="54.4228706" z="-17.7198296" />
     <vertex x="47.7913933" y="54.3683548" z="-17.7198296" />
     <vertex x="48.2055054" y="54.4228706" z="-17.7198296" />
     <vertex x="49.7842712" y="53.5224457" z="-17.7198296" />
     <vertex x="48.5913925" y="54.5827103" z="-17.7198296" />
     <vertex x="48.9227638" y="54.8369827" z="-17.7198296" />
     <vertex x="49.1770325" y="55.1683502" z="-17.7198296" />
     <vertex x="-8.63072968" y="6.56152725" z="-17.7198296" />
     <vertex x="-8.57621002" y="6.97563744" z="-17.7198296" />
     <vertex x="-7.11056519" y="6.23008919" z="-17.7198296" />
     <vertex x="-8.63072968" y="7.38974762" z="-17.7198296" />
     <vertex x="-7.99772644" y="9.25779152" z="-17.7198296" />
     <vertex x="-8.79056931" y="7.77563858" z="-17.7198296" />
     <vertex x="-9.04484177" y="8.10700798" z="-17.7198296" />
     <vertex x="-9.37620926" y="8.36127853" z="-17.7198296" />
     <vertex x="-9.76210022" y="8.52112007" z="-17.7198296" />
     <vertex x="-11.0633698" y="10.0033398" z="-17.7198296" />
     <vertex x="-10.1762123" y="8.57563782" z="-17.7198296" />
     <vertex x="-10.5903206" y="8.52112007" z="-17.7198296" />
     <vertex x="-10.9762115" y="8.36127853" z="-17.7198296" />
     <vertex x="-11.3075829" y="8.10700798" z="-17.7198296" />
     <vertex x="-13.2418556" y="7.72118568" z="-17.7198296" />
     <vertex x="-11.5618515" y="7.77563858" z="-17.7198296" />
     <vertex x="-11.7216911" y="7.38974762" z="-17.7198296" />
     <vertex x="-11.7762108" y="6.97563744" z="-17.7198296" />
     <vertex x="-11.7216911" y="6.56152725" z="-17.7198296" />
     <vertex x="-12.3546982" y="4.69348526" z="-17.7198296" />
     <vertex x="-11.5618515" y="6.1756382" z="-17.7198296" />
     <vertex x="-11.3075829" y="5.84426689" z="-17.7198296" />
     <vertex x="-10.9762115" y="5.58999825" z="-17.7198296" />
     <vertex x="-10.5903206" y="5.43015671" z="-17.7198296" />
     <vertex x="-9.28905106" y="3.94793701" z="-17.7198296" />
     <vertex x="-10.1762123" y="5.37563896" z="-17.7198296" />
     <vertex x="-9.76210022" y="5.43015671" z="-17.7198296" />
     <vertex x="-9.37620926" y="5.58999825" z="-17.7198296" />
     <vertex x="-9.04484177" y="5.84426689" z="-17.7198296" />
     <vertex x="-8.79056931" y="6.1756382" z="-17.7198296" />
     <vertex x="-8.6631279" y="55.554245" z="-17.7198296" />
     <vertex x="-8.60860825" y="55.9683533" z="-17.7198296" />
     <vertex x="-7.11260223" y="55.361084" z="-17.7198296" />
     <vertex x="-8.6631279" y="56.3824615" z="-17.7198296" />
     <vertex x="-8.13469315" y="58.3459358" z="-17.7198296" />
     <vertex x="-8.82296753" y="56.7683525" z="-17.7198296" />
     <vertex x="-9.07723618" y="57.0997238" z="-17.7198296" />
     <vertex x="-9.40860748" y="57.3539963" z="-17.7198296" />
     <vertex x="-9.79449844" y="57.5138321" z="-17.7198296" />
     <vertex x="-11.2306976" y="58.9532089" z="-17.7198296" />
     <vertex x="-10.2086067" y="57.5683517" z="-17.7198296" />
     <vertex x="-10.6227188" y="57.5138321" z="-17.7198296" />
     <vertex x="-11.008606" y="57.3539963" z="-17.7198296" />
     <vertex x="-11.3399773" y="57.0997238" z="-17.7198296" />
     <vertex x="-13.3046112" y="56.5756226" z="-17.7198296" />
     <vertex x="-11.5942497" y="56.7683525" z="-17.7198296" />
     <vertex x="-11.7540894" y="56.3824615" z="-17.7198296" />
     <vertex x="-11.808609" y="55.9683533" z="-17.7198296" />
     <vertex x="-11.7540894" y="55.554245" z="-17.7198296" />
     <vertex x="-12.2825203" y="53.5907669" z="-17.7198296" />
     <vertex x="-11.5942497" y="55.1683502" z="-17.7198296" />
     <vertex x="-11.3399773" y="54.8369827" z="-17.7198296" />
     <vertex x="-11.008606" y="54.5827103" z="-17.7198296" />
     <vertex x="-10.6227188" y="54.4228706" z="-17.7198296" />
     <vertex x="-9.18651581" y="52.9834976" z="-17.7198296" />
     <vertex x="-10.2086067" y="54.3683548" z="-17.7198296" />
     <vertex x="-9.79449844" y="54.4228706" z="-17.7198296" />
     <vertex x="-9.40860748" y="54.5827103" z="-17.7198296" />
     <vertex x="-9.07723618" y="54.8369827" z="-17.7198296" />
     <vertex x="-8.82296753" y="55.1683502" z="-17.7198296" />
     <vertex x="49.3692703" y="7.38974762" z="-17.7198296" />
     <vertex x="50.5238037" y="8.60779762" z="-17.7198296" />
     <vertex x="49.42379" y="6.97563744" z="-17.7198296" />
     <vertex x="50.5872879" y="5.4534359" z="-17.7198296" />
     <vertex x="49.3692703" y="6.56152725" z="-17.7198296" />
     <vertex x="49.2094269" y="6.1756382" z="-17.7198296" />
     <vertex x="48.955162" y="5.84426689" z="-17.7198296" />
     <vertex x="48.6237869" y="5.58999825" z="-17.7198296" />
     <vertex x="47.8872719" y="3.82127762" z="-17.7198296" />
     <vertex x="48.2378998" y="5.43015671" z="-17.7198296" />
     <vertex x="47.8237915" y="5.37563896" z="-17.7198296" />
     <vertex x="47.4096756" y="5.43015671" z="-17.7198296" />
     <vertex x="47.0237885" y="5.58999825" z="-17.7198296" />
     <vertex x="45.1237717" y="5.34347916" z="-17.7198296" />
     <vertex x="46.6924171" y="5.84426689" z="-17.7198296" />
     <vertex x="46.4381485" y="6.1756382" z="-17.7198296" />
     <vertex x="46.2783051" y="6.56152725" z="-17.7198296" />
     <vertex x="46.2237892" y="6.97563744" z="-17.7198296" />
     <vertex x="45.0602875" y="8.49784088" z="-17.7198296" />
     <vertex x="46.2783051" y="7.38974762" z="-17.7198296" />
     <vertex x="46.4381485" y="7.77563858" z="-17.7198296" />
     <vertex x="46.6924171" y="8.10700798" z="-17.7198296" />
     <vertex x="47.0237885" y="8.36127853" z="-17.7198296" />
     <vertex x="47.7603073" y="10.1299992" z="-17.7198296" />
     <vertex x="47.4096756" y="8.52112007" z="-17.7198296" />
     <vertex x="47.8237915" y="8.57563782" z="-17.7198296" />
     <vertex x="48.2378998" y="8.52112007" z="-17.7198296" />
     <vertex x="48.6237869" y="8.36127853" z="-17.7198296" />
     <vertex x="48.955162" y="8.10700798" z="-17.7198296" />
     <vertex x="49.2094269" y="7.77563858" z="-17.7198296" />
     <vertex x="7.85649109" y="81.0477142" z="-20.7198296" />
     <vertex x="8.71665955" y="83.7910233" z="-20.7198296" />
     <vertex x="7.85649109" y="81.0477142" z="-17.7198296" />
     <vertex x="8.71665955" y="83.7910233" z="-17.7198296" />
     <vertex x="11.5225182" y="84.4177475" z="-20.7198296" />
     <vertex x="11.5225182" y="84.4177475" z="-17.7198296" />
     <vertex x="13.4682074" y="82.3011627" z="-20.7198296" />
     <vertex x="13.4682074" y="82.3011627" z="-17.7198296" />
     <vertex x="12.6080399" y="79.5578613" z="-20.7198296" />
     <vertex x="12.6080399" y="79.5578613" z="-17.7198296" />
     <vertex x="9.80218124" y="78.9311371" z="-20.7198296" />
     <vertex x="9.80218124" y="78.9311371" z="-17.7198296" />
     <vertex x="11.8697567" y="81.3509216" z="-17.7198296" />
     <vertex x="11.9123497" y="81.6744385" z="-17.7198296" />
     <vertex x="11.8697567" y="81.997963" z="-17.7198296" />
     <vertex x="11.7448816" y="82.2994385" z="-17.7198296" />
     <vertex x="11.5462341" y="82.5583191" z="-17.7198296" />
     <vertex x="11.2873497" y="82.7569733" z="-17.7198296" />
     <vertex x="10.9858742" y="82.8818512" z="-17.7198296" />
     <vertex x="10.6623497" y="82.9244385" z="-17.7198296" />
     <vertex x="10.3388252" y="82.8818512" z="-17.7198296" />
     <vertex x="10.0373497" y="82.7569733" z="-17.7198296" />
     <vertex x="9.77846718" y="82.5583191" z="-17.7198296" />
     <vertex x="9.57981873" y="82.2994385" z="-17.7198296" />
     <vertex x="9.4549427" y="81.997963" z="-17.7198296" />
     <vertex x="9.4123497" y="81.6744385" z="-17.7198296" />
     <vertex x="9.4549427" y="81.3509216" z="-17.7198296" />
     <vertex x="9.57981873" y="81.0494385" z="-17.7198296" />
     <vertex x="9.77846718" y="80.7905579" z="-17.7198296" />
     <vertex x="10.0373497" y="80.5919037" z="-17.7198296" />
     <vertex x="10.3388252" y="80.4670334" z="-17.7198296" />
     <vertex x="10.6623497" y="80.4244385" z="-17.7198296" />
     <vertex x="10.9858742" y="80.4670334" z="-17.7198296" />
     <vertex x="11.2873497" y="80.5919037" z="-17.7198296" />
     <vertex x="11.5462341" y="80.7905579" z="-17.7198296" />
     <vertex x="11.7448816" y="81.0494385" z="-17.7198296" />
     <vertex x="29.0865688" y="80.5548553" z="-20.7198296" />
     <vertex x="29.3591709" y="83.2661896" z="-20.7198296" />
     <vertex x="29.0865688" y="80.5548553" z="-17.7198296" />
     <vertex x="29.3591709" y="83.2661896" z="-17.7198296" />
     <vertex x="31.8435555" y="84.3857727" z="-20.7198296" />
     <vertex x="31.8435555" y="84.3857727" z="-17.7198296" />
     <vertex x="34.0553322" y="82.7940216" z="-20.7198296" />
     <vertex x="34.0553322" y="82.7940216" z="-17.7198296" />
     <vertex x="33.7827301" y="80.082695" z="-20.7198296" />
     <vertex x="33.7827301" y="80.082695" z="-17.7198296" />
     <vertex x="31.2983475" y="78.9631042" z="-20.7198296" />
     <vertex x="31.2983475" y="78.9631042" z="-17.7198296" />
     <vertex x="-36.5468445" y="65.207489" z="-17.4198303" />
     <vertex x="-36.5042496" y="65.5310135" z="-17.4198303" />
     <vertex x="-34.9363747" y="64.960762" z="-17.4198303" />
     <vertex x="-36.5468445" y="65.854538" z="-17.4198303" />
     <vertex x="-35.8514595" y="67.6862411" z="-17.4198303" />
     <vertex x="-36.6717224" y="66.1560135" z="-17.4198303" />
     <vertex x="-36.870369" y="66.4149017" z="-17.4198303" />
     <vertex x="-37.1292496" y="66.6135483" z="-17.4198303" />
     <vertex x="-37.4307327" y="66.7384262" z="-17.4198303" />
     <vertex x="-38.6693344" y="68.2565002" z="-17.4198303" />
     <vertex x="-37.7542496" y="66.7810135" z="-17.4198303" />
     <vertex x="-38.077774" y="66.7384262" z="-17.4198303" />
     <vertex x="-38.3792496" y="66.6135483" z="-17.4198303" />
     <vertex x="-38.6381378" y="66.4149017" z="-17.4198303" />
     <vertex x="-40.5721283" y="66.1012726" z="-17.4198303" />
     <vertex x="-38.8367844" y="66.1560135" z="-17.4198303" />
     <vertex x="-38.9616623" y="65.854538" z="-17.4198303" />
     <vertex x="-39.0042496" y="65.5310135" z="-17.4198303" />
     <vertex x="-38.9616623" y="65.207489" z="-17.4198303" />
     <vertex x="-39.6570435" y="63.3757896" z="-17.4198303" />
     <vertex x="-38.8367844" y="64.9060135" z="-17.4198303" />
     <vertex x="-38.6381378" y="64.6471329" z="-17.4198303" />
     <vertex x="-38.3792496" y="64.4484863" z="-17.4198303" />
     <vertex x="-38.077774" y="64.3236084" z="-17.4198303" />
     <vertex x="-36.8391647" y="62.8055344" z="-17.4198303" />
     <vertex x="-37.7542496" y="64.2810135" z="-17.4198303" />
     <vertex x="-37.4307327" y="64.3236084" z="-17.4198303" />
     <vertex x="-37.1292496" y="64.4484863" z="-17.4198303" />
     <vertex x="-36.870369" y="64.6471329" z="-17.4198303" />
     <vertex x="-36.6717224" y="64.9060135" z="-17.4198303" />
     <vertex x="-36.5468445" y="86.854538" z="-17.4198303" />
     <vertex x="-35.2368851" y="87.9197083" z="-17.4198303" />
     <vertex x="-36.5042496" y="86.5310211" z="-17.4198303" />
     <vertex x="-35.292923" y="85.0452576" z="-17.4198303" />
     <vertex x="-36.5468445" y="86.207489" z="-17.4198303" />
     <vertex x="-36.6717224" y="85.9060211" z="-17.4198303" />
     <vertex x="-36.870369" y="85.6471329" z="-17.4198303" />
     <vertex x="-37.1292496" y="85.4484863" z="-17.4198303" />
     <vertex x="-37.8102875" y="83.6565628" z="-17.4198303" />
     <vertex x="-37.4307327" y="85.3236084" z="-17.4198303" />
     <vertex x="-37.7542496" y="85.2810211" z="-17.4198303" />
     <vertex x="-38.077774" y="85.3236084" z="-17.4198303" />
     <vertex x="-38.3792496" y="85.4484863" z="-17.4198303" />
     <vertex x="-40.2716217" y="85.1423187" z="-17.4198303" />
     <vertex x="-38.6381378" y="85.6471329" z="-17.4198303" />
     <vertex x="-38.8367844" y="85.9060211" z="-17.4198303" />
     <vertex x="-38.9616623" y="86.207489" z="-17.4198303" />
     <vertex x="-39.0042496" y="86.5310211" z="-17.4198303" />
     <vertex x="-40.2155838" y="88.0167694" z="-17.4198303" />
     <vertex x="-38.9616623" y="86.854538" z="-17.4198303" />
     <vertex x="-38.8367844" y="87.1560211" z="-17.4198303" />
     <vertex x="-38.6381378" y="87.4149017" z="-17.4198303" />
     <vertex x="-38.3792496" y="87.6135483" z="-17.4198303" />
     <vertex x="-37.6982193" y="89.4054718" z="-17.4198303" />
     <vertex x="-38.077774" y="87.7384186" z="-17.4198303" />
     <vertex x="-37.7542496" y="87.7810211" z="-17.4198303" />
     <vertex x="-37.4307327" y="87.7384186" z="-17.4198303" />
     <vertex x="-37.1292496" y="87.6135483" z="-17.4198303" />
     <vertex x="-36.870369" y="87.4149017" z="-17.4198303" />
     <vertex x="-36.6717224" y="87.1560211" z="-17.4198303" />
     <vertex x="-47.3874207" y="5.84933472" z="-16.1198273" />
     <vertex x="-47.3380127" y="6.22462273" z="-16.1198273" />
     <vertex x="-45.6390305" y="6.41936111" z="-16.1198273" />
     <vertex x="-47.3874207" y="6.59990883" z="-16.1198273" />
     <vertex x="-47.5322723" y="6.9496212" z="-16.1198273" />
     <vertex x="-47.3821716" y="9.04909134" z="-16.1198273" />
     <vertex x="-47.7627106" y="7.24992752" z="-16.1198273" />
     <vertex x="-48.0630112" y="7.48035812" z="-16.1198273" />
     <vertex x="-48.4127274" y="7.62521362" z="-16.1198273" />
     <vertex x="-48.7880096" y="7.67462158" z="-16.1198273" />
     <vertex x="-50.5311508" y="8.85435295" z="-16.1198273" />
     <vertex x="-49.1632996" y="7.62521362" z="-16.1198273" />
     <vertex x="-49.5130081" y="7.48035812" z="-16.1198273" />
     <vertex x="-49.8133163" y="7.24992752" z="-16.1198273" />
     <vertex x="-50.0437469" y="6.9496212" z="-16.1198273" />
     <vertex x="-51.9369965" y="6.02988243" z="-16.1198273" />
     <vertex x="-50.1886063" y="6.59990883" z="-16.1198273" />
     <vertex x="-50.2380142" y="6.22462273" z="-16.1198273" />
     <vertex x="-50.1886063" y="5.84933472" z="-16.1198273" />
     <vertex x="-50.0437469" y="5.49962234" z="-16.1198273" />
     <vertex x="-50.1938553" y="3.4001503" z="-16.1198273" />
     <vertex x="-49.8133163" y="5.19931793" z="-16.1198273" />
     <vertex x="-49.5130081" y="4.96888542" z="-16.1198273" />
     <vertex x="-49.1632996" y="4.82402992" z="-16.1198273" />
     <vertex x="-48.7880096" y="4.77462196" z="-16.1198273" />
     <vertex x="-47.0448685" y="3.59489059" z="-16.1198273" />
     <vertex x="-48.4127274" y="4.82402992" z="-16.1198273" />
     <vertex x="-48.0630112" y="4.96888542" z="-16.1198273" />
     <vertex x="-47.7627106" y="5.19931793" z="-16.1198273" />
     <vertex x="-47.5322723" y="5.49962234" z="-16.1198273" />
     <vertex x="-62.9874191" y="48.1999092" z="-16.1198273" />
     <vertex x="-61.6756668" y="49.4362106" z="-16.1198273" />
     <vertex x="-62.9380112" y="47.8246231" z="-16.1198273" />
     <vertex x="-61.6361618" y="46.281456" z="-16.1198273" />
     <vertex x="-62.9874191" y="47.4493332" z="-16.1198273" />
     <vertex x="-63.1322784" y="47.0996208" z="-16.1198273" />
     <vertex x="-63.362709" y="46.7993164" z="-16.1198273" />
     <vertex x="-63.6630096" y="46.5688858" z="-16.1198273" />
     <vertex x="-64.3485031" y="44.6698685" z="-16.1198273" />
     <vertex x="-64.0127258" y="46.4240303" z="-16.1198273" />
     <vertex x="-64.3880081" y="46.3746223" z="-16.1198273" />
     <vertex x="-64.763298" y="46.4240303" z="-16.1198273" />
     <vertex x="-65.1130142" y="46.5688858" z="-16.1198273" />
     <vertex x="-67.1003571" y="46.2130356" z="-16.1198273" />
     <vertex x="-65.4133148" y="46.7993164" z="-16.1198273" />
     <vertex x="-65.6437454" y="47.0996208" z="-16.1198273" />
     <vertex x="-65.7886047" y="47.4493332" z="-16.1198273" />
     <vertex x="-65.8380127" y="47.8246231" z="-16.1198273" />
     <vertex x="-67.1398621" y="49.3677864" z="-16.1198273" />
     <vertex x="-65.7886047" y="48.1999092" z="-16.1198273" />
     <vertex x="-65.6437454" y="48.5496216" z="-16.1198273" />
     <vertex x="-65.4133148" y="48.849926" z="-16.1198273" />
     <vertex x="-65.1130142" y="49.0803604" z="-16.1198273" />
     <vertex x="-64.4275131" y="50.9793739" z="-16.1198273" />
     <vertex x="-64.763298" y="49.2252159" z="-16.1198273" />
     <vertex x="-64.3880081" y="49.2746201" z="-16.1198273" />
     <vertex x="-64.0127258" y="49.2252159" z="-16.1198273" />
     <vertex x="-63.6630096" y="49.0803604" z="-16.1198273" />
     <vertex x="-63.362709" y="48.849926" z="-16.1198273" />
     <vertex x="-63.1322784" y="48.5496216" z="-16.1198273" />
     <vertex x="-47.3874207" y="48.1999092" z="-16.1198273" />
     <vertex x="-46.2479095" y="49.6959572" z="-16.1198273" />
     <vertex x="-47.3380127" y="47.8246231" z="-16.1198273" />
     <vertex x="-45.8973389" y="46.5604935" z="-16.1198273" />
     <vertex x="-47.3874207" y="47.4493332" z="-16.1198273" />
     <vertex x="-47.5322723" y="47.0996208" z="-16.1198273" />
     <vertex x="-47.7627106" y="46.7993164" z="-16.1198273" />
     <vertex x="-48.437439" y="44.6891594" z="-16.1198273" />
     <vertex x="-48.0630112" y="46.5688858" z="-16.1198273" />
     <vertex x="-48.4127274" y="46.4240303" z="-16.1198273" />
     <vertex x="-48.7880096" y="46.3746223" z="-16.1198273" />
     <vertex x="-49.1632996" y="46.4240303" z="-16.1198273" />
     <vertex x="-49.5130081" y="46.5688858" z="-16.1198273" />
     <vertex x="-51.3281174" y="45.953289" z="-16.1198273" />
     <vertex x="-49.8133163" y="46.7993164" z="-16.1198273" />
     <vertex x="-50.0437469" y="47.0996208" z="-16.1198273" />
     <vertex x="-50.1886063" y="47.4493332" z="-16.1198273" />
     <vertex x="-50.2380142" y="47.8246231" z="-16.1198273" />
     <vertex x="-51.678688" y="49.0887489" z="-16.1198273" />
     <vertex x="-50.1886063" y="48.1999092" z="-16.1198273" />
     <vertex x="-50.0437469" y="48.5496216" z="-16.1198273" />
     <vertex x="-49.8133163" y="48.849926" z="-16.1198273" />
     <vertex x="-49.1385803" y="50.960083" z="-16.1198273" />
     <vertex x="-49.5130081" y="49.0803604" z="-16.1198273" />
     <vertex x="-49.1632996" y="49.2252159" z="-16.1198273" />
     <vertex x="-48.7880096" y="49.2746201" z="-16.1198273" />
     <vertex x="-48.4127274" y="49.2252159" z="-16.1198273" />
     <vertex x="-48.0630112" y="49.0803604" z="-16.1198273" />
     <vertex x="-47.7627106" y="48.849926" z="-16.1198273" />
     <vertex x="-47.5322723" y="48.5496216" z="-16.1198273" />
     <vertex x="-62.9874191" y="5.84933472" z="-16.1198273" />
     <vertex x="-62.9380112" y="6.22462273" z="-16.1198273" />
     <vertex x="-61.2446442" y="5.95394516" z="-16.1198273" />
     <vertex x="-62.9874191" y="6.59990883" z="-16.1198273" />
     <vertex x="-63.1322784" y="6.9496212" z="-16.1198273" />
     <vertex x="-62.5819168" y="8.81151962" z="-16.1198273" />
     <vertex x="-63.362709" y="7.24992752" z="-16.1198273" />
     <vertex x="-63.6630096" y="7.48035812" z="-16.1198273" />
     <vertex x="-64.0127258" y="7.62521362" z="-16.1198273" />
     <vertex x="-64.3880081" y="7.67462158" z="-16.1198273" />
     <vertex x="-65.7252808" y="9.08219719" z="-16.1198273" />
     <vertex x="-64.763298" y="7.62521362" z="-16.1198273" />
     <vertex x="-65.1130142" y="7.48035812" z="-16.1198273" />
     <vertex x="-65.4133148" y="7.24992752" z="-16.1198273" />
     <vertex x="-65.6437454" y="6.9496212" z="-16.1198273" />
     <vertex x="-67.5313797" y="6.49529839" z="-16.1198273" />
     <vertex x="-65.7886047" y="6.59990883" z="-16.1198273" />
     <vertex x="-65.8380127" y="6.22462273" z="-16.1198273" />
     <vertex x="-65.7886047" y="5.84933472" z="-16.1198273" />
     <vertex x="-65.6437454" y="5.49962234" z="-16.1198273" />
     <vertex x="-66.1941071" y="3.63772583" z="-16.1198273" />
     <vertex x="-65.4133148" y="5.19931793" z="-16.1198273" />
     <vertex x="-65.1130142" y="4.96888542" z="-16.1198273" />
     <vertex x="-64.763298" y="4.82402992" z="-16.1198273" />
     <vertex x="-64.3880081" y="4.77462196" z="-16.1198273" />
     <vertex x="-63.0507431" y="3.36704636" z="-16.1198273" />
     <vertex x="-64.0127258" y="4.82402992" z="-16.1198273" />
     <vertex x="-63.6630096" y="4.96888542" z="-16.1198273" />
     <vertex x="-63.362709" y="5.19931793" z="-16.1198273" />
     <vertex x="-63.1322784" y="5.49962234" z="-16.1198273" />
     <vertex x="-21.7542534" y="81.5310211" z="-11.2198286" />
     <vertex x="-25.7542534" y="81.5310211" z="-11.2198286" />
     <vertex x="-21.7542534" y="70.5310211" z="-11.2198286" />
     <vertex x="-25.7542534" y="70.5310211" z="-11.2198286" />
     <vertex x="-37.7690353" y="-2.47537613" z="-19.2409325" />
     <vertex x="-42.6437759" y="-2.47537613" z="-19.2409325" />
     <vertex x="-42.7186661" y="-2.47537613" z="-20.7198296" />
     <vertex x="-42.6437759" y="-2.47537613" z="-16.3060646" />
     <vertex x="-42.7186661" y="-2.47537613" z="-14.005765" />
     <vertex x="-37.7690353" y="-2.47537613" z="-16.3060646" />
     <vertex x="-33.8519592" y="-2.47537613" z="-8.09726334" />
     <vertex x="-33.8519592" y="-2.47537613" z="-17.189579" />
     <vertex x="-20.512867" y="-2.47537613" z="-17.189579" />
     <vertex x="-1.54302216" y="-2.47537613" z="-16.8330803" />
     <vertex x="34.842514" y="-2.47537613" z="-19.9123154" />
     <vertex x="28.9187374" y="-2.47537613" z="-18.6779976" />
     <vertex x="34.842514" y="-2.47537613" z="-18.6779976" />
     <vertex x="-36.5860748" y="-2.47537613" z="4.69081974" />
     <vertex x="-51.6466904" y="-2.47537613" z="-7.32257271" />
     <vertex x="-36.5860748" y="-2.47537613" z="-0.0155744553" />
     <vertex x="-23.462101" y="-2.47537613" z="-1.92992878" />
     <vertex x="-23.462101" y="-2.47537613" z="-8.09726334" />
     <vertex x="-34.6090698" y="-2.47537613" z="9.78244114" />
     <vertex x="-28.2503395" y="-2.47537613" z="4.69081974" />
     <vertex x="-20.7068672" y="-2.47537613" z="7.52353764" />
     <vertex x="-20.7068672" y="-2.47537613" z="-1.92992878" />
     <vertex x="-28.2503395" y="-2.47537613" z="-0.0155744553" />
     <vertex x="-1.54302216" y="-2.47537613" z="-12.9366484" />
     <vertex x="-8.59801102" y="-2.47537613" z="-11.8698282" />
     <vertex x="-13.9266815" y="-2.47537613" z="-11.463994" />
     <vertex x="-8.59801102" y="-2.47537613" z="-2.86982918" />
     <vertex x="-13.9266815" y="-2.47537613" z="-1.92992878" />
     <vertex x="8.25198746" y="-2.47537613" z="-0.209828377" />
     <vertex x="-0.419006348" y="-2.47537613" z="4.42788219" />
     <vertex x="15.2514591" y="-2.47537613" z="4.42788219" />
     <vertex x="18.8152103" y="-2.47537613" z="0.616156578" />
     <vertex x="18.8152103" y="-2.47537613" z="8.23960781" />
     <vertex x="2.40198898" y="-2.47537613" z="-11.8698282" />
     <vertex x="23.7790222" y="-2.47537613" z="-12.9366484" />
     <vertex x="8.25198746" y="-2.47537613" z="-10.2098284" />
     <vertex x="28.2519875" y="-2.47537613" z="-10.2098284" />
     <vertex x="30.1370049" y="-2.47537613" z="-10.2571373" />
     <vertex x="30.1370049" y="-2.47537613" z="-1.39142895" />
     <vertex x="23.7790222" y="-2.47537613" z="-16.8330803" />
     <vertex x="28.9187374" y="-2.47537613" z="-14.7695532" />
     <vertex x="34.842514" y="-2.47537613" z="-10.949852" />
     <vertex x="33.7630119" y="-2.47537613" z="-10.2571373" />
     <vertex x="38.2082977" y="-2.47537613" z="-10.949852" />
     <vertex x="41.657959" y="-2.47537613" z="-10.3290014" />
     <vertex x="41.657959" y="-2.47537613" z="-11.3290014" />
     <vertex x="41.657959" y="-2.47537613" z="-12.5790014" />
     <vertex x="48.674202" y="-2.47537613" z="-11.3290014" />
     <vertex x="48.674202" y="-2.47537613" z="-12.5790014" />
     <vertex x="60.6145096" y="-2.47537613" z="-20.7198296" />
     <vertex x="48.674202" y="-2.47537613" z="-13.5790014" />
     <vertex x="48.674202" y="-2.47537613" z="-14.8290014" />
     <vertex x="41.657959" y="-2.47537613" z="-14.8290014" />
     <vertex x="41.657959" y="-2.47537613" z="-13.5790014" />
     <vertex x="37.775753" y="-2.47537613" z="-2.85741234" />
     <vertex x="48.674202" y="-2.47537613" z="-10.3290014" />
     <vertex x="37.775753" y="-2.47537613" z="0.633025169" />
     <vertex x="33.9082947" y="-2.47537613" z="9.78244114" />
     <vertex x="23.3296413" y="-2.47537613" z="8.23960781" />
     <vertex x="5.7095108" y="-2.47537613" z="9.78244114" />
     <vertex x="15.2514591" y="-2.47537613" z="8.23960781" />
     <vertex x="5.7095108" y="-2.47537613" z="8.23960781" />
     <vertex x="41.657959" y="-2.47537613" z="-15.8290014" />
     <vertex x="38.2082977" y="-2.47537613" z="-19.9123154" />
     <vertex x="41.657959" y="-2.47537613" z="-17.0790024" />
     <vertex x="41.657959" y="-2.47537613" z="-18.0790024" />
     <vertex x="41.657959" y="-2.47537613" z="-19.3290024" />
     <vertex x="48.674202" y="-2.47537613" z="-18.0790024" />
     <vertex x="48.674202" y="-2.47537613" z="-19.3290024" />
     <vertex x="48.674202" y="-2.47537613" z="-20.3290024" />
     <vertex x="41.657959" y="-2.47537613" z="-20.3290024" />
     <vertex x="48.674202" y="-2.47537613" z="-15.8290014" />
     <vertex x="48.674202" y="-2.47537613" z="-17.0790024" />
     <vertex x="33.7630119" y="-2.47537613" z="-2.85741234" />
     <vertex x="28.2519875" y="-2.47537613" z="-0.209828377" />
     <vertex x="30.8874722" y="-2.47537613" z="-1.39142895" />
     <vertex x="30.8874722" y="-2.47537613" z="0.633025169" />
     <vertex x="23.3296413" y="-2.47537613" z="0.616156578" />
     <vertex x="-16.8811913" y="-2.47537613" z="7.52353764" />
     <vertex x="2.15643501" y="-2.47537613" z="9.78244114" />
     <vertex x="-0.419006348" y="-2.47537613" z="8.23960781" />
     <vertex x="2.15643501" y="-2.47537613" z="8.23960781" />
     <vertex x="-16.8811913" y="-2.47537613" z="-1.92992878" />
     <vertex x="-20.512867" y="-2.47537613" z="-11.463994" />
     <vertex x="-51.478302" y="-2.47537613" z="-8.28671932" />
     <vertex x="-51.4962769" y="-2.47537613" z="-9.26529503" />
     <vertex x="-51.6999512" y="-2.47537613" z="-10.2226095" />
     <vertex x="-52.0818939" y="-2.47537613" z="-11.1237478" />
     <vertex x="-52.6281815" y="-2.47537613" z="-11.9358444" />
     <vertex x="-53.3188858" y="-2.47537613" z="-12.629283" />
     <vertex x="-49.8532181" y="-2.47537613" z="-14.005765" />
     <vertex x="-54.1288223" y="-2.47537613" z="-13.1787729" />
     <vertex x="-55.0284424" y="-2.47537613" z="-13.5642729" />
     <vertex x="-55.9849472" y="-2.47537613" z="-13.7717237" />
     <vertex x="-49.8532181" y="-2.47537613" z="-20.7198296" />
     <vertex x="-56.9634476" y="-2.47537613" z="-13.7935591" />
     <vertex x="-64.9911499" y="-2.47537613" z="-20.7198296" />
     <vertex x="-57.9282455" y="-2.47537613" z="-13.6289835" />
     <vertex x="34.842514" y="-2.47537613" z="-14.7695532" />
     <vertex x="2.40198898" y="-2.47537613" z="-2.86982918" />
     <vertex x="2.15643501" y="-1.77537918" z="8.23960781" />
     <vertex x="2.15643501" y="-2.17537689" z="9.86282635" />
     <vertex x="2.15643501" y="-2.32008743" z="9.80288601" />
     <vertex x="2.15643501" y="-1.77537918" z="5.2169199" />
     <vertex x="2.15643501" y="-1.47537613" z="5.2169199" />
     <vertex x="2.15643501" y="-1.47537613" z="19.312912" />
     <vertex x="2.15643501" y="-1.87537766" z="10.3824415" />
     <vertex x="2.15643501" y="-1.87537766" z="14.7801714" />
     <vertex x="2.15643501" y="-1.89582062" z="14.6248808" />
     <vertex x="2.15643501" y="-2.47537613" z="19.312912" />
     <vertex x="2.15643501" y="-2.05111313" z="15.2044363" />
     <vertex x="2.15643501" y="-1.95576096" z="15.0801706" />
     <vertex x="2.15643501" y="-1.89582062" z="14.935462" />
     <vertex x="2.15643501" y="-2.47537613" z="15.3801718" />
     <vertex x="2.15643501" y="-2.32008743" z="15.3597269" />
     <vertex x="2.15643501" y="-2.17537689" z="15.2997866" />
     <vertex x="2.15643501" y="-1.89582062" z="10.5377321" />
     <vertex x="2.15643501" y="-1.95576096" z="14.4801722" />
     <vertex x="2.15643501" y="-1.95576096" z="10.6824408" />
     <vertex x="2.15643501" y="-2.05111313" z="14.3559065" />
     <vertex x="2.15643501" y="-2.05111313" z="10.8067045" />
     <vertex x="2.15643501" y="-2.17537689" z="14.2605562" />
     <vertex x="2.15643501" y="-2.17537689" z="10.9020567" />
     <vertex x="2.15643501" y="-2.32008743" z="14.2006159" />
     <vertex x="2.15643501" y="-2.32008743" z="10.961997" />
     <vertex x="2.15643501" y="-2.47537613" z="14.180171" />
     <vertex x="2.15643501" y="-2.47537613" z="10.9824419" />
     <vertex x="2.15643501" y="-1.89582062" z="10.227149" />
     <vertex x="2.15643501" y="-1.95576096" z="10.0824404" />
     <vertex x="2.15643501" y="-2.05111313" z="9.95817661" />
     <vertex x="-50.1938553" y="3.4001503" z="-20.7198296" />
     <vertex x="-51.9369965" y="6.02988243" z="-20.7198296" />
     <vertex x="-50.5311508" y="8.85435295" z="-20.7198296" />
     <vertex x="-47.3821716" y="9.04909134" z="-20.7198296" />
     <vertex x="-45.6390305" y="6.41936111" z="-20.7198296" />
     <vertex x="-47.0448685" y="3.59489059" z="-20.7198296" />
     <vertex x="-63.0507431" y="3.36704636" z="-20.7198296" />
     <vertex x="-66.1941071" y="3.63772583" z="-20.7198296" />
     <vertex x="-67.5313797" y="6.49529839" z="-20.7198296" />
     <vertex x="-65.7252808" y="9.08219719" z="-20.7198296" />
     <vertex x="-62.5819168" y="8.81151962" z="-20.7198296" />
     <vertex x="-61.2446442" y="5.95394516" z="-20.7198296" />
     <vertex x="46.6696167" y="53.019516" z="-20.7198296" />
     <vertex x="44.6767349" y="55.4654236" z="-20.7198296" />
     <vertex x="45.7985153" y="58.4142609" z="-20.7198296" />
     <vertex x="48.9131699" y="58.9171906" z="-20.7198296" />
     <vertex x="50.9060516" y="56.471283" z="-20.7198296" />
     <vertex x="49.7842712" y="53.5224457" z="-20.7198296" />
     <vertex x="-64.3485031" y="44.6698685" z="-20.7198296" />
     <vertex x="-67.1003571" y="46.2130356" z="-20.7198296" />
     <vertex x="-67.1398621" y="49.3677864" z="-20.7198296" />
     <vertex x="-64.4275131" y="50.9793739" z="-20.7198296" />
     <vertex x="-61.6756668" y="49.4362106" z="-20.7198296" />
     <vertex x="-61.6361618" y="46.281456" z="-20.7198296" />
     <vertex x="-12.3546982" y="4.69348526" z="-20.7198296" />
     <vertex x="-13.2418556" y="7.72118568" z="-20.7198296" />
     <vertex x="-11.0633698" y="10.0033398" z="-20.7198296" />
     <vertex x="-7.99772644" y="9.25779152" z="-20.7198296" />
     <vertex x="-7.11056519" y="6.23008919" z="-20.7198296" />
     <vertex x="-9.28905106" y="3.94793701" z="-20.7198296" />
     <vertex x="-12.2825203" y="53.5907669" z="-20.7198296" />
     <vertex x="-13.3046112" y="56.5756226" z="-20.7198296" />
     <vertex x="-11.2306976" y="58.9532089" z="-20.7198296" />
     <vertex x="-8.13469315" y="58.3459358" z="-20.7198296" />
     <vertex x="-7.11260223" y="55.361084" z="-20.7198296" />
     <vertex x="-9.18651581" y="52.9834976" z="-20.7198296" />
     <vertex x="-51.3281174" y="45.953289" z="-20.7198296" />
     <vertex x="-51.678688" y="49.0887489" z="-20.7198296" />
     <vertex x="-49.1385803" y="50.960083" z="-20.7198296" />
     <vertex x="-46.2479095" y="49.6959572" z="-20.7198296" />
     <vertex x="-45.8973389" y="46.5604935" z="-20.7198296" />
     <vertex x="-48.437439" y="44.6891594" z="-20.7198296" />
     <vertex x="45.1237717" y="5.34347916" z="-20.7198296" />
     <vertex x="45.0602875" y="8.49784088" z="-20.7198296" />
     <vertex x="47.7603073" y="10.1299992" z="-20.7198296" />
     <vertex x="50.5238037" y="8.60779762" z="-20.7198296" />
     <vertex x="50.5872879" y="5.4534359" z="-20.7198296" />
     <vertex x="47.8872719" y="3.82127762" z="-20.7198296" />
     <vertex x="-40.2716217" y="85.1423187" z="-20.7198296" />
     <vertex x="-40.2155838" y="88.0167694" z="-20.7198296" />
     <vertex x="-37.6982193" y="89.4054718" z="-20.7198296" />
     <vertex x="-35.2368851" y="87.9197083" z="-20.7198296" />
     <vertex x="-35.292923" y="85.0452576" z="-20.7198296" />
     <vertex x="-37.8102875" y="83.6565628" z="-20.7198296" />
     <vertex x="-39.6570435" y="63.3757896" z="-20.7198296" />
     <vertex x="-40.5721283" y="66.1012726" z="-20.7198296" />
     <vertex x="-38.6693344" y="68.2565002" z="-20.7198296" />
     <vertex x="-35.8514595" y="67.6862411" z="-20.7198296" />
     <vertex x="-34.9363747" y="64.960762" z="-20.7198296" />
     <vertex x="-36.8391647" y="62.8055344" z="-20.7198296" />
     <vertex x="78.5119934" y="72.3131714" z="-18.1328049" />
     <vertex x="78.5119934" y="84.5058594" z="-18.1328049" />
     <vertex x="78.5119934" y="72.3131714" z="-14.2002287" />
     <vertex x="78.5119934" y="84.5058594" z="-14.2002287" />
     <vertex x="76.9119873" y="29.782711" z="-13.6049423" />
     <vertex x="76.9119873" y="14.3969536" z="-13.6049423" />
     <vertex x="76.9119873" y="29.782711" z="-17.5127754" />
     <vertex x="76.9119873" y="14.3969536" z="-17.5127754" />
     <vertex x="77.750885" y="61.2949028" z="-13.2198286" />
     <vertex x="77.6669388" y="62.5266609" z="-13.2198286" />
     <vertex x="77.750885" y="63.7584152" z="-13.2198286" />
     <vertex x="77.5998383" y="63.6988411" z="-13.2198286" />
     <vertex x="77.5253677" y="62.6061783" z="-13.2198286" />
     <vertex x="77.4682693" y="63.6036873" z="-13.2198286" />
     <vertex x="77.4079285" y="62.7183075" z="-13.2198286" />
     <vertex x="77.3643951" y="63.4788933" z="-13.2198286" />
     <vertex x="77.3219452" y="62.856041" z="-13.2198286" />
     <vertex x="77.2946777" y="63.3322449" z="-13.2198286" />
     <vertex x="77.2727737" y="63.010788" z="-13.2198286" />
     <vertex x="77.2634888" y="63.1728973" z="-13.2198286" />
     <vertex x="77.5998383" y="61.3544769" z="-13.2198286" />
     <vertex x="77.5253677" y="62.4471436" z="-13.2198286" />
     <vertex x="77.4682693" y="61.4496307" z="-13.2198286" />
     <vertex x="77.4079285" y="62.3350143" z="-13.2198286" />
     <vertex x="77.3643951" y="61.5744286" z="-13.2198286" />
     <vertex x="77.3219452" y="62.1972809" z="-13.2198286" />
     <vertex x="77.2946777" y="61.721077" z="-13.2198286" />
     <vertex x="77.2727737" y="62.0425339" z="-13.2198286" />
     <vertex x="77.2634888" y="61.8804245" z="-13.2198286" />
     <vertex x="68.8787842" y="95.8746185" z="-20.7198296" />
     <vertex x="64.5343628" y="95.5246277" z="-20.7198296" />
     <vertex x="68.7184143" y="95.8871155" z="-20.7198296" />
     <vertex x="-49.4104004" y="96.5246277" z="-20.7198296" />
     <vertex x="-49.4263" y="96.3978119" z="-20.7198296" />
     <vertex x="-49.4733963" y="96.2758789" z="-20.7198296" />
     <vertex x="-49.5498734" y="96.1634979" z="-20.7198296" />
     <vertex x="-49.6528015" y="96.0650024" z="-20.7198296" />
     <vertex x="-49.7782135" y="95.9841614" z="-20.7198296" />
     <vertex x="-49.9212952" y="95.9241028" z="-20.7198296" />
     <vertex x="-50.0765533" y="95.8871155" z="-20.7198296" />
     <vertex x="-50.2380142" y="95.8746185" z="-20.7198296" />
     <vertex x="-73.0880127" y="96.5246277" z="-20.7198296" />
     <vertex x="-50.2380142" y="96.5246277" z="-20.7198296" />
     <vertex x="75.4412537" y="-2.47537613" z="-20.7198296" />
     <vertex x="72.1251907" y="-2.47537613" z="-20.7198296" />
     <vertex x="61.4119873" y="-1.87537766" z="-20.7198296" />
     <vertex x="61.2564087" y="-1.88690567" z="-20.7198296" />
     <vertex x="61.4119873" y="-2.47537613" z="-20.7198296" />
     <vertex x="61.1068077" y="-1.92105103" z="-20.7198296" />
     <vertex x="60.9689331" y="-1.97649765" z="-20.7198296" />
     <vertex x="60.8480873" y="-2.05111313" z="-20.7198296" />
     <vertex x="60.748909" y="-2.14203644" z="-20.7198296" />
     <vertex x="60.6752167" y="-2.2457695" z="-20.7198296" />
     <vertex x="60.6298332" y="-2.35832214" z="-20.7198296" />
     <vertex x="-64.9952316" y="-2.41656876" z="-20.7198296" />
     <vertex x="-65.0074234" y="-2.35832214" z="-20.7198296" />
     <vertex x="-65.0556183" y="-2.2457695" z="-20.7198296" />
     <vertex x="-65.133873" y="-2.14203644" z="-20.7198296" />
     <vertex x="-65.2391891" y="-2.05111313" z="-20.7198296" />
     <vertex x="-65.3675232" y="-1.97649765" z="-20.7198296" />
     <vertex x="-65.5139313" y="-1.92105103" z="-20.7198296" />
     <vertex x="-65.6727982" y="-1.88690567" z="-20.7198296" />
     <vertex x="-65.8380127" y="-1.87537766" z="-20.7198296" />
     <vertex x="-72.767662" y="-1.92105103" z="-20.7198296" />
     <vertex x="-72.9246979" y="-1.88690567" z="-20.7198296" />
     <vertex x="-65.8380127" y="-2.47537613" z="-20.7198296" />
     <vertex x="-72.266983" y="-2.35832214" z="-20.7198296" />
     <vertex x="-72.314621" y="-2.2457695" z="-20.7198296" />
     <vertex x="-72.3919754" y="-2.14203644" z="-20.7198296" />
     <vertex x="-72.2509003" y="-2.47537613" z="-20.7198296" />
     <vertex x="-72.2549286" y="-2.41656876" z="-20.7198296" />
     <vertex x="-72.4960861" y="-2.05111313" z="-20.7198296" />
     <vertex x="-72.6229401" y="-1.97649765" z="-20.7198296" />
     <vertex x="-73.0880127" y="-1.87537766" z="-20.7198296" />
     <vertex x="-73.0880127" y="32.1246223" z="-20.7198296" />
     <vertex x="-97.8880081" y="32.1246223" z="-20.7198296" />
     <vertex x="-84.8936081" y="36.5671501" z="-20.7198296" />
     <vertex x="-80.1946106" y="36.5671501" z="-20.7198296" />
     <vertex x="-79.5976181" y="36.6457443" z="-20.7198296" />
     <vertex x="-97.8880081" y="37.3332939" z="-20.7198296" />
     <vertex x="-97.5294113" y="37.0094299" z="-20.7198296" />
     <vertex x="-97.1112061" y="36.7673759" z="-20.7198296" />
     <vertex x="-96.6517563" y="36.6177635" z="-20.7198296" />
     <vertex x="-96.1712112" y="36.5671501" z="-20.7198296" />
     <vertex x="-91.4722137" y="36.5671501" z="-20.7198296" />
     <vertex x="-91.190773" y="36.6042023" z="-20.7198296" />
     <vertex x="-85.1750488" y="36.6042023" z="-20.7198296" />
     <vertex x="-90.9285126" y="36.7128334" z="-20.7198296" />
     <vertex x="-85.4373093" y="36.7128334" z="-20.7198296" />
     <vertex x="-85.6625214" y="36.885643" z="-20.7198296" />
     <vertex x="-90.7033005" y="36.885643" z="-20.7198296" />
     <vertex x="-85.8353271" y="37.1108513" z="-20.7198296" />
     <vertex x="-90.5304947" y="37.1108513" z="-20.7198296" />
     <vertex x="-85.9439621" y="37.3731117" z="-20.7198296" />
     <vertex x="-90.4218674" y="37.3731117" z="-20.7198296" />
     <vertex x="-85.9810104" y="37.6545486" z="-20.7198296" />
     <vertex x="-90.3848114" y="37.6545486" z="-20.7198296" />
     <vertex x="-90.3848114" y="38.3657494" z="-20.7198296" />
     <vertex x="-85.9810104" y="38.3657494" z="-20.7198296" />
     <vertex x="-90.4054184" y="38.5222855" z="-20.7198296" />
     <vertex x="-85.9604034" y="38.5222855" z="-20.7198296" />
     <vertex x="-90.4658432" y="38.6681519" z="-20.7198296" />
     <vertex x="-85.8999863" y="38.6681519" z="-20.7198296" />
     <vertex x="-90.5619507" y="38.7934074" z="-20.7198296" />
     <vertex x="-85.8038712" y="38.7934074" z="-20.7198296" />
     <vertex x="-90.6872101" y="38.8895226" z="-20.7198296" />
     <vertex x="-85.6786118" y="38.8895226" z="-20.7198296" />
     <vertex x="-90.8330765" y="38.9499435" z="-20.7198296" />
     <vertex x="-85.5327454" y="38.9499435" z="-20.7198296" />
     <vertex x="-91.2235413" y="42.1441536" z="-20.7198296" />
     <vertex x="-85.1422806" y="42.1441536" z="-20.7198296" />
     <vertex x="-87.0494919" y="42.9341431" z="-20.7198296" />
     <vertex x="-85.7008896" y="42.5727882" z="-20.7198296" />
     <vertex x="-86.3514023" y="42.8422394" z="-20.7198296" />
     <vertex x="-90.9896088" y="38.9705505" z="-20.7198296" />
     <vertex x="-93.4783783" y="39.8893166" z="-20.7198296" />
     <vertex x="-93.5639038" y="39.7778511" z="-20.7198296" />
     <vertex x="-93.6176758" y="39.6480484" z="-20.7198296" />
     <vertex x="-93.6360092" y="39.5087509" z="-20.7198296" />
     <vertex x="-93.0978088" y="38.9705505" z="-20.7198296" />
     <vertex x="-93.6176758" y="39.3694534" z="-20.7198296" />
     <vertex x="-93.5639038" y="39.2396507" z="-20.7198296" />
     <vertex x="-93.4783783" y="39.1281853" z="-20.7198296" />
     <vertex x="-93.3669128" y="39.0426559" z="-20.7198296" />
     <vertex x="-93.2371063" y="38.9888878" z="-20.7198296" />
     <vertex x="-90.6649323" y="42.5727882" z="-20.7198296" />
     <vertex x="-89.31633" y="42.9341431" z="-20.7198296" />
     <vertex x="-90.0144196" y="42.8422394" z="-20.7198296" />
     <vertex x="-85.3762131" y="38.9705505" z="-20.7198296" />
     <vertex x="-82.8874435" y="39.8893166" z="-20.7198296" />
     <vertex x="-82.801918" y="39.7778511" z="-20.7198296" />
     <vertex x="-82.7481537" y="39.6480484" z="-20.7198296" />
     <vertex x="-82.7298126" y="39.5087509" z="-20.7198296" />
     <vertex x="-83.268013" y="38.9705505" z="-20.7198296" />
     <vertex x="-82.7481537" y="39.3694534" z="-20.7198296" />
     <vertex x="-82.801918" y="39.2396507" z="-20.7198296" />
     <vertex x="-82.8874435" y="39.1281853" z="-20.7198296" />
     <vertex x="-82.998909" y="39.0426559" z="-20.7198296" />
     <vertex x="-83.1287155" y="38.9888878" z="-20.7198296" />
     <vertex x="-79.0413132" y="36.8761749" z="-20.7198296" />
     <vertex x="-78.5635986" y="37.2427368" z="-20.7198296" />
     <vertex x="-78.1970367" y="37.7204514" z="-20.7198296" />
     <vertex x="-77.9666061" y="38.2767601" z="-20.7198296" />
     <vertex x="-73.0880127" y="61.9246216" z="-20.7198296" />
     <vertex x="-78.1970367" y="56.0036507" z="-20.7198296" />
     <vertex x="-78.5635986" y="56.4813614" z="-20.7198296" />
     <vertex x="-77.8880081" y="38.8737488" z="-20.7198296" />
     <vertex x="-77.8880081" y="43.5727501" z="-20.7198296" />
     <vertex x="-77.9250641" y="43.8541908" z="-20.7198296" />
     <vertex x="-78.033699" y="44.1164513" z="-20.7198296" />
     <vertex x="-78.2065048" y="44.3416595" z="-20.7198296" />
     <vertex x="-78.4317093" y="44.5144653" z="-20.7198296" />
     <vertex x="-78.4317093" y="49.2096329" z="-20.7198296" />
     <vertex x="-78.6939697" y="49.1010017" z="-20.7198296" />
     <vertex x="-78.6939697" y="44.6231003" z="-20.7198296" />
     <vertex x="-78.9754105" y="49.0639496" z="-20.7198296" />
     <vertex x="-78.9754105" y="44.6601486" z="-20.7198296" />
     <vertex x="-79.686615" y="49.0639496" z="-20.7198296" />
     <vertex x="-79.686615" y="44.6601486" z="-20.7198296" />
     <vertex x="-84.2550049" y="47.9954681" z="-20.7198296" />
     <vertex x="-84.2550049" y="45.7286301" z="-20.7198296" />
     <vertex x="-79.8431473" y="44.6395416" z="-20.7198296" />
     <vertex x="-79.9890137" y="44.5791245" z="-20.7198296" />
     <vertex x="-84.1631012" y="45.0305443" z="-20.7198296" />
     <vertex x="-80.1142731" y="44.4830093" z="-20.7198296" />
     <vertex x="-83.8936462" y="44.3800316" z="-20.7198296" />
     <vertex x="-80.2103806" y="44.3577499" z="-20.7198296" />
     <vertex x="-80.2708054" y="44.2118835" z="-20.7198296" />
     <vertex x="-83.4650116" y="43.8214226" z="-20.7198296" />
     <vertex x="-80.2914124" y="44.0553513" z="-20.7198296" />
     <vertex x="-80.2914124" y="41.9471512" z="-20.7198296" />
     <vertex x="-81.2101746" y="41.5665855" z="-20.7198296" />
     <vertex x="-80.3097534" y="41.8078537" z="-20.7198296" />
     <vertex x="-80.3635178" y="41.678051" z="-20.7198296" />
     <vertex x="-80.4490433" y="41.5665855" z="-20.7198296" />
     <vertex x="-81.0987091" y="41.4810562" z="-20.7198296" />
     <vertex x="-80.5605087" y="41.4810562" z="-20.7198296" />
     <vertex x="-80.9689102" y="41.4272881" z="-20.7198296" />
     <vertex x="-80.6903152" y="41.4272881" z="-20.7198296" />
     <vertex x="-80.8296127" y="41.4089508" z="-20.7198296" />
     <vertex x="-84.1631012" y="48.6935577" z="-20.7198296" />
     <vertex x="-79.9890137" y="49.1449776" z="-20.7198296" />
     <vertex x="-79.8431473" y="49.0845566" z="-20.7198296" />
     <vertex x="-80.1142731" y="49.2410927" z="-20.7198296" />
     <vertex x="-83.8936462" y="49.3440704" z="-20.7198296" />
     <vertex x="-80.2103806" y="49.3663483" z="-20.7198296" />
     <vertex x="-80.2708054" y="49.5122147" z="-20.7198296" />
     <vertex x="-83.4650116" y="49.9026794" z="-20.7198296" />
     <vertex x="-80.2914124" y="49.6687508" z="-20.7198296" />
     <vertex x="-80.2914124" y="51.7769508" z="-20.7198296" />
     <vertex x="-81.2101746" y="52.1575165" z="-20.7198296" />
     <vertex x="-80.3097534" y="51.9162483" z="-20.7198296" />
     <vertex x="-80.3635178" y="52.046051" z="-20.7198296" />
     <vertex x="-80.4490433" y="52.1575165" z="-20.7198296" />
     <vertex x="-81.0987091" y="52.2430458" z="-20.7198296" />
     <vertex x="-80.5605087" y="52.2430458" z="-20.7198296" />
     <vertex x="-80.9689102" y="52.296814" z="-20.7198296" />
     <vertex x="-80.6903152" y="52.296814" z="-20.7198296" />
     <vertex x="-80.8296127" y="52.3151512" z="-20.7198296" />
     <vertex x="-78.2065048" y="49.3824425" z="-20.7198296" />
     <vertex x="-78.033699" y="49.6076508" z="-20.7198296" />
     <vertex x="-77.9250641" y="49.8699112" z="-20.7198296" />
     <vertex x="-77.8880081" y="50.1513519" z="-20.7198296" />
     <vertex x="-77.8880081" y="54.8503494" z="-20.7198296" />
     <vertex x="-77.9666061" y="55.4473419" z="-20.7198296" />
     <vertex x="-79.0413132" y="56.8479233" z="-20.7198296" />
     <vertex x="-79.5976181" y="57.0783539" z="-20.7198296" />
     <vertex x="-80.1946106" y="57.1569519" z="-20.7198296" />
     <vertex x="-84.8936081" y="57.1569519" z="-20.7198296" />
     <vertex x="-97.8880081" y="61.9246216" z="-20.7198296" />
     <vertex x="-85.1750488" y="57.1198959" z="-20.7198296" />
     <vertex x="-91.190773" y="57.1198959" z="-20.7198296" />
     <vertex x="-90.9285126" y="57.0112686" z="-20.7198296" />
     <vertex x="-85.4373093" y="57.0112686" z="-20.7198296" />
     <vertex x="-85.6625214" y="56.838459" z="-20.7198296" />
     <vertex x="-90.7033005" y="56.838459" z="-20.7198296" />
     <vertex x="-85.8353271" y="56.6132507" z="-20.7198296" />
     <vertex x="-90.5304947" y="56.6132507" z="-20.7198296" />
     <vertex x="-85.9439621" y="56.3509903" z="-20.7198296" />
     <vertex x="-90.4218674" y="56.3509903" z="-20.7198296" />
     <vertex x="-85.9810104" y="56.0695496" z="-20.7198296" />
     <vertex x="-90.3848114" y="56.0695496" z="-20.7198296" />
     <vertex x="-85.9810104" y="55.3583527" z="-20.7198296" />
     <vertex x="-90.3848114" y="55.3583527" z="-20.7198296" />
     <vertex x="-90.4054184" y="55.2018166" z="-20.7198296" />
     <vertex x="-85.9604034" y="55.2018166" z="-20.7198296" />
     <vertex x="-90.4658432" y="55.0559502" z="-20.7198296" />
     <vertex x="-85.8999863" y="55.0559502" z="-20.7198296" />
     <vertex x="-90.5619507" y="54.9306946" z="-20.7198296" />
     <vertex x="-85.8038712" y="54.9306946" z="-20.7198296" />
     <vertex x="-90.6872101" y="54.8345795" z="-20.7198296" />
     <vertex x="-85.6786118" y="54.8345795" z="-20.7198296" />
     <vertex x="-85.5327454" y="54.7741585" z="-20.7198296" />
     <vertex x="-85.3762131" y="54.7535477" z="-20.7198296" />
     <vertex x="-85.1422806" y="51.5799484" z="-20.7198296" />
     <vertex x="-90.8330765" y="54.7741585" z="-20.7198296" />
     <vertex x="-83.268013" y="54.7535477" z="-20.7198296" />
     <vertex x="-82.7298126" y="54.2153511" z="-20.7198296" />
     <vertex x="-82.7481537" y="54.0760536" z="-20.7198296" />
     <vertex x="-82.801918" y="53.9462509" z="-20.7198296" />
     <vertex x="-83.1287155" y="54.7352142" z="-20.7198296" />
     <vertex x="-82.998909" y="54.6814461" z="-20.7198296" />
     <vertex x="-82.8874435" y="54.5959167" z="-20.7198296" />
     <vertex x="-82.801918" y="54.4844513" z="-20.7198296" />
     <vertex x="-82.7481537" y="54.3546448" z="-20.7198296" />
     <vertex x="-82.8874435" y="53.8347855" z="-20.7198296" />
     <vertex x="-85.7008896" y="51.1513138" z="-20.7198296" />
     <vertex x="-87.0494919" y="50.7899551" z="-20.7198296" />
     <vertex x="-91.2235413" y="51.5799484" z="-20.7198296" />
     <vertex x="-90.9896088" y="54.7535477" z="-20.7198296" />
     <vertex x="-93.4783783" y="53.8347855" z="-20.7198296" />
     <vertex x="-93.5639038" y="53.9462509" z="-20.7198296" />
     <vertex x="-86.3514023" y="50.8818626" z="-20.7198296" />
     <vertex x="-90.6649323" y="51.1513138" z="-20.7198296" />
     <vertex x="-89.31633" y="50.7899551" z="-20.7198296" />
     <vertex x="-90.0144196" y="50.8818626" z="-20.7198296" />
     <vertex x="-93.6176758" y="54.0760536" z="-20.7198296" />
     <vertex x="-93.6360092" y="54.2153511" z="-20.7198296" />
     <vertex x="-93.0978088" y="54.7535477" z="-20.7198296" />
     <vertex x="-93.6176758" y="54.3546448" z="-20.7198296" />
     <vertex x="-93.5639038" y="54.4844513" z="-20.7198296" />
     <vertex x="-93.4783783" y="54.5959167" z="-20.7198296" />
     <vertex x="-93.3669128" y="54.6814461" z="-20.7198296" />
     <vertex x="-93.2371063" y="54.7352142" z="-20.7198296" />
     <vertex x="-91.4722137" y="57.1569519" z="-20.7198296" />
     <vertex x="-96.1712112" y="57.1569519" z="-20.7198296" />
     <vertex x="-96.6517563" y="57.1063385" z="-20.7198296" />
     <vertex x="-97.1112061" y="56.9567261" z="-20.7198296" />
     <vertex x="-97.5294113" y="56.7146721" z="-20.7198296" />
     <vertex x="-97.8880081" y="56.3908081" z="-20.7198296" />
     <vertex x="64.5343628" y="96.5246277" z="-20.7198296" />
     <vertex x="68.1193237" y="96.2758789" z="-20.7198296" />
     <vertex x="68.1952896" y="96.1634979" z="-20.7198296" />
     <vertex x="68.2975159" y="96.0650024" z="-20.7198296" />
     <vertex x="68.0567474" y="96.5246277" z="-20.7198296" />
     <vertex x="68.0725479" y="96.3978119" z="-20.7198296" />
     <vertex x="68.4220886" y="95.9841614" z="-20.7198296" />
     <vertex x="68.564209" y="95.9241028" z="-20.7198296" />
     <vertex x="68.8787842" y="96.5246277" z="-20.7198296" />
     <vertex x="77.7437592" y="64.1110535" z="-13.2198286" />
     <vertex x="77.7437592" y="65.3667526" z="-13.2198286" />
     <vertex x="77.5869904" y="64.1759872" z="-13.2198286" />
     <vertex x="77.5869904" y="65.3018188" z="-13.2198286" />
     <vertex x="77.4523697" y="64.2792816" z="-13.2198286" />
     <vertex x="77.4523697" y="65.1985168" z="-13.2198286" />
     <vertex x="77.3490753" y="64.4139023" z="-13.2198286" />
     <vertex x="77.3490753" y="65.0639038" z="-13.2198286" />
     <vertex x="77.2841339" y="64.5706711" z="-13.2198286" />
     <vertex x="77.2841339" y="64.907135" z="-13.2198286" />
     <vertex x="77.2619934" y="64.7388992" z="-13.2198286" />
     <vertex x="70.6996689" y="96.5246277" z="-4.20109367" />
     <vertex x="70.6996689" y="96.5246277" z="-1.82185078" />
     <vertex x="73.4119873" y="96.5246277" z="-4.20109367" />
     <vertex x="73.4119873" y="96.5246277" z="-1.82185078" />
     <vertex x="73.4119873" y="96.5246277" z="5.35017109" />
     <vertex x="78.9119873" y="96.5246277" z="-0.612603188" />
     <vertex x="78.9119873" y="96.5246277" z="6.64439106" />
     <vertex x="69.7464981" y="96.5246277" z="8.73470974" />
     <vertex x="77.2619934" y="96.5246277" z="10.2118597" />
     <vertex x="77.2841339" y="96.5246277" z="10.3800936" />
     <vertex x="73.4119873" y="96.5246277" z="13.0880728" />
     <vertex x="77.3490753" y="96.5246277" z="10.5368624" />
     <vertex x="77.3490753" y="96.5246277" z="11.4324408" />
     <vertex x="77.4523697" y="96.5246277" z="10.6714811" />
     <vertex x="77.4523697" y="96.5246277" z="11.297822" />
     <vertex x="77.5869904" y="96.5246277" z="10.7747793" />
     <vertex x="77.5869904" y="96.5246277" z="11.1945238" />
     <vertex x="77.7437592" y="96.5246277" z="10.839715" />
     <vertex x="77.7437592" y="96.5246277" z="11.12959" />
     <vertex x="68.7169647" y="96.5246277" z="5.35017109" />
     <vertex x="67.2457428" y="96.5246277" z="5.56246471" />
     <vertex x="67.2457428" y="96.5246277" z="8.73470974" />
     <vertex x="68.7169647" y="96.5246277" z="3.7297163" />
     <vertex x="57.40625" y="96.5246277" z="3.7297163" />
     <vertex x="57.40625" y="96.5246277" z="5.56246471" />
     <vertex x="70.6996689" y="96.5246277" z="3.7297163" />
     <vertex x="70.6996689" y="96.5246277" z="0.574538231" />
     <vertex x="68.7169647" y="96.5246277" z="0.574538231" />
     <vertex x="57.40625" y="96.5246277" z="0.574538231" />
     <vertex x="56.1069794" y="96.5246277" z="3.7297163" />
     <vertex x="56.1069794" y="96.5246277" z="0.574538231" />
     <vertex x="67.2457428" y="96.5246277" z="-1.26528931" />
     <vertex x="68.7169647" y="96.5246277" z="-4.20109367" />
     <vertex x="67.2457428" y="96.5246277" z="-6.26528931" />
     <vertex x="68.4119873" y="96.5246277" z="-11.7425585" />
     <vertex x="70.6996689" y="96.5246277" z="-15.6214609" />
     <vertex x="68.4119873" y="96.5246277" z="-14.7652893" />
     <vertex x="66.7342682" y="96.5246277" z="-14.7652893" />
     <vertex x="69.3927536" y="96.5246277" z="-20.3219147" />
     <vertex x="60.9428215" y="96.5246277" z="-9.40754795" />
     <vertex x="73.4119873" y="96.5246277" z="-15.6214609" />
     <vertex x="73.4119873" y="96.5246277" z="14.7801714" />
     <vertex x="71.4927521" y="96.5246277" z="14.7801714" />
     <vertex x="69.7464981" y="96.5246277" z="14.7801714" />
     <vertex x="71.4927521" y="96.5246277" z="18.7801704" />
     <vertex x="67.2457428" y="96.5246277" z="18.7801704" />
     <vertex x="67.2457428" y="96.5246277" z="20.7801704" />
     <vertex x="75.5049286" y="96.5246277" z="13.0880728" />
     <vertex x="77.2619934" y="96.5246277" z="11.7574415" />
     <vertex x="77.2841339" y="96.5246277" z="11.5892096" />
     <vertex x="75.5049286" y="96.5246277" z="18.7801704" />
     <vertex x="77.5869904" y="96.5246277" z="13.9388037" />
     <vertex x="77.4523697" y="96.5246277" z="13.8355074" />
     <vertex x="77.3490753" y="96.5246277" z="13.7008867" />
     <vertex x="77.7437592" y="96.5246277" z="14.0037394" />
     <vertex x="12.2457476" y="96.5246277" z="16.2355919" />
     <vertex x="7.74940872" y="96.5246277" z="14.845582" />
     <vertex x="10.4865398" y="96.5246277" z="16.2355919" />
     <vertex x="7.74940872" y="96.5246277" z="17.9674149" />
     <vertex x="10.4865398" y="96.5246277" z="18.7801704" />
     <vertex x="4.6619873" y="96.5246277" z="17.9674149" />
     <vertex x="-0.742900848" y="96.5246277" z="18.7801704" />
     <vertex x="-0.742900848" y="96.5246277" z="15.011054" />
     <vertex x="4.6619873" y="96.5246277" z="14.9057398" />
     <vertex x="12.2457476" y="96.5246277" z="17.7364769" />
     <vertex x="14.7331362" y="96.5246277" z="17.7364769" />
     <vertex x="16.9125404" y="96.5246277" z="16.2913933" />
     <vertex x="20.6755867" y="96.5246277" z="14.5937128" />
     <vertex x="20.6755867" y="96.5246277" z="16.2913933" />
     <vertex x="16.9125404" y="96.5246277" z="19.8754654" />
     <vertex x="14.7331362" y="96.5246277" z="18.7801704" />
     <vertex x="66.7342682" y="96.5246277" z="-11.7425585" />
     <vertex x="60.7498627" y="96.5246277" z="-9.07849598" />
     <vertex x="60.7073631" y="96.5246277" z="-9.1034193" />
     <vertex x="58.5100746" y="96.5246277" z="-6.26528931" />
     <vertex x="57.40625" y="96.5246277" z="-0.265289307" />
     <vertex x="57.2457504" y="96.5246277" z="-1.26528931" />
     <vertex x="54.3260002" y="96.5246277" z="-0.860926628" />
     <vertex x="57.2457504" y="96.5246277" z="-4.63222027" />
     <vertex x="54.3260002" y="96.5246277" z="-0.265289307" />
     <vertex x="67.2457428" y="96.5246277" z="14.7801714" />
     <vertex x="61.2457466" y="96.5246277" z="16.7347107" />
     <vertex x="59.436676" y="96.5246277" z="18.7801704" />
     <vertex x="55.2457504" y="96.5246277" z="16.7347107" />
     <vertex x="53.3474884" y="96.5246277" z="18.7801704" />
     <vertex x="53.3474884" y="96.5246277" z="14.7801714" />
     <vertex x="55.2457504" y="96.5246277" z="11.7574415" />
     <vertex x="54.3688965" y="96.5246277" z="11.7574415" />
     <vertex x="67.2457428" y="96.5246277" z="11.7574415" />
     <vertex x="61.2457466" y="96.5246277" z="11.7574415" />
     <vertex x="54.3688965" y="96.5246277" z="6.99965954" />
     <vertex x="51.2457504" y="96.5246277" z="6.99965954" />
     <vertex x="50.5953598" y="96.5246277" z="6.99965954" />
     <vertex x="50.5953598" y="96.5246277" z="13.0880728" />
     <vertex x="51.2457504" y="96.5246277" z="4.47881031" />
     <vertex x="50.1919594" y="96.5246277" z="4.47881031" />
     <vertex x="48.2403107" y="96.5246277" z="6.99965954" />
     <vertex x="48.7810211" y="96.5246277" z="13.0880728" />
     <vertex x="48.7810211" y="96.5246277" z="14.7801714" />
     <vertex x="59.436676" y="96.5246277" z="20.7801704" />
     <vertex x="48.7810211" y="96.5246277" z="18.7801704" />
     <vertex x="25.5098686" y="96.5246277" z="20.1621933" />
     <vertex x="36.4839973" y="96.5246277" z="16.7347107" />
     <vertex x="30.2457485" y="96.5246277" z="16.7347107" />
     <vertex x="36.4839973" y="96.5246277" z="14.7801714" />
     <vertex x="30.2457485" y="96.5246277" z="14.7801714" />
     <vertex x="28.5086803" y="96.5246277" z="14.4410849" />
     <vertex x="28.5086803" y="96.5246277" z="14.7801714" />
     <vertex x="46.2457504" y="96.5246277" z="16.7347107" />
     <vertex x="46.2457504" y="96.5246277" z="14.7801714" />
     <vertex x="42.6931152" y="96.5246277" z="14.1647005" />
     <vertex x="45.2284622" y="96.5246277" z="10.8899164" />
     <vertex x="46.2457504" y="96.5246277" z="10.8899164" />
     <vertex x="27.2457485" y="96.5246277" z="16.7347107" />
     <vertex x="25.5098686" y="96.5246277" z="14.4995165" />
     <vertex x="27.2457485" y="96.5246277" z="14.4656935" />
     <vertex x="-6.82566833" y="96.5246277" z="20.7801704" />
     <vertex x="20.6755867" y="96.5246277" z="20.1621933" />
     <vertex x="20.6755867" y="96.5246277" z="19.8754654" />
     <vertex x="-5.49258804" y="96.5246277" z="18.7801704" />
     <vertex x="-6.82566833" y="96.5246277" z="15.1295767" />
     <vertex x="-5.38909912" y="96.5246277" z="15.1015863" />
     <vertex x="77.2841339" y="96.5246277" z="13.5441198" />
     <vertex x="77.2619934" y="96.5246277" z="13.3758879" />
     <vertex x="77.2841339" y="96.5246277" z="13.2076559" />
     <vertex x="77.3490753" y="96.5246277" z="13.0508871" />
     <vertex x="77.4523697" y="96.5246277" z="12.9162683" />
     <vertex x="77.4523697" y="96.5246277" z="12.217061" />
     <vertex x="77.5869904" y="96.5246277" z="12.3203573" />
     <vertex x="77.5869904" y="96.5246277" z="12.8129702" />
     <vertex x="77.7437592" y="96.5246277" z="12.385293" />
     <vertex x="77.7437592" y="96.5246277" z="12.7480364" />
     <vertex x="77.9119873" y="96.5246277" z="12.4074411" />
     <vertex x="77.9119873" y="96.5246277" z="12.7258883" />
     <vertex x="77.3490753" y="96.5246277" z="12.0824404" />
     <vertex x="77.2841339" y="96.5246277" z="11.9256735" />
     <vertex x="72.1251907" y="-2.47537613" z="-20.7801704" />
     <vertex x="75.4412537" y="-2.47537613" z="-20.7801704" />
     <vertex x="75.4412537" y="-3.17537689" z="-20.7801704" />
     <vertex x="75.4412537" y="-3.17537689" z="-12.593359" />
     <vertex x="72.1251907" y="-3.17537689" z="-20.7801704" />
     <vertex x="72.1251907" y="-3.17537689" z="-12.593359" />
     <vertex x="72.1251907" y="-2.47537613" z="-12.593359" />
     <vertex x="75.4412537" y="-2.47537613" z="-12.593359" />
     <vertex x="64.2807159" y="-2.47537613" z="-8.43589115" />
     <vertex x="67.1828995" y="-2.47537613" z="-18.8853111" />
     <vertex x="46.7365036" y="-2.47537613" z="5.39230061" />
     <vertex x="36.7536049" y="-2.47537613" z="15.3801718" />
     <vertex x="46.7365036" y="-2.47537613" z="14.3323298" />
     <vertex x="50.6157608" y="-2.47537613" z="15.7801714" />
     <vertex x="51.9682541" y="-2.47537613" z="14.3323298" />
     <vertex x="56.5925674" y="-2.47537613" z="15.7801714" />
     <vertex x="59.9730148" y="-2.47537613" z="14.7801714" />
     <vertex x="64.2807159" y="-2.47537613" z="-2.88171196" />
     <vertex x="60.2710075" y="-2.47537613" z="-2.88171196" />
     <vertex x="51.9682541" y="-2.47537613" z="5.39230061" />
     <vertex x="60.2710075" y="-2.47537613" z="8.73470974" />
     <vertex x="59.9730148" y="-2.47537613" z="10.8259592" />
     <vertex x="69.7464981" y="-2.47537613" z="8.73470974" />
     <vertex x="69.7464981" y="-2.47537613" z="0.486979485" />
     <vertex x="56.5925674" y="-2.47537613" z="20.7801704" />
     <vertex x="50.6157608" y="-2.47537613" z="20.7801704" />
     <vertex x="5.7095108" y="-2.47537613" z="19.312912" />
     <vertex x="5.7095108" y="-2.47537613" z="15.3801718" />
     <vertex x="-46.8710403" y="-2.47537613" z="20.7801704" />
     <vertex x="-38.8031082" y="-2.47537613" z="15.3801718" />
     <vertex x="-46.8710403" y="-2.47537613" z="10.6075449" />
     <vertex x="-47.1895676" y="-2.47537613" z="7.42159748" />
     <vertex x="-47.1895676" y="-2.47537613" z="10.6075449" />
     <vertex x="-51.6522369" y="-2.47537613" z="7.42159748" />
     <vertex x="-51.6522369" y="-2.47537613" z="4.87283993" />
     <vertex x="-57.2722015" y="-2.47537613" z="-3.60320377" />
     <vertex x="-65.9176025" y="-2.47537613" z="4.87283993" />
     <vertex x="-58.2194443" y="-2.47537613" z="-3.82392883" />
     <vertex x="-59.107933" y="-2.47537613" z="-4.21963501" />
     <vertex x="-59.9056549" y="-2.47537613" z="-4.77606964" />
     <vertex x="-60.5838928" y="-2.47537613" z="-5.47319221" />
     <vertex x="-61.1182175" y="-2.47537613" z="-6.28589535" />
     <vertex x="-61.4893723" y="-2.47537613" z="-7.18490982" />
     <vertex x="-68.310791" y="-2.47537613" z="6.75466442" />
     <vertex x="-73.0880127" y="-2.47537613" z="-19.8594055" />
     <vertex x="-73.0880127" y="-2.47537613" z="20.7801704" />
     <vertex x="-68.593689" y="-2.47537613" z="14.4433889" />
     <vertex x="-68.593689" y="-2.47537613" z="18.8003311" />
     <vertex x="-65.9176025" y="-2.47537613" z="6.75466442" />
     <vertex x="-68.310791" y="-2.47537613" z="14.4433889" />
     <vertex x="-51.8710403" y="-2.47537613" z="20.7801704" />
     <vertex x="-56.2645493" y="-2.47537613" z="18.8003311" />
     <vertex x="-51.8710403" y="-2.47537613" z="12.7315111" />
     <vertex x="-56.2645493" y="-2.47537613" z="14.4433889" />
     <vertex x="-53.3522034" y="-2.47537613" z="12.7315111" />
     <vertex x="-62.4291153" y="-2.47537613" z="14.4433889" />
     <vertex x="-62.4291153" y="-2.47537613" z="8.90837383" />
     <vertex x="-53.3522034" y="-2.47537613" z="8.90837383" />
     <vertex x="-61.6840057" y="-2.47537613" z="-8.13785458" />
     <vertex x="66.2856293" y="-2.47537613" z="-19.6821251" />
     <vertex x="61.8634109" y="-2.47537613" z="-20.324585" />
     <vertex x="34.4525909" y="-2.47537613" z="10.9824419" />
     <vertex x="36.214386" y="-2.47537613" z="14.180171" />
     <vertex x="5.7095108" y="-2.47537613" z="14.180171" />
     <vertex x="5.7095108" y="-2.47537613" z="10.9824419" />
     <vertex x="59.9730148" y="-2.97537613" z="10.8259592" />
     <vertex x="59.9730148" y="-2.97537613" z="14.7801714" />
     <vertex x="56.5925674" y="-2.87537766" z="15.7801714" />
     <vertex x="56.5925674" y="-2.87537766" z="20.7801704" />
     <vertex x="50.6157608" y="-2.87537766" z="15.7801714" />
     <vertex x="50.6157608" y="-2.87537766" z="20.7801704" />
     <vertex x="23.3296413" y="-3.17537689" z="0.616156578" />
     <vertex x="23.3296413" y="-3.17537689" z="8.23960781" />
     <vertex x="18.8152103" y="-3.17537689" z="0.616156578" />
     <vertex x="18.8152103" y="-3.17537689" z="8.23960781" />
     <vertex x="-49.8532181" y="-2.47537613" z="-20.748024" />
     <vertex x="-42.7186661" y="-2.47537613" z="-20.748024" />
     <vertex x="-42.7186661" y="-3.47537613" z="-20.748024" />
     <vertex x="-42.7186661" y="-3.47537613" z="-14.005765" />
     <vertex x="-49.8532181" y="-3.47537613" z="-20.748024" />
     <vertex x="-49.8532181" y="-3.47537613" z="-14.005765" />
     <vertex x="-42.6437759" y="-1.97537613" z="-16.3060646" />
     <vertex x="-42.6437759" y="-1.97537613" z="-19.2409325" />
     <vertex x="-37.7690353" y="-1.97537613" z="-16.3060646" />
     <vertex x="-37.7690353" y="-1.97537613" z="-19.2409325" />
     <vertex x="-36.5860748" y="-1.87537766" z="4.69081974" />
     <vertex x="-36.5860748" y="-1.87537766" z="-0.0155744553" />
     <vertex x="-28.2503395" y="-1.87537766" z="4.69081974" />
     <vertex x="-28.2503395" y="-1.87537766" z="-0.0155744553" />
     <vertex x="-1.54302216" y="-1.87537766" z="-12.9366484" />
     <vertex x="-1.54302216" y="-1.87537766" z="-16.8330803" />
     <vertex x="23.7790222" y="-1.87537766" z="-12.9366484" />
     <vertex x="23.7790222" y="-1.87537766" z="-16.8330803" />
     <vertex x="46.7365036" y="-2.17537689" z="14.3323298" />
     <vertex x="46.7365036" y="-2.17537689" z="5.39230061" />
     <vertex x="51.9682541" y="-2.17537689" z="14.3323298" />
     <vertex x="51.9682541" y="-2.17537689" z="5.39230061" />
     <vertex x="64.2807159" y="-1.77537918" z="-8.43589115" />
     <vertex x="64.2807159" y="-1.77537918" z="0.486979485" />
     <vertex x="64.2807159" y="-2.37537766" z="0.486979485" />
     <vertex x="69.7464981" y="-2.37537766" z="0.486979485" />
     <vertex x="64.2807159" y="-2.37537766" z="-2.88171196" />
     <vertex x="60.2710075" y="-2.37537766" z="-2.88171196" />
     <vertex x="60.2710075" y="-2.37537766" z="8.73470974" />
     <vertex x="69.7464981" y="-2.37537766" z="8.73470974" />
     <vertex x="-51.8710403" y="-3.07537842" z="12.7315111" />
     <vertex x="-51.8710403" y="-3.17537689" z="20.7801704" />
     <vertex x="-51.8710403" y="-3.17537689" z="10.6075449" />
     <vertex x="-51.8710403" y="-3.07537842" z="10.6075449" />
     <vertex x="-46.8710403" y="-3.17537689" z="10.6075449" />
     <vertex x="-46.8710403" y="-3.17537689" z="20.7801704" />
     <vertex x="-47.1895676" y="-3.07537842" z="10.6075449" />
     <vertex x="-47.1895676" y="-3.07537842" z="7.42159748" />
     <vertex x="-51.6522369" y="-3.07537842" z="8.90837383" />
     <vertex x="-53.3522034" y="-3.07537842" z="8.90837383" />
     <vertex x="-53.3522034" y="-3.07537842" z="12.7315111" />
     <vertex x="-51.6522369" y="-3.07537842" z="7.42159748" />
     <vertex x="-51.6522369" y="-3.47537613" z="8.90837383" />
     <vertex x="-62.4291153" y="-3.07537842" z="8.90837383" />
     <vertex x="-65.9176025" y="-3.47537613" z="8.90837383" />
     <vertex x="-65.9176025" y="-3.07537842" z="8.90837383" />
     <vertex x="48.674202" y="-3.27537918" z="-11.3290014" />
     <vertex x="48.674202" y="-3.27537918" z="-10.3290014" />
     <vertex x="41.657959" y="-3.27537918" z="-11.3290014" />
     <vertex x="41.657959" y="-3.27537918" z="-10.3290014" />
     <vertex x="48.674202" y="-3.27537918" z="-13.5790014" />
     <vertex x="48.674202" y="-3.27537918" z="-12.5790014" />
     <vertex x="41.657959" y="-3.27537918" z="-13.5790014" />
     <vertex x="41.657959" y="-3.27537918" z="-12.5790014" />
     <vertex x="48.674202" y="-3.27537918" z="-15.8290014" />
     <vertex x="48.674202" y="-3.27537918" z="-14.8290014" />
     <vertex x="41.657959" y="-3.27537918" z="-15.8290014" />
     <vertex x="41.657959" y="-3.27537918" z="-14.8290014" />
     <vertex x="48.674202" y="-3.27537918" z="-18.0790024" />
     <vertex x="48.674202" y="-3.27537918" z="-17.0790024" />
     <vertex x="41.657959" y="-3.27537918" z="-18.0790024" />
     <vertex x="41.657959" y="-3.27537918" z="-17.0790024" />
     <vertex x="48.674202" y="-3.27537918" z="-20.3290024" />
     <vertex x="48.674202" y="-3.27537918" z="-19.3290024" />
     <vertex x="41.657959" y="-3.27537918" z="-20.3290024" />
     <vertex x="41.657959" y="-3.27537918" z="-19.3290024" />
     <vertex x="-65.9176025" y="-3.07537842" z="6.75466442" />
     <vertex x="-68.310791" y="-3.07537842" z="6.75466442" />
     <vertex x="-68.310791" y="-3.07537842" z="14.4433889" />
     <vertex x="-62.4291153" y="-3.07537842" z="14.4433889" />
     <vertex x="-65.9176025" y="-3.47537613" z="4.87283993" />
     <vertex x="-51.6522369" y="-3.47537613" z="4.87283993" />
     <vertex x="33.7630119" y="-2.97537613" z="-2.85741234" />
     <vertex x="33.7630119" y="-3.17537689" z="-10.2571373" />
     <vertex x="33.7630119" y="-3.17537689" z="-1.39142895" />
     <vertex x="33.7630119" y="-2.97537613" z="-1.39142895" />
     <vertex x="30.1370049" y="-3.17537689" z="-1.39142895" />
     <vertex x="30.1370049" y="-3.17537689" z="-10.2571373" />
     <vertex x="30.8874722" y="-2.97537613" z="-1.39142895" />
     <vertex x="30.8874722" y="-2.97537613" z="0.633025169" />
     <vertex x="37.775753" y="-2.97537613" z="0.633025169" />
     <vertex x="37.775753" y="-2.97537613" z="-2.85741234" />
     <vertex x="-21.1128654" y="-2.47537613" z="-16.5895805" />
     <vertex x="-21.1128654" y="-3.47537613" z="-16.5895805" />
     <vertex x="-21.1128654" y="-2.47537613" z="-8.69726276" />
     <vertex x="-21.1128654" y="-3.47537613" z="-8.69726276" />
     <vertex x="-33.2519608" y="-2.47537613" z="-8.69726276" />
     <vertex x="-33.2519608" y="-3.47537613" z="-8.69726276" />
     <vertex x="-33.2519608" y="-2.47537613" z="-16.5895805" />
     <vertex x="-33.2519608" y="-3.47537613" z="-16.5895805" />
     <vertex x="-20.512867" y="-3.17537689" z="-11.463994" />
     <vertex x="-13.9266815" y="-3.17537689" z="-11.463994" />
     <vertex x="-20.512867" y="-3.17537689" z="-8.09726334" />
     <vertex x="-13.9266815" y="-3.17537689" z="-1.92992878" />
     <vertex x="-23.462101" y="-3.17537689" z="-1.92992878" />
     <vertex x="-23.462101" y="-3.17537689" z="-8.09726334" />
     <vertex x="-20.512867" y="-3.47537613" z="-8.09726334" />
     <vertex x="-33.8519592" y="-3.47537613" z="-8.09726334" />
     <vertex x="-33.8519592" y="-3.47537613" z="-17.189579" />
     <vertex x="-20.512867" y="-3.47537613" z="-17.189579" />
     <vertex x="-20.7068672" y="-2.47537613" z="-1.95922279" />
     <vertex x="-16.8811913" y="-2.47537613" z="-1.95922279" />
     <vertex x="-68.593689" y="-1.47537613" z="18.8003311" />
     <vertex x="-68.593689" y="-1.47537613" z="14.4433889" />
     <vertex x="-56.2645493" y="-1.47537613" z="18.8003311" />
     <vertex x="-56.2645493" y="-1.47537613" z="14.4433889" />
     <vertex x="5.7095108" y="-2.17537689" z="9.86282635" />
     <vertex x="5.7095108" y="-1.77537918" z="8.23960781" />
     <vertex x="5.7095108" y="-2.05111313" z="9.95817661" />
     <vertex x="5.7095108" y="-1.95576096" z="10.0824404" />
     <vertex x="5.7095108" y="-2.32008743" z="9.80288601" />
     <vertex x="5.7095108" y="-1.89582062" z="10.227149" />
     <vertex x="5.7095108" y="-1.87537766" z="10.3824415" />
     <vertex x="5.7095108" y="-1.47537613" z="19.312912" />
     <vertex x="5.7095108" y="-1.87537766" z="14.7801714" />
     <vertex x="5.7095108" y="-1.89582062" z="14.935462" />
     <vertex x="5.7095108" y="-1.89582062" z="14.6248808" />
     <vertex x="5.7095108" y="-1.89582062" z="10.5377321" />
     <vertex x="5.7095108" y="-1.95576096" z="14.4801722" />
     <vertex x="5.7095108" y="-1.95576096" z="10.6824408" />
     <vertex x="5.7095108" y="-2.05111313" z="14.3559065" />
     <vertex x="5.7095108" y="-2.05111313" z="10.8067045" />
     <vertex x="5.7095108" y="-2.17537689" z="14.2605562" />
     <vertex x="5.7095108" y="-2.17537689" z="10.9020567" />
     <vertex x="5.7095108" y="-2.32008743" z="14.2006159" />
     <vertex x="5.7095108" y="-2.32008743" z="10.961997" />
     <vertex x="5.7095108" y="-1.95576096" z="15.0801706" />
     <vertex x="5.7095108" y="-2.05111313" z="15.2044363" />
     <vertex x="5.7095108" y="-2.17537689" z="15.2997866" />
     <vertex x="5.7095108" y="-2.32008743" z="15.3597269" />
     <vertex x="5.7095108" y="-1.47537613" z="5.2169199" />
     <vertex x="5.7095108" y="-1.77537918" z="5.2169199" />
     <vertex x="7.28708076" y="-2.32008743" z="15.3597269" />
     <vertex x="10.5611382" y="-2.32008743" z="15.3597269" />
     <vertex x="13.8351974" y="-2.32008743" z="15.3597269" />
     <vertex x="13.8351974" y="-2.17537689" z="15.2997866" />
     <vertex x="17.1092567" y="-2.17537689" z="15.2997866" />
     <vertex x="17.1092567" y="-2.05111313" z="15.2044363" />
     <vertex x="20.3833141" y="-2.05111313" z="15.2044363" />
     <vertex x="20.3833141" y="-1.95576096" z="15.0801706" />
     <vertex x="23.6573715" y="-1.95576096" z="15.0801706" />
     <vertex x="23.6573715" y="-1.89582062" z="14.935462" />
     <vertex x="26.9314308" y="-1.89582062" z="14.935462" />
     <vertex x="26.9314308" y="-1.87537766" z="14.7801714" />
     <vertex x="30.2054901" y="-1.87537766" z="14.7801714" />
     <vertex x="30.2054901" y="-1.89582062" z="14.6248808" />
     <vertex x="33.4795494" y="-1.89582062" z="14.6248808" />
     <vertex x="33.4795494" y="-1.95576096" z="14.4801722" />
     <vertex x="36.3491898" y="-1.95576096" z="14.4801722" />
     <vertex x="36.293354" y="-2.05111313" z="14.3559065" />
     <vertex x="33.4795494" y="-2.05111313" z="14.3559065" />
     <vertex x="36.2505074" y="-2.17537689" z="14.2605562" />
     <vertex x="33.4795494" y="-2.17537689" z="14.2605562" />
     <vertex x="36.2235718" y="-2.32008743" z="14.2006159" />
     <vertex x="33.4795494" y="-2.32008743" z="14.2006159" />
     <vertex x="30.2054901" y="-2.32008743" z="14.2006159" />
     <vertex x="26.9314308" y="-2.32008743" z="14.2006159" />
     <vertex x="26.9314308" y="-2.17537689" z="14.2605562" />
     <vertex x="23.6573715" y="-2.17537689" z="14.2605562" />
     <vertex x="23.6573715" y="-2.05111313" z="14.3559065" />
     <vertex x="20.3833141" y="-2.05111313" z="14.3559065" />
     <vertex x="20.3833141" y="-1.95576096" z="14.4801722" />
     <vertex x="17.1092567" y="-1.95576096" z="14.4801722" />
     <vertex x="17.1092567" y="-1.89582062" z="14.6248808" />
     <vertex x="13.8351974" y="-1.89582062" z="14.6248808" />
     <vertex x="13.8351974" y="-1.87537766" z="14.7801714" />
     <vertex x="10.5611382" y="-1.87537766" z="14.7801714" />
     <vertex x="10.5611382" y="-1.89582062" z="14.935462" />
     <vertex x="7.28708076" y="-1.89582062" z="14.935462" />
     <vertex x="7.28708076" y="-1.95576096" z="15.0801706" />
     <vertex x="7.28708076" y="-2.05111313" z="15.2044363" />
     <vertex x="7.28708076" y="-2.17537689" z="15.2997866" />
     <vertex x="7.28708076" y="-1.87537766" z="14.7801714" />
     <vertex x="10.5611382" y="-1.89582062" z="14.6248808" />
     <vertex x="13.8351974" y="-1.95576096" z="14.4801722" />
     <vertex x="17.1092567" y="-2.05111313" z="14.3559065" />
     <vertex x="20.3833141" y="-2.17537689" z="14.2605562" />
     <vertex x="23.6573715" y="-2.32008743" z="14.2006159" />
     <vertex x="7.28708076" y="-1.89582062" z="14.6248808" />
     <vertex x="10.5611382" y="-1.95576096" z="14.4801722" />
     <vertex x="13.8351974" y="-2.05111313" z="14.3559065" />
     <vertex x="17.1092567" y="-2.17537689" z="14.2605562" />
     <vertex x="20.3833141" y="-2.32008743" z="14.2006159" />
     <vertex x="7.28708076" y="-1.95576096" z="14.4801722" />
     <vertex x="10.5611382" y="-2.05111313" z="14.3559065" />
     <vertex x="13.8351974" y="-2.17537689" z="14.2605562" />
     <vertex x="17.1092567" y="-2.32008743" z="14.2006159" />
     <vertex x="7.28708076" y="-2.05111313" z="14.3559065" />
     <vertex x="10.5611382" y="-2.17537689" z="14.2605562" />
     <vertex x="13.8351974" y="-2.32008743" z="14.2006159" />
     <vertex x="7.28708076" y="-2.17537689" z="14.2605562" />
     <vertex x="10.5611382" y="-2.32008743" z="14.2006159" />
     <vertex x="7.28708076" y="-2.32008743" z="14.2006159" />
     <vertex x="36.4142151" y="-1.89582062" z="14.6248808" />
     <vertex x="33.4795494" y="-1.87537766" z="14.7801714" />
     <vertex x="30.2054901" y="-1.89582062" z="14.935462" />
     <vertex x="26.9314308" y="-1.95576096" z="15.0801706" />
     <vertex x="23.6573715" y="-2.05111313" z="15.2044363" />
     <vertex x="20.3833141" y="-2.17537689" z="15.2997866" />
     <vertex x="17.1092567" y="-2.32008743" z="15.3597269" />
     <vertex x="36.4839973" y="-1.87537766" z="14.7801714" />
     <vertex x="33.4795494" y="-1.89582062" z="14.935462" />
     <vertex x="30.2054901" y="-1.95576096" z="15.0801706" />
     <vertex x="26.9314308" y="-2.05111313" z="15.2044363" />
     <vertex x="23.6573715" y="-2.17537689" z="15.2997866" />
     <vertex x="20.3833141" y="-2.32008743" z="15.3597269" />
     <vertex x="36.5537758" y="-1.89582062" z="14.935462" />
     <vertex x="33.4795494" y="-1.95576096" z="15.0801706" />
     <vertex x="30.2054901" y="-2.05111313" z="15.2044363" />
     <vertex x="26.9314308" y="-2.17537689" z="15.2997866" />
     <vertex x="23.6573715" y="-2.32008743" z="15.3597269" />
     <vertex x="36.6188011" y="-1.95576096" z="15.0801706" />
     <vertex x="33.4795494" y="-2.05111313" z="15.2044363" />
     <vertex x="30.2054901" y="-2.17537689" z="15.2997866" />
     <vertex x="26.9314308" y="-2.32008743" z="15.3597269" />
     <vertex x="36.6746407" y="-2.05111313" z="15.2044363" />
     <vertex x="33.4795494" y="-2.17537689" z="15.2997866" />
     <vertex x="30.2054901" y="-2.32008743" z="15.3597269" />
     <vertex x="36.7174835" y="-2.17537689" z="15.2997866" />
     <vertex x="33.4795494" y="-2.32008743" z="15.3597269" />
     <vertex x="36.7444191" y="-2.32008743" z="15.3597269" />
     <vertex x="10.5611382" y="-2.17537689" z="15.2997866" />
     <vertex x="10.5611382" y="-2.05111313" z="15.2044363" />
     <vertex x="10.5611382" y="-1.95576096" z="15.0801706" />
     <vertex x="13.8351974" y="-2.05111313" z="15.2044363" />
     <vertex x="17.1092567" y="-1.95576096" z="15.0801706" />
     <vertex x="20.3833141" y="-1.89582062" z="14.935462" />
     <vertex x="23.6573715" y="-1.87537766" z="14.7801714" />
     <vertex x="26.9314308" y="-1.89582062" z="14.6248808" />
     <vertex x="30.2054901" y="-1.95576096" z="14.4801722" />
     <vertex x="13.8351974" y="-1.95576096" z="15.0801706" />
     <vertex x="13.8351974" y="-1.89582062" z="14.935462" />
     <vertex x="17.1092567" y="-1.89582062" z="14.935462" />
     <vertex x="20.3833141" y="-1.87537766" z="14.7801714" />
     <vertex x="23.6573715" y="-1.89582062" z="14.6248808" />
     <vertex x="26.9314308" y="-1.95576096" z="14.4801722" />
     <vertex x="30.2054901" y="-2.05111313" z="14.3559065" />
     <vertex x="17.1092567" y="-1.87537766" z="14.7801714" />
     <vertex x="20.3833141" y="-1.89582062" z="14.6248808" />
     <vertex x="23.6573715" y="-1.95576096" z="14.4801722" />
     <vertex x="26.9314308" y="-2.05111313" z="14.3559065" />
     <vertex x="30.2054901" y="-2.17537689" z="14.2605562" />
     <vertex x="-35.1075172" y="-2.47537613" z="10.9824419" />
     <vertex x="-38.2963715" y="-2.47537613" z="14.180171" />
     <vertex x="-55.6394882" y="-2.47537613" z="-3.64586926" />
     <vertex x="-54.7894745" y="-2.47537613" z="-3.88327599" />
     <vertex x="-53.9928055" y="-2.47537613" z="-4.26299477" />
     <vertex x="-53.2730865" y="-2.47537613" z="-4.7737627" />
     <vertex x="-52.6516647" y="-2.47537613" z="-5.40043449" />
     <vertex x="-52.1469803" y="-2.47537613" z="-6.1244278" />
     <vertex x="8.04844475" y="-2.32008743" z="10.961997" />
     <vertex x="11.3489628" y="-2.32008743" z="10.961997" />
     <vertex x="14.6494808" y="-2.32008743" z="10.961997" />
     <vertex x="14.6494808" y="-2.17537689" z="10.9020567" />
     <vertex x="17.9500008" y="-2.17537689" z="10.9020567" />
     <vertex x="17.9500008" y="-2.05111313" z="10.8067045" />
     <vertex x="21.2505188" y="-2.05111313" z="10.8067045" />
     <vertex x="21.2505188" y="-1.95576096" z="10.6824408" />
     <vertex x="24.5510368" y="-1.95576096" z="10.6824408" />
     <vertex x="24.5510368" y="-1.89582062" z="10.5377321" />
     <vertex x="27.8515549" y="-1.89582062" z="10.5377321" />
     <vertex x="27.8515549" y="-1.87537766" z="10.3824415" />
     <vertex x="31.1520729" y="-1.87537766" z="10.3824415" />
     <vertex x="31.1520729" y="-1.89582062" z="10.227149" />
     <vertex x="34.1100044" y="-1.89582062" z="10.227149" />
     <vertex x="34.0443687" y="-1.95576096" z="10.0824404" />
     <vertex x="31.1520729" y="-1.95576096" z="10.0824404" />
     <vertex x="33.9880066" y="-2.05111313" z="9.95817661" />
     <vertex x="31.1520729" y="-2.05111313" z="9.95817661" />
     <vertex x="33.9447556" y="-2.17537689" z="9.86282635" />
     <vertex x="31.1520729" y="-2.17537689" z="9.86282635" />
     <vertex x="33.9175682" y="-2.32008743" z="9.80288601" />
     <vertex x="31.1520729" y="-2.32008743" z="9.80288601" />
     <vertex x="27.8515549" y="-2.32008743" z="9.80288601" />
     <vertex x="24.5510368" y="-2.32008743" z="9.80288601" />
     <vertex x="24.5510368" y="-2.17537689" z="9.86282635" />
     <vertex x="21.2505188" y="-2.17537689" z="9.86282635" />
     <vertex x="21.2505188" y="-2.05111313" z="9.95817661" />
     <vertex x="17.9500008" y="-2.05111313" z="9.95817661" />
     <vertex x="17.9500008" y="-1.95576096" z="10.0824404" />
     <vertex x="14.6494808" y="-1.95576096" z="10.0824404" />
     <vertex x="14.6494808" y="-1.89582062" z="10.227149" />
     <vertex x="11.3489628" y="-1.89582062" z="10.227149" />
     <vertex x="11.3489628" y="-1.87537766" z="10.3824415" />
     <vertex x="8.04844475" y="-1.87537766" z="10.3824415" />
     <vertex x="8.04844475" y="-1.89582062" z="10.5377321" />
     <vertex x="8.04844475" y="-1.95576096" z="10.6824408" />
     <vertex x="8.04844475" y="-2.05111313" z="10.8067045" />
     <vertex x="8.04844475" y="-2.17537689" z="10.9020567" />
     <vertex x="8.04844475" y="-1.89582062" z="10.227149" />
     <vertex x="11.3489628" y="-1.95576096" z="10.0824404" />
     <vertex x="14.6494808" y="-2.05111313" z="9.95817661" />
     <vertex x="17.9500008" y="-2.17537689" z="9.86282635" />
     <vertex x="21.2505188" y="-2.32008743" z="9.80288601" />
     <vertex x="8.04844475" y="-1.95576096" z="10.0824404" />
     <vertex x="11.3489628" y="-2.05111313" z="9.95817661" />
     <vertex x="14.6494808" y="-2.17537689" z="9.86282635" />
     <vertex x="17.9500008" y="-2.32008743" z="9.80288601" />
     <vertex x="8.04844475" y="-2.05111313" z="9.95817661" />
     <vertex x="11.3489628" y="-2.17537689" z="9.86282635" />
     <vertex x="14.6494808" y="-2.32008743" z="9.80288601" />
     <vertex x="8.04844475" y="-2.17537689" z="9.86282635" />
     <vertex x="11.3489628" y="-2.32008743" z="9.80288601" />
     <vertex x="8.04844475" y="-2.32008743" z="9.80288601" />
     <vertex x="34.1804428" y="-1.87537766" z="10.3824415" />
     <vertex x="31.1520729" y="-1.89582062" z="10.5377321" />
     <vertex x="27.8515549" y="-1.95576096" z="10.6824408" />
     <vertex x="24.5510368" y="-2.05111313" z="10.8067045" />
     <vertex x="21.2505188" y="-2.17537689" z="10.9020567" />
     <vertex x="17.9500008" y="-2.32008743" z="10.961997" />
     <vertex x="34.2508812" y="-1.89582062" z="10.5377321" />
     <vertex x="31.1520729" y="-1.95576096" z="10.6824408" />
     <vertex x="27.8515549" y="-2.05111313" z="10.8067045" />
     <vertex x="24.5510368" y="-2.17537689" z="10.9020567" />
     <vertex x="21.2505188" y="-2.32008743" z="10.961997" />
     <vertex x="34.3165169" y="-1.95576096" z="10.6824408" />
     <vertex x="31.1520729" y="-2.05111313" z="10.8067045" />
     <vertex x="27.8515549" y="-2.17537689" z="10.9020567" />
     <vertex x="24.5510368" y="-2.32008743" z="10.961997" />
     <vertex x="34.372879" y="-2.05111313" z="10.8067045" />
     <vertex x="31.1520729" y="-2.17537689" z="10.9020567" />
     <vertex x="27.8515549" y="-2.32008743" z="10.961997" />
     <vertex x="34.4161301" y="-2.17537689" z="10.9020567" />
     <vertex x="31.1520729" y="-2.32008743" z="10.961997" />
     <vertex x="34.4433174" y="-2.32008743" z="10.961997" />
     <vertex x="11.3489628" y="-2.17537689" z="10.9020567" />
     <vertex x="11.3489628" y="-2.05111313" z="10.8067045" />
     <vertex x="11.3489628" y="-1.95576096" z="10.6824408" />
     <vertex x="11.3489628" y="-1.89582062" z="10.5377321" />
     <vertex x="14.6494808" y="-2.05111313" z="10.8067045" />
     <vertex x="17.9500008" y="-1.95576096" z="10.6824408" />
     <vertex x="21.2505188" y="-1.89582062" z="10.5377321" />
     <vertex x="24.5510368" y="-1.87537766" z="10.3824415" />
     <vertex x="27.8515549" y="-1.89582062" z="10.227149" />
     <vertex x="14.6494808" y="-1.95576096" z="10.6824408" />
     <vertex x="14.6494808" y="-1.89582062" z="10.5377321" />
     <vertex x="14.6494808" y="-1.87537766" z="10.3824415" />
     <vertex x="17.9500008" y="-1.89582062" z="10.5377321" />
     <vertex x="21.2505188" y="-1.87537766" z="10.3824415" />
     <vertex x="24.5510368" y="-1.89582062" z="10.227149" />
     <vertex x="27.8515549" y="-1.95576096" z="10.0824404" />
     <vertex x="17.9500008" y="-1.87537766" z="10.3824415" />
     <vertex x="17.9500008" y="-1.89582062" z="10.227149" />
     <vertex x="21.2505188" y="-1.89582062" z="10.227149" />
     <vertex x="24.5510368" y="-1.95576096" z="10.0824404" />
     <vertex x="27.8515549" y="-2.05111313" z="9.95817661" />
     <vertex x="21.2505188" y="-1.95576096" z="10.0824404" />
     <vertex x="24.5510368" y="-2.05111313" z="9.95817661" />
     <vertex x="27.8515549" y="-2.17537689" z="9.86282635" />
     <vertex x="-20.7068672" y="-1.47537613" z="7.52353764" />
     <vertex x="-20.7068672" y="-1.47537613" z="-1.95922279" />
     <vertex x="-16.8811913" y="-1.47537613" z="7.52353764" />
     <vertex x="-16.8811913" y="-1.47537613" z="-1.95922279" />
     <vertex x="34.842514" y="-1.47537613" z="-18.6779976" />
     <vertex x="34.842514" y="-1.47537613" z="-19.9123154" />
     <vertex x="34.842514" y="-1.47537613" z="-14.7695532" />
     <vertex x="34.842514" y="-1.47537613" z="-10.949852" />
     <vertex x="28.9187374" y="-0.475376129" z="-14.7695532" />
     <vertex x="28.9187374" y="-0.475376129" z="-18.6779976" />
     <vertex x="36.7946701" y="-0.475376129" z="-14.7695532" />
     <vertex x="36.7946701" y="-0.475376129" z="-18.6779976" />
     <vertex x="36.7946701" y="-1.47537613" z="-18.6779976" />
     <vertex x="36.7946701" y="-1.47537613" z="-14.7695532" />
     <vertex x="38.2082977" y="-1.47537613" z="-10.949852" />
     <vertex x="38.2082977" y="-1.47537613" z="-19.9123154" />
     <vertex x="66.3009186" y="-2.32008743" z="-19.6685524" />
     <vertex x="67.1676178" y="-2.32008743" z="-18.8988876" />
     <vertex x="66.3457336" y="-2.17537689" z="-19.6287498" />
     <vertex x="67.1227951" y="-2.17537689" z="-18.9386902" />
     <vertex x="66.417038" y="-2.05111313" z="-19.5654335" />
     <vertex x="67.0514984" y="-2.05111313" z="-19.0020027" />
     <vertex x="66.5099487" y="-1.95576096" z="-19.4829216" />
     <vertex x="66.9585876" y="-1.95576096" z="-19.0845146" />
     <vertex x="66.6181488" y="-1.89582062" z="-19.3868332" />
     <vertex x="66.8503799" y="-1.89582062" z="-19.180603" />
     <vertex x="66.7342682" y="-1.87537766" z="-19.2837181" />
     <vertex x="-48.0457764" y="-2.32008743" z="5.8508215" />
     <vertex x="-45.7314453" y="-2.32008743" z="8.22959423" />
     <vertex x="-43.4171143" y="-2.32008743" z="10.6083689" />
     <vertex x="-43.3741531" y="-2.17537689" z="10.5665693" />
     <vertex x="-41.0598221" y="-2.17537689" z="12.945344" />
     <vertex x="-40.991478" y="-2.05111313" z="12.8788519" />
     <vertex x="-38.7288971" y="-2.05111313" z="15.2044363" />
     <vertex x="-38.6764221" y="-1.95576096" z="15.0801706" />
     <vertex x="-40.9024124" y="-1.95576096" z="12.7921991" />
     <vertex x="-38.6153107" y="-1.89582062" z="14.935462" />
     <vertex x="-40.7986908" y="-1.89582062" z="12.6912889" />
     <vertex x="-38.549736" y="-1.87537766" z="14.7801714" />
     <vertex x="-40.6873856" y="-1.87537766" z="12.5829992" />
     <vertex x="-38.4841614" y="-1.89582062" z="14.6248808" />
     <vertex x="-40.5760803" y="-1.89582062" z="12.4747095" />
     <vertex x="-38.4230499" y="-1.95576096" z="14.4801722" />
     <vertex x="-40.4723587" y="-1.95576096" z="12.3737993" />
     <vertex x="-38.3705826" y="-2.05111313" z="14.3559065" />
     <vertex x="-40.3832932" y="-2.05111313" z="12.2871466" />
     <vertex x="-38.3303146" y="-2.17537689" z="14.2605562" />
     <vertex x="-40.314949" y="-2.17537689" z="12.2206545" />
     <vertex x="-38.3050003" y="-2.32008743" z="14.2006159" />
     <vertex x="-40.2719879" y="-2.32008743" z="12.1788568" />
     <vertex x="-42.586319" y="-2.32008743" z="9.80008411" />
     <vertex x="-44.90065" y="-2.32008743" z="7.42130947" />
     <vertex x="-44.9436111" y="-2.17537689" z="7.46310902" />
     <vertex x="-47.2579422" y="-2.17537689" z="5.08433437" />
     <vertex x="-47.3262863" y="-2.05111313" z="5.15082645" />
     <vertex x="-49.6406174" y="-2.05111313" z="2.77205372" />
     <vertex x="-49.7296829" y="-1.95576096" z="2.85870647" />
     <vertex x="-52.044014" y="-1.95576096" z="0.479931831" />
     <vertex x="-52.1477356" y="-1.89582062" z="0.580842018" />
     <vertex x="-54.4620667" y="-1.89582062" z="-1.79793072" />
     <vertex x="-54.5733719" y="-1.87537766" z="-1.689641" />
     <vertex x="-56.3019257" y="-1.87945938" z="-3.56535721" />
     <vertex x="-56.4389725" y="-1.87633133" z="-3.55950832" />
     <vertex x="-54.6846771" y="-1.89582062" z="-1.58135128" />
     <vertex x="-56.7200699" y="-1.92333984" z="-3.55903053" />
     <vertex x="-54.7883911" y="-1.95576096" z="-1.48044205" />
     <vertex x="-56.8552094" y="-1.97321701" z="-3.56433296" />
     <vertex x="-54.8774567" y="-2.05111313" z="-1.39378834" />
     <vertex x="-56.9784698" y="-2.03832626" z="-3.57222652" />
     <vertex x="-57.0887222" y="-2.12008286" z="-3.58188438" />
     <vertex x="-54.9458008" y="-2.17537689" z="-1.32729721" />
     <vertex x="-57.1837158" y="-2.22301865" z="-3.59206867" />
     <vertex x="-54.9887619" y="-2.32008743" z="-1.28549862" />
     <vertex x="-57.2207718" y="-2.28142929" z="-3.59654045" />
     <vertex x="-57.2487335" y="-2.34357834" z="-3.60009766" />
     <vertex x="-57.2662048" y="-2.40857697" z="-3.60239601" />
     <vertex x="-52.6744308" y="-2.32008743" z="1.09327412" />
     <vertex x="-50.3600998" y="-2.32008743" z="3.47204685" />
     <vertex x="-50.3171387" y="-2.17537689" z="3.43024921" />
     <vertex x="-48.0028076" y="-2.17537689" z="5.80902386" />
     <vertex x="-47.9344711" y="-2.05111313" z="5.74253178" />
     <vertex x="-45.6201401" y="-2.05111313" z="8.12130451" />
     <vertex x="-45.5310745" y="-1.95576096" z="8.03465176" />
     <vertex x="-43.2167435" y="-1.95576096" z="10.4134245" />
     <vertex x="-43.1130219" y="-1.89582062" z="10.3125162" />
     <vertex x="-56.1613693" y="-1.90200806" z="-3.57513714" />
     <vertex x="-54.358345" y="-1.95576096" z="-1.8988409" />
     <vertex x="-51.9549484" y="-2.05111313" z="0.393279076" />
     <vertex x="-49.5722733" y="-2.17537689" z="2.70556164" />
     <vertex x="-47.2149811" y="-2.32008743" z="5.04253674" />
     <vertex x="-56.0254288" y="-1.94655228" z="-3.58831978" />
     <vertex x="-55.9023819" y="-2.01275635" z="-3.60341072" />
     <vertex x="-54.2692795" y="-2.05111313" z="-1.98549366" />
     <vertex x="-55.797966" y="-2.09934998" z="-3.6186018" />
     <vertex x="-54.2009354" y="-2.17537689" z="-2.05198574" />
     <vertex x="-55.7127609" y="-2.21033096" z="-3.63262272" />
     <vertex x="-55.6810455" y="-2.27325058" z="-3.63821507" />
     <vertex x="-54.1579742" y="-2.32008743" z="-2.09378338" />
     <vertex x="-55.6580963" y="-2.33952332" z="-3.64238071" />
     <vertex x="-51.8436432" y="-2.32008743" z="0.284989357" />
     <vertex x="-55.6441727" y="-2.40746307" z="-3.64497566" />
     <vertex x="-49.5293121" y="-2.32008743" z="2.663764" />
     <vertex x="-38.7691574" y="-2.17537689" z="15.2997866" />
     <vertex x="-41.1027832" y="-2.32008743" z="12.9871416" />
     <vertex x="-38.7944717" y="-2.32008743" z="15.3597269" />
     <vertex x="-52.6314697" y="-2.17537689" z="1.05147648" />
     <vertex x="-52.5631256" y="-2.05111313" z="0.984984398" />
     <vertex x="-52.4740601" y="-1.95576096" z="0.898331642" />
     <vertex x="-52.3703461" y="-1.89582062" z="0.797421455" />
     <vertex x="-52.2590408" y="-1.87537766" z="0.689131737" />
     <vertex x="-45.6884842" y="-2.17537689" z="8.18779659" />
     <vertex x="-50.2488022" y="-2.05111313" z="3.36375904" />
     <vertex x="-47.8454056" y="-1.95576096" z="5.65587902" />
     <vertex x="-45.4273529" y="-1.89582062" z="7.93374157" />
     <vertex x="-43.0017166" y="-1.87537766" z="10.2042265" />
     <vertex x="-43.305809" y="-2.05111313" z="10.5000792" />
     <vertex x="-50.159729" y="-1.95576096" z="3.27710438" />
     <vertex x="-50.056015" y="-1.89582062" z="3.17619419" />
     <vertex x="-49.9447098" y="-1.87537766" z="3.06790638" />
     <vertex x="-49.8334045" y="-1.89582062" z="2.95961666" />
     <vertex x="-47.741684" y="-1.89582062" z="5.55496883" />
     <vertex x="-45.3160477" y="-1.87537766" z="7.82545185" />
     <vertex x="-42.8904114" y="-1.89582062" z="10.0959368" />
     <vertex x="-47.6303787" y="-1.87537766" z="5.44667912" />
     <vertex x="-47.5190735" y="-1.89582062" z="5.3383894" />
     <vertex x="-47.4153519" y="-1.95576096" z="5.23747921" />
     <vertex x="-45.2047424" y="-1.89582062" z="7.71716213" />
     <vertex x="-42.7866898" y="-1.95576096" z="9.99502659" />
     <vertex x="-45.1010208" y="-1.95576096" z="7.61625195" />
     <vertex x="-45.0119553" y="-2.05111313" z="7.52959919" />
     <vertex x="-42.6976242" y="-2.05111313" z="9.90837383" />
     <vertex x="-51.8866043" y="-2.17537689" z="0.326788902" />
     <vertex x="-42.6292801" y="-2.17537689" z="9.84188175" />
     <vertex x="51.9529648" y="-2.32008743" z="-1.76614571" />
     <vertex x="54.1264877" y="-2.32008743" z="-4.21368027" />
     <vertex x="56.3000069" y="-2.32008743" z="-6.66121483" />
     <vertex x="56.255188" y="-2.17537689" z="-6.70101547" />
     <vertex x="58.4287109" y="-2.17537689" z="-9.14855099" />
     <vertex x="58.3574142" y="-2.05111313" z="-9.21186543" />
     <vertex x="60.5309334" y="-2.05111313" z="-11.6594" />
     <vertex x="60.4380188" y="-1.95576096" z="-11.7419119" />
     <vertex x="62.6115417" y="-1.95576096" z="-14.1894464" />
     <vertex x="62.5033379" y="-1.89582062" z="-14.2855349" />
     <vertex x="64.6768646" y="-1.89582062" z="-16.7330704" />
     <vertex x="64.5607452" y="-1.87537766" z="-16.8361855" />
     <vertex x="64.4446259" y="-1.89582062" z="-16.9393005" />
     <vertex x="64.3364258" y="-1.95576096" z="-17.0353889" />
     <vertex x="64.243515" y="-2.05111313" z="-17.1179008" />
     <vertex x="64.1722183" y="-2.17537689" z="-17.1812134" />
     <vertex x="64.1273956" y="-2.32008743" z="-17.2210159" />
     <vertex x="61.9538765" y="-2.32008743" z="-14.7734814" />
     <vertex x="59.7803574" y="-2.32008743" z="-12.3259468" />
     <vertex x="59.8251762" y="-2.17537689" z="-12.2861462" />
     <vertex x="57.6516533" y="-2.17537689" z="-9.83861065" />
     <vertex x="57.72295" y="-2.05111313" z="-9.77529716" />
     <vertex x="55.5494308" y="-2.05111313" z="-7.3277626" />
     <vertex x="55.6423416" y="-1.95576096" z="-7.24524975" />
     <vertex x="53.4688225" y="-1.95576096" z="-4.79771519" />
     <vertex x="53.5770264" y="-1.89582062" z="-4.70162678" />
     <vertex x="51.4035034" y="-1.89582062" z="-2.25409222" />
     <vertex x="51.519619" y="-1.87537766" z="-2.15097713" />
     <vertex x="49.3460999" y="-1.87537766" z="0.296557426" />
     <vertex x="49.4622116" y="-1.89582062" z="0.399672508" />
     <vertex x="47.2886925" y="-1.89582062" z="2.84720707" />
     <vertex x="47.3968964" y="-1.95576096" z="2.94329548" />
     <vertex x="45.2233734" y="-1.95576096" z="5.39083004" />
     <vertex x="45.316288" y="-2.05111313" z="5.47334194" />
     <vertex x="43.1427689" y="-2.05111313" z="7.9208765" />
     <vertex x="43.2140656" y="-2.17537689" z="7.98419094" />
     <vertex x="41.0405426" y="-2.17537689" z="10.4317255" />
     <vertex x="41.0853615" y="-2.32008743" z="10.4715261" />
     <vertex x="38.9118423" y="-2.32008743" z="12.9190607" />
     <vertex x="38.8670197" y="-2.17537689" z="12.8792601" />
     <vertex x="40.9692459" y="-2.05111313" z="10.3684111" />
     <vertex x="43.0498505" y="-1.95576096" z="7.8383646" />
     <vertex x="45.1151733" y="-1.89582062" z="5.29474163" />
     <vertex x="47.1725769" y="-1.87537766" z="2.74409199" />
     <vertex x="49.2299805" y="-1.89582062" z="0.193442345" />
     <vertex x="51.2953033" y="-1.95576096" z="-2.35018063" />
     <vertex x="53.3759079" y="-2.05111313" z="-4.88022804" />
     <vertex x="55.4781342" y="-2.17537689" z="-7.39107704" />
     <vertex x="57.6068344" y="-2.32008743" z="-9.87841225" />
     <vertex x="38.795723" y="-2.05111313" z="12.8159456" />
     <vertex x="40.8763313" y="-1.95576096" z="10.2858992" />
     <vertex x="42.9416504" y="-1.89582062" z="7.74227619" />
     <vertex x="44.999054" y="-1.87537766" z="5.19162655" />
     <vertex x="47.0564651" y="-1.89582062" z="2.64097691" />
     <vertex x="49.1217804" y="-1.95576096" z="0.0973539352" />
     <vertex x="51.2023849" y="-2.05111313" z="-2.43269348" />
     <vertex x="53.3046112" y="-2.17537689" z="-4.94354248" />
     <vertex x="55.4333115" y="-2.32008743" z="-7.43087769" />
     <vertex x="38.7028122" y="-1.95576096" z="12.7334337" />
     <vertex x="40.7681274" y="-1.89582062" z="10.1898108" />
     <vertex x="42.8255348" y="-1.87537766" z="7.63916111" />
     <vertex x="44.8829422" y="-1.89582062" z="5.08851147" />
     <vertex x="46.9482613" y="-1.95576096" z="2.5448885" />
     <vertex x="49.0288658" y="-2.05111313" z="0.0148420334" />
     <vertex x="51.1310883" y="-2.17537689" z="-2.49600792" />
     <vertex x="53.2597923" y="-2.32008743" z="-4.98334312" />
     <vertex x="38.5946083" y="-1.89582062" z="12.6373453" />
     <vertex x="40.6520157" y="-1.87537766" z="10.0866957" />
     <vertex x="42.7094193" y="-1.89582062" z="7.53604603" />
     <vertex x="44.7747421" y="-1.95576096" z="4.99242306" />
     <vertex x="46.8553467" y="-2.05111313" z="2.46237659" />
     <vertex x="48.9575729" y="-2.17537689" z="-0.0484724045" />
     <vertex x="51.0862732" y="-2.32008743" z="-2.53580856" />
     <vertex x="38.4784927" y="-1.87537766" z="12.5342302" />
     <vertex x="40.5359001" y="-1.89582062" z="9.98358059" />
     <vertex x="42.6012192" y="-1.95576096" z="7.43995762" />
     <vertex x="44.6818237" y="-2.05111313" z="4.90991116" />
     <vertex x="46.78405" y="-2.17537689" z="2.39906216" />
     <vertex x="48.9127502" y="-2.32008743" z="-0.0882749557" />
     <vertex x="38.362381" y="-1.89582062" z="12.4311152" />
     <vertex x="40.4276962" y="-1.95576096" z="9.88749218" />
     <vertex x="42.5083046" y="-2.05111313" z="7.35744572" />
     <vertex x="44.610527" y="-2.17537689" z="4.84659672" />
     <vertex x="46.7392311" y="-2.32008743" z="2.35925961" />
     <vertex x="38.2541771" y="-1.95576096" z="12.3350267" />
     <vertex x="40.3347816" y="-2.05111313" z="9.80498028" />
     <vertex x="42.4370079" y="-2.17537689" z="7.29413128" />
     <vertex x="44.565712" y="-2.32008743" z="4.80679417" />
     <vertex x="38.1612625" y="-2.05111313" z="12.2525148" />
     <vertex x="40.2634888" y="-2.17537689" z="9.74166584" />
     <vertex x="42.392189" y="-2.32008743" z="7.25432873" />
     <vertex x="38.0899658" y="-2.17537689" z="12.1892004" />
     <vertex x="40.2186661" y="-2.32008743" z="9.70186329" />
     <vertex x="38.0451469" y="-2.32008743" z="12.1493979" />
     <vertex x="64.7850647" y="-1.95576096" z="-16.636982" />
     <vertex x="62.7044563" y="-2.05111313" z="-14.1069336" />
     <vertex x="60.6022301" y="-2.17537689" z="-11.5960855" />
     <vertex x="58.473526" y="-2.32008743" z="-9.10874939" />
     <vertex x="64.8779755" y="-2.05111313" z="-16.5544701" />
     <vertex x="62.775753" y="-2.17537689" z="-14.0436201" />
     <vertex x="60.647049" y="-2.32008743" z="-11.556284" />
     <vertex x="64.9492722" y="-2.17537689" z="-16.4911537" />
     <vertex x="62.8205719" y="-2.32008743" z="-14.0038185" />
     <vertex x="64.9940948" y="-2.32008743" z="-16.451355" />
     <vertex x="43.2588806" y="-2.32008743" z="8.02399158" />
     <vertex x="45.4324036" y="-2.32008743" z="5.57645702" />
     <vertex x="47.6059265" y="-2.32008743" z="3.12892246" />
     <vertex x="47.5611038" y="-2.17537689" z="3.08912182" />
     <vertex x="49.7346268" y="-2.17537689" z="0.641587257" />
     <vertex x="49.6633301" y="-2.05111313" z="0.57827282" />
     <vertex x="51.836853" y="-2.05111313" z="-1.86926079" />
     <vertex x="51.7439346" y="-1.95576096" z="-1.95177364" />
     <vertex x="53.9174576" y="-1.95576096" z="-4.3993082" />
     <vertex x="53.8092575" y="-1.89582062" z="-4.49539661" />
     <vertex x="55.9827766" y="-1.89582062" z="-6.94293118" />
     <vertex x="55.8666611" y="-1.87537766" z="-7.04604626" />
     <vertex x="58.040184" y="-1.87537766" z="-9.49358082" />
     <vertex x="57.9240646" y="-1.89582062" z="-9.5966959" />
     <vertex x="60.0975876" y="-1.89582062" z="-12.0442305" />
     <vertex x="59.9893875" y="-1.95576096" z="-12.1403189" />
     <vertex x="62.1629066" y="-1.95576096" z="-14.5878534" />
     <vertex x="62.0699921" y="-2.05111313" z="-14.6703663" />
     <vertex x="45.3875847" y="-2.17537689" z="5.53665638" />
     <vertex x="49.7794456" y="-2.32008743" z="0.681387901" />
     <vertex x="51.9081497" y="-2.17537689" z="-1.8059473" />
     <vertex x="54.0816689" y="-2.17537689" z="-4.25348186" />
     <vertex x="54.0103722" y="-2.05111313" z="-4.31679535" />
     <vertex x="47.4898071" y="-2.05111313" z="3.02580738" />
     <vertex x="56.1838913" y="-2.05111313" z="-6.76432991" />
     <vertex x="58.2644958" y="-1.95576096" z="-9.29437733" />
     <vertex x="60.3298187" y="-1.89582062" z="-11.8380003" />
     <vertex x="62.3872223" y="-1.87537766" z="-14.3886499" />
     <vertex x="49.5704155" y="-1.95576096" z="0.495760918" />
     <vertex x="56.0909805" y="-1.95576096" z="-6.84684277" />
     <vertex x="51.6357346" y="-1.89582062" z="-2.04786205" />
     <vertex x="58.1562958" y="-1.89582062" z="-9.39046574" />
     <vertex x="60.2137032" y="-1.87537766" z="-11.9411154" />
     <vertex x="62.2711105" y="-1.89582062" z="-14.491765" />
     <vertex x="53.6931381" y="-1.87537766" z="-4.5985117" />
     <vertex x="55.7505455" y="-1.89582062" z="-7.14916134" />
     <vertex x="57.8158646" y="-1.95576096" z="-9.69278431" />
     <vertex x="59.8964691" y="-2.05111313" z="-12.2228317" />
     <vertex x="61.9986954" y="-2.17537689" z="-14.7336807" />
     <vertex x="-0.994298935" y="-2.32008743" z="14.2006159" />
     <vertex x="-4.14503288" y="-2.32008743" z="14.2006159" />
     <vertex x="-7.29576874" y="-2.32008743" z="14.2006159" />
     <vertex x="-7.29576874" y="-2.17537689" z="14.2605562" />
     <vertex x="-10.4464989" y="-2.17537689" z="14.2605562" />
     <vertex x="-10.4464989" y="-2.05111313" z="14.3559065" />
     <vertex x="-13.5972328" y="-2.05111313" z="14.3559065" />
     <vertex x="-13.5972328" y="-1.95576096" z="14.4801722" />
     <vertex x="-16.7479668" y="-1.95576096" z="14.4801722" />
     <vertex x="-16.7479668" y="-1.89582062" z="14.6248808" />
     <vertex x="-19.8987007" y="-1.89582062" z="14.6248808" />
     <vertex x="-19.8987007" y="-1.87537766" z="14.7801714" />
     <vertex x="-23.0494347" y="-1.87537766" z="14.7801714" />
     <vertex x="-23.0494347" y="-1.89582062" z="14.935462" />
     <vertex x="-26.2001686" y="-1.89582062" z="14.935462" />
     <vertex x="-26.2001686" y="-1.95576096" z="15.0801706" />
     <vertex x="-29.3509026" y="-1.95576096" z="15.0801706" />
     <vertex x="-29.3509026" y="-2.05111313" z="15.2044363" />
     <vertex x="-32.5016365" y="-2.05111313" z="15.2044363" />
     <vertex x="-32.5016365" y="-2.17537689" z="15.2997866" />
     <vertex x="-35.6523705" y="-2.17537689" z="15.2997866" />
     <vertex x="-35.6523705" y="-2.32008743" z="15.3597269" />
     <vertex x="-32.5016365" y="-2.32008743" z="15.3597269" />
     <vertex x="-29.3509026" y="-2.32008743" z="15.3597269" />
     <vertex x="-29.3509026" y="-2.17537689" z="15.2997866" />
     <vertex x="-26.2001686" y="-2.17537689" z="15.2997866" />
     <vertex x="-26.2001686" y="-2.05111313" z="15.2044363" />
     <vertex x="-23.0494347" y="-2.05111313" z="15.2044363" />
     <vertex x="-23.0494347" y="-1.95576096" z="15.0801706" />
     <vertex x="-19.8987007" y="-1.95576096" z="15.0801706" />
     <vertex x="-19.8987007" y="-1.89582062" z="14.935462" />
     <vertex x="-16.7479668" y="-1.89582062" z="14.935462" />
     <vertex x="-16.7479668" y="-1.87537766" z="14.7801714" />
     <vertex x="-13.5972328" y="-1.87537766" z="14.7801714" />
     <vertex x="-13.5972328" y="-1.89582062" z="14.6248808" />
     <vertex x="-10.4464989" y="-1.89582062" z="14.6248808" />
     <vertex x="-10.4464989" y="-1.95576096" z="14.4801722" />
     <vertex x="-7.29576874" y="-1.95576096" z="14.4801722" />
     <vertex x="-7.29576874" y="-2.05111313" z="14.3559065" />
     <vertex x="-4.14503288" y="-2.05111313" z="14.3559065" />
     <vertex x="-4.14503288" y="-2.17537689" z="14.2605562" />
     <vertex x="-0.994298935" y="-2.17537689" z="14.2605562" />
     <vertex x="-0.994298935" y="-2.05111313" z="14.3559065" />
     <vertex x="-4.14503288" y="-1.95576096" z="14.4801722" />
     <vertex x="-7.29576874" y="-1.89582062" z="14.6248808" />
     <vertex x="-10.4464989" y="-1.87537766" z="14.7801714" />
     <vertex x="-13.5972328" y="-1.89582062" z="14.935462" />
     <vertex x="-16.7479668" y="-1.95576096" z="15.0801706" />
     <vertex x="-19.8987007" y="-2.05111313" z="15.2044363" />
     <vertex x="-23.0494347" y="-2.17537689" z="15.2997866" />
     <vertex x="-26.2001686" y="-2.32008743" z="15.3597269" />
     <vertex x="-0.994298935" y="-1.95576096" z="14.4801722" />
     <vertex x="-4.14503288" y="-1.89582062" z="14.6248808" />
     <vertex x="-7.29576874" y="-1.87537766" z="14.7801714" />
     <vertex x="-10.4464989" y="-1.89582062" z="14.935462" />
     <vertex x="-13.5972328" y="-1.95576096" z="15.0801706" />
     <vertex x="-16.7479668" y="-2.05111313" z="15.2044363" />
     <vertex x="-19.8987007" y="-2.17537689" z="15.2997866" />
     <vertex x="-23.0494347" y="-2.32008743" z="15.3597269" />
     <vertex x="-0.994298935" y="-1.89582062" z="14.6248808" />
     <vertex x="-4.14503288" y="-1.87537766" z="14.7801714" />
     <vertex x="-7.29576874" y="-1.89582062" z="14.935462" />
     <vertex x="-10.4464989" y="-1.95576096" z="15.0801706" />
     <vertex x="-13.5972328" y="-2.05111313" z="15.2044363" />
     <vertex x="-16.7479668" y="-2.17537689" z="15.2997866" />
     <vertex x="-19.8987007" y="-2.32008743" z="15.3597269" />
     <vertex x="-0.994298935" y="-1.87537766" z="14.7801714" />
     <vertex x="-4.14503288" y="-1.89582062" z="14.935462" />
     <vertex x="-7.29576874" y="-1.95576096" z="15.0801706" />
     <vertex x="-10.4464989" y="-2.05111313" z="15.2044363" />
     <vertex x="-13.5972328" y="-2.17537689" z="15.2997866" />
     <vertex x="-16.7479668" y="-2.32008743" z="15.3597269" />
     <vertex x="-0.994298935" y="-1.89582062" z="14.935462" />
     <vertex x="-4.14503288" y="-1.95576096" z="15.0801706" />
     <vertex x="-7.29576874" y="-2.05111313" z="15.2044363" />
     <vertex x="-10.4464989" y="-2.17537689" z="15.2997866" />
     <vertex x="-13.5972328" y="-2.32008743" z="15.3597269" />
     <vertex x="-0.994298935" y="-1.95576096" z="15.0801706" />
     <vertex x="-4.14503288" y="-2.05111313" z="15.2044363" />
     <vertex x="-7.29576874" y="-2.17537689" z="15.2997866" />
     <vertex x="-10.4464989" y="-2.32008743" z="15.3597269" />
     <vertex x="-0.994298935" y="-2.05111313" z="15.2044363" />
     <vertex x="-4.14503288" y="-2.17537689" z="15.2997866" />
     <vertex x="-7.29576874" y="-2.32008743" z="15.3597269" />
     <vertex x="-0.994298935" y="-2.17537689" z="15.2997866" />
     <vertex x="-4.14503288" y="-2.32008743" z="15.3597269" />
     <vertex x="-0.994298935" y="-2.32008743" z="15.3597269" />
     <vertex x="-35.6523705" y="-2.05111313" z="15.2044363" />
     <vertex x="-32.5016365" y="-1.95576096" z="15.0801706" />
     <vertex x="-29.3509026" y="-1.89582062" z="14.935462" />
     <vertex x="-26.2001686" y="-1.87537766" z="14.7801714" />
     <vertex x="-23.0494347" y="-1.89582062" z="14.6248808" />
     <vertex x="-19.8987007" y="-1.95576096" z="14.4801722" />
     <vertex x="-16.7479668" y="-2.05111313" z="14.3559065" />
     <vertex x="-13.5972328" y="-2.17537689" z="14.2605562" />
     <vertex x="-10.4464989" y="-2.32008743" z="14.2006159" />
     <vertex x="-35.6523705" y="-1.95576096" z="15.0801706" />
     <vertex x="-32.5016365" y="-1.89582062" z="14.935462" />
     <vertex x="-29.3509026" y="-1.87537766" z="14.7801714" />
     <vertex x="-26.2001686" y="-1.89582062" z="14.6248808" />
     <vertex x="-23.0494347" y="-1.95576096" z="14.4801722" />
     <vertex x="-19.8987007" y="-2.05111313" z="14.3559065" />
     <vertex x="-16.7479668" y="-2.17537689" z="14.2605562" />
     <vertex x="-13.5972328" y="-2.32008743" z="14.2006159" />
     <vertex x="-35.6523705" y="-1.89582062" z="14.935462" />
     <vertex x="-32.5016365" y="-1.87537766" z="14.7801714" />
     <vertex x="-29.3509026" y="-1.89582062" z="14.6248808" />
     <vertex x="-26.2001686" y="-1.95576096" z="14.4801722" />
     <vertex x="-23.0494347" y="-2.05111313" z="14.3559065" />
     <vertex x="-19.8987007" y="-2.17537689" z="14.2605562" />
     <vertex x="-16.7479668" y="-2.32008743" z="14.2006159" />
     <vertex x="-35.6523705" y="-1.87537766" z="14.7801714" />
     <vertex x="-32.5016365" y="-1.89582062" z="14.6248808" />
     <vertex x="-29.3509026" y="-1.95576096" z="14.4801722" />
     <vertex x="-26.2001686" y="-2.05111313" z="14.3559065" />
     <vertex x="-23.0494347" y="-2.17537689" z="14.2605562" />
     <vertex x="-19.8987007" y="-2.32008743" z="14.2006159" />
     <vertex x="-35.6523705" y="-1.89582062" z="14.6248808" />
     <vertex x="-32.5016365" y="-1.95576096" z="14.4801722" />
     <vertex x="-29.3509026" y="-2.05111313" z="14.3559065" />
     <vertex x="-26.2001686" y="-2.17537689" z="14.2605562" />
     <vertex x="-23.0494347" y="-2.32008743" z="14.2006159" />
     <vertex x="-35.6523705" y="-1.95576096" z="14.4801722" />
     <vertex x="-32.5016365" y="-2.05111313" z="14.3559065" />
     <vertex x="-29.3509026" y="-2.17537689" z="14.2605562" />
     <vertex x="-26.2001686" y="-2.32008743" z="14.2006159" />
     <vertex x="-35.6523705" y="-2.05111313" z="14.3559065" />
     <vertex x="-32.5016365" y="-2.17537689" z="14.2605562" />
     <vertex x="-29.3509026" y="-2.32008743" z="14.2006159" />
     <vertex x="-35.6523705" y="-2.17537689" z="14.2605562" />
     <vertex x="-32.5016365" y="-2.32008743" z="14.2006159" />
     <vertex x="-35.6523705" y="-2.32008743" z="14.2006159" />
     <vertex x="-73.0880127" y="-2.41656876" z="-19.8635483" />
     <vertex x="-71.1365967" y="-2.32008743" z="-17.8829727" />
     <vertex x="-68.769783" y="-2.32008743" z="-15.4502563" />
     <vertex x="-66.402977" y="-2.32008743" z="-13.0175409" />
     <vertex x="-66.3600159" y="-2.17537689" z="-13.0593395" />
     <vertex x="-63.9932022" y="-2.17537689" z="-10.6266241" />
     <vertex x="-63.9248581" y="-2.05111313" z="-10.6931162" />
     <vertex x="-61.7002792" y="-2.12008286" z="-8.32185268" />
     <vertex x="-61.7069092" y="-2.03832626" z="-8.43233013" />
     <vertex x="-61.7114105" y="-1.97321701" z="-8.55576229" />
     <vertex x="-63.8357925" y="-1.95576096" z="-10.7797689" />
     <vertex x="-61.7130051" y="-1.92333984" z="-8.69099522" />
     <vertex x="-63.7320709" y="-1.89582062" z="-10.8806791" />
     <vertex x="-61.7048111" y="-1.87633133" z="-8.97197056" />
     <vertex x="-63.6207657" y="-1.87537766" z="-10.9889688" />
     <vertex x="-61.6951981" y="-1.87945938" z="-9.10880947" />
     <vertex x="-63.5094604" y="-1.89582062" z="-11.0972586" />
     <vertex x="-61.6815643" y="-1.90200806" z="-9.24904156" />
     <vertex x="-63.4057465" y="-1.95576096" z="-11.1981678" />
     <vertex x="-61.66465" y="-1.94655228" z="-9.38456535" />
     <vertex x="-61.6461868" y="-2.01275635" z="-9.50715256" />
     <vertex x="-63.3166809" y="-2.05111313" z="-11.2848215" />
     <vertex x="-61.6281357" y="-2.09934998" z="-9.61111355" />
     <vertex x="-63.2483368" y="-2.17537689" z="-11.3513126" />
     <vertex x="-61.6117783" y="-2.21033096" z="-9.69590092" />
     <vertex x="-61.6053238" y="-2.27325058" z="-9.72745514" />
     <vertex x="-63.2053757" y="-2.32008743" z="-11.3931112" />
     <vertex x="-61.6005249" y="-2.33952332" z="-9.75027561" />
     <vertex x="-61.5975494" y="-2.40746307" z="-9.76412296" />
     <vertex x="-65.5721817" y="-2.32008743" z="-13.8258257" />
     <vertex x="-67.9389954" y="-2.32008743" z="-16.2585411" />
     <vertex x="-67.9819565" y="-2.17537689" z="-16.2167435" />
     <vertex x="-70.3487701" y="-2.17537689" z="-18.649456" />
     <vertex x="-70.4171066" y="-2.05111313" z="-18.5829659" />
     <vertex x="-70.5061798" y="-1.95576096" z="-18.496315" />
     <vertex x="-70.6098938" y="-1.89582062" z="-18.3954048" />
     <vertex x="-70.721199" y="-1.87537766" z="-18.2871132" />
     <vertex x="-73.0880127" y="-1.88690567" z="-20.5519676" />
     <vertex x="-70.8325043" y="-1.89582062" z="-18.1788254" />
     <vertex x="-73.0880127" y="-1.92105103" z="-20.3905602" />
     <vertex x="-70.9362259" y="-1.95576096" z="-18.0779152" />
     <vertex x="-73.0880127" y="-1.97649765" z="-20.2418022" />
     <vertex x="-71.0252914" y="-2.05111313" z="-17.9912605" />
     <vertex x="-73.0880127" y="-2.05111313" z="-20.1114197" />
     <vertex x="-73.0880127" y="-2.14203644" z="-20.0044136" />
     <vertex x="-71.0936356" y="-2.17537689" z="-17.9247704" />
     <vertex x="-73.0880127" y="-2.2457695" z="-19.9249001" />
     <vertex x="-73.0880127" y="-2.35832214" z="-19.8759384" />
     <vertex x="-70.305809" y="-2.32008743" z="-18.6912575" />
     <vertex x="-61.5965271" y="-2.47537613" z="-9.76878548" />
     <vertex x="-61.6927109" y="-2.22301865" z="-8.22661209" />
     <vertex x="-64.0361633" y="-2.32008743" z="-10.5848265" />
     <vertex x="-61.6846466" y="-2.40857697" z="-8.14387798" />
     <vertex x="-61.6892548" y="-2.28142929" z="-8.18945122" />
     <vertex x="-61.68647" y="-2.34357834" z="-8.16139889" />
     <vertex x="-68.7268219" y="-2.17537689" z="-15.4920549" />
     <vertex x="-68.6584778" y="-2.05111313" z="-15.5585461" />
     <vertex x="-68.5694122" y="-1.95576096" z="-15.6451988" />
     <vertex x="-68.4656982" y="-1.89582062" z="-15.746109" />
     <vertex x="-68.354393" y="-1.87537766" z="-15.8543987" />
     <vertex x="-68.2430878" y="-1.89582062" z="-15.9626884" />
     <vertex x="-68.1393661" y="-1.95576096" z="-16.0635986" />
     <vertex x="-68.0503006" y="-2.05111313" z="-16.1502495" />
     <vertex x="-66.2916718" y="-2.05111313" z="-13.1258307" />
     <vertex x="-66.2026062" y="-1.95576096" z="-13.2124844" />
     <vertex x="-66.0988846" y="-1.89582062" z="-13.3133936" />
     <vertex x="-65.9875793" y="-1.87537766" z="-13.4216833" />
     <vertex x="-65.8762741" y="-1.89582062" z="-13.529973" />
     <vertex x="-65.7725525" y="-1.95576096" z="-13.6308832" />
     <vertex x="-65.6834869" y="-2.05111313" z="-13.717536" />
     <vertex x="-65.6151428" y="-2.17537689" z="-13.7840281" />
     <vertex x="-73.0880127" y="32.1246223" z="20.7801704" />
     <vertex x="-61.3448944" y="-2.47537613" z="-10.5896063" />
     <vertex x="-66.2631149" y="-2.47537613" z="-20.296402" />
     <vertex x="-60.9597702" y="-2.47537613" z="-11.3569059" />
     <vertex x="-60.4519653" y="-2.47537613" z="-12.0491495" />
     <vertex x="-59.8357315" y="-2.47537613" z="-12.6469145" />
     <vertex x="-59.1283569" y="-2.47537613" z="-13.1334257" />
     <vertex x="58.867424" y="-2.32008743" z="-18.6933708" />
     <vertex x="56.7588959" y="-2.32008743" z="-16.2851372" />
     <vertex x="54.6503754" y="-2.32008743" z="-13.8769054" />
     <vertex x="54.6954727" y="-2.17537689" z="-13.8374205" />
     <vertex x="52.5869446" y="-2.17537689" z="-11.4291878" />
     <vertex x="52.6586838" y="-2.05111313" z="-11.3663759" />
     <vertex x="50.5501633" y="-2.05111313" z="-8.95814419" />
     <vertex x="50.6436539" y="-1.95576096" z="-8.87628651" />
     <vertex x="48.5351295" y="-1.95576096" z="-6.46805286" />
     <vertex x="48.6440048" y="-1.89582062" z="-6.37272835" />
     <vertex x="46.5354767" y="-1.89582062" z="-3.96449566" />
     <vertex x="46.6523132" y="-1.87537766" z="-3.86219883" />
     <vertex x="44.5437927" y="-1.87537766" z="-1.45396614" />
     <vertex x="44.6606293" y="-1.89582062" z="-1.35166931" />
     <vertex x="42.5521011" y="-1.89582062" z="1.05656338" />
     <vertex x="42.6609802" y="-1.95576096" z="1.15188885" />
     <vertex x="40.5524521" y="-1.95576096" z="3.56012058" />
     <vertex x="40.6459465" y="-2.05111313" z="3.64197826" />
     <vertex x="38.5374222" y="-2.05111313" z="6.05021191" />
     <vertex x="38.6091614" y="-2.17537689" z="6.1130228" />
     <vertex x="36.5006371" y="-2.17537689" z="8.52125645" />
     <vertex x="36.5457344" y="-2.32008743" z="8.56074047" />
     <vertex x="38.6542587" y="-2.32008743" z="6.15250874" />
     <vertex x="40.7627831" y="-2.32008743" z="3.74427509" />
     <vertex x="40.7176857" y="-2.17537689" z="3.70478916" />
     <vertex x="42.82621" y="-2.17537689" z="1.29655743" />
     <vertex x="42.7544708" y="-2.05111313" z="1.23374653" />
     <vertex x="44.8629951" y="-2.05111313" z="-1.17448711" />
     <vertex x="44.7695007" y="-1.95576096" z="-1.2563448" />
     <vertex x="46.8780289" y="-1.95576096" z="-3.66457748" />
     <vertex x="46.7691536" y="-1.89582062" z="-3.759902" />
     <vertex x="48.8776779" y="-1.89582062" z="-6.16813564" />
     <vertex x="48.7608414" y="-1.87537766" z="-6.27043152" />
     <vertex x="50.8693657" y="-1.87537766" z="-8.67866421" />
     <vertex x="50.7525253" y="-1.89582062" z="-8.78096104" />
     <vertex x="52.8610535" y="-1.89582062" z="-11.1891937" />
     <vertex x="52.7521782" y="-1.95576096" z="-11.2845182" />
     <vertex x="54.8607025" y="-1.95576096" z="-13.6927519" />
     <vertex x="54.7672119" y="-2.05111313" z="-13.7746096" />
     <vertex x="56.8757324" y="-2.05111313" z="-16.1828423" />
     <vertex x="56.8039932" y="-2.17537689" z="-16.2456551" />
     <vertex x="58.9125214" y="-2.17537689" z="-18.6538849" />
     <vertex x="58.9842606" y="-2.05111313" z="-18.5910759" />
     <vertex x="56.9692268" y="-1.95576096" z="-16.1009827" />
     <vertex x="54.9695778" y="-1.89582062" z="-13.5974264" />
     <vertex x="52.97789" y="-1.87537766" z="-11.0868979" />
     <vertex x="50.9862022" y="-1.89582062" z="-8.57636738" />
     <vertex x="48.9865494" y="-1.95576096" z="-6.07281017" />
     <vertex x="46.9715195" y="-2.05111313" z="-3.5827198" />
     <vertex x="44.9347343" y="-2.17537689" z="-1.11167526" />
     <vertex x="42.8713074" y="-2.32008743" z="1.33604145" />
     <vertex x="59.0777512" y="-1.95576096" z="-18.5092163" />
     <vertex x="59.1866264" y="-1.89582062" z="-18.4138908" />
     <vertex x="59.303463" y="-1.87537766" z="-18.3115959" />
     <vertex x="59.4203033" y="-1.89582062" z="-18.209301" />
     <vertex x="61.5288239" y="-1.89582062" z="-20.6175308" />
     <vertex x="59.5291748" y="-1.95576096" z="-18.1139755" />
     <vertex x="61.6376991" y="-1.95576096" z="-20.5222092" />
     <vertex x="59.6226654" y="-2.05111313" z="-18.0321159" />
     <vertex x="61.7311935" y="-2.05111313" z="-20.4403496" />
     <vertex x="59.6944084" y="-2.17537689" z="-17.9693069" />
     <vertex x="61.8029327" y="-2.17537689" z="-20.3775368" />
     <vertex x="59.7395058" y="-2.32008743" z="-17.929821" />
     <vertex x="61.8480301" y="-2.32008743" z="-20.3380547" />
     <vertex x="49.1968842" y="-2.32008743" z="-5.88865662" />
     <vertex x="51.3054047" y="-2.32008743" z="-8.29688931" />
     <vertex x="53.4139328" y="-2.32008743" z="-10.705122" />
     <vertex x="53.3688354" y="-2.17537689" z="-10.744607" />
     <vertex x="55.477356" y="-2.17537689" z="-13.1528397" />
     <vertex x="55.4056168" y="-2.05111313" z="-13.2156515" />
     <vertex x="57.5141449" y="-2.05111313" z="-15.6238842" />
     <vertex x="57.4206505" y="-1.95576096" z="-15.7057419" />
     <vertex x="36.4288979" y="-2.05111313" z="8.45844364" />
     <vertex x="38.4439278" y="-1.95576096" z="5.96835423" />
     <vertex x="40.4435806" y="-1.89582062" z="3.46479511" />
     <vertex x="42.4352646" y="-1.87537766" z="0.954266548" />
     <vertex x="44.4269562" y="-1.89582062" z="-1.55626202" />
     <vertex x="46.4266052" y="-1.95576096" z="-4.05982018" />
     <vertex x="48.4416351" y="-2.05111313" z="-6.54991055" />
     <vertex x="50.4784203" y="-2.17537689" z="-9.02095509" />
     <vertex x="52.5418472" y="-2.32008743" z="-11.4686728" />
     <vertex x="36.3354034" y="-1.95576096" z="8.37658596" />
     <vertex x="38.3350525" y="-1.89582062" z="5.87302876" />
     <vertex x="40.3267441" y="-1.87537766" z="3.36250019" />
     <vertex x="42.318428" y="-1.89582062" z="0.851969719" />
     <vertex x="44.3180771" y="-1.95576096" z="-1.65158749" />
     <vertex x="46.3331108" y="-2.05111313" z="-4.14167786" />
     <vertex x="48.3698959" y="-2.17537689" z="-6.6127224" />
     <vertex x="50.4333229" y="-2.32008743" z="-9.06044006" />
     <vertex x="36.2265282" y="-1.89582062" z="8.2812624" />
     <vertex x="38.2182159" y="-1.87537766" z="5.77073193" />
     <vertex x="40.2099037" y="-1.89582062" z="3.26020336" />
     <vertex x="42.2095566" y="-1.95576096" z="0.756646156" />
     <vertex x="44.2245865" y="-2.05111313" z="-1.73344517" />
     <vertex x="46.2613716" y="-2.17537689" z="-4.20448971" />
     <vertex x="48.3247986" y="-2.32008743" z="-6.65220737" />
     <vertex x="36.1096916" y="-1.87537766" z="8.17896557" />
     <vertex x="38.1013794" y="-1.89582062" z="5.668437" />
     <vertex x="40.1010284" y="-1.95576096" z="3.16487789" />
     <vertex x="42.1160622" y="-2.05111313" z="0.674788475" />
     <vertex x="44.1528473" y="-2.17537689" z="-1.79625607" />
     <vertex x="46.2162743" y="-2.32008743" z="-4.24397469" />
     <vertex x="35.9928551" y="-1.89582062" z="8.07666874" />
     <vertex x="37.9925041" y="-1.95576096" z="5.57311153" />
     <vertex x="40.0075378" y="-2.05111313" z="3.08302021" />
     <vertex x="42.044323" y="-2.17537689" z="0.61197567" />
     <vertex x="44.1077499" y="-2.32008743" z="-1.83574104" />
     <vertex x="35.8839798" y="-1.95576096" z="7.98134327" />
     <vertex x="37.8990135" y="-2.05111313" z="5.49125385" />
     <vertex x="39.9357986" y="-2.17537689" z="3.02020931" />
     <vertex x="41.9992256" y="-2.32008743" z="0.572491646" />
     <vertex x="35.7904892" y="-2.05111313" z="7.89948559" />
     <vertex x="37.8272743" y="-2.17537689" z="5.42844105" />
     <vertex x="39.8907013" y="-2.32008743" z="2.98072338" />
     <vertex x="35.71875" y="-2.17537689" z="7.83667469" />
     <vertex x="37.782177" y="-2.32008743" z="5.38895702" />
     <vertex x="35.6736526" y="-2.32008743" z="7.79719067" />
     <vertex x="57.0781021" y="-1.89582062" z="-16.005661" />
     <vertex x="55.0864143" y="-1.87537766" z="-13.4951296" />
     <vertex x="53.0947266" y="-1.89582062" z="-10.984601" />
     <vertex x="51.0950775" y="-1.95576096" z="-8.48104286" />
     <vertex x="49.0800476" y="-2.05111313" z="-5.99095249" />
     <vertex x="47.0432587" y="-2.17537689" z="-3.51990795" />
     <vertex x="44.9798317" y="-2.32008743" z="-1.07219028" />
     <vertex x="57.1949387" y="-1.87537766" z="-15.9033632" />
     <vertex x="55.2032509" y="-1.89582062" z="-13.3928337" />
     <vertex x="53.2036018" y="-1.95576096" z="-10.8892756" />
     <vertex x="51.1885681" y="-2.05111313" z="-8.39918613" />
     <vertex x="49.1517868" y="-2.17537689" z="-5.92814159" />
     <vertex x="47.088356" y="-2.32008743" z="-3.48042297" />
     <vertex x="57.3117752" y="-1.89582062" z="-15.8010664" />
     <vertex x="55.3121262" y="-1.95576096" z="-13.2975092" />
     <vertex x="53.2970963" y="-2.05111313" z="-10.8074179" />
     <vertex x="51.2603073" y="-2.17537689" z="-8.33637333" />
     <vertex x="57.5858841" y="-2.17537689" z="-15.5610723" />
     <vertex x="57.6309814" y="-2.32008743" z="-15.5215874" />
     <vertex x="55.5224533" y="-2.32008743" z="-13.1133547" />
     <vertex x="-65.9480362" y="-1.89582062" z="-20.6102371" />
     <vertex x="-66.05056" y="-1.95576096" z="-20.5081177" />
     <vertex x="-66.1386032" y="-2.05111313" z="-20.4204216" />
     <vertex x="-66.2061615" y="-2.17537689" z="-20.3531303" />
     <vertex x="-66.2486267" y="-2.32008743" z="-20.3108292" />
     <vertex x="-63.9668427" y="-1.87537766" z="-18.8412628" />
     <vertex x="-63.8568192" y="-1.89582062" z="-18.9508514" />
     <vertex x="-63.7542953" y="-1.95576096" z="-19.0529747" />
     <vertex x="-63.6662521" y="-2.05111313" z="-19.140667" />
     <vertex x="-63.5987015" y="-2.17537689" z="-19.2079582" />
     <vertex x="-63.5562286" y="-2.32008743" z="-19.2502594" />
     <vertex x="-61.6850662" y="-2.32008743" z="-17.3716927" />
     <vertex x="-59.8138962" y="-2.32008743" z="-15.4931231" />
     <vertex x="-57.941803" y="-2.35583115" z="-13.6253061" />
     <vertex x="-57.9818192" y="-2.239254" z="-13.6141558" />
     <vertex x="-59.856369" y="-2.17537689" z="-15.4508228" />
     <vertex x="-58.0454483" y="-2.13436127" z="-13.5957174" />
     <vertex x="-59.9239197" y="-2.05111313" z="-15.3835325" />
     <vertex x="-58.1246872" y="-2.04717636" z="-13.5715246" />
     <vertex x="-58.2184448" y="-1.97599411" z="-13.5410452" />
     <vertex x="-60.0119629" y="-1.95576096" z="-15.2958384" />
     <vertex x="-58.3246078" y="-1.92166138" z="-13.5041389" />
     <vertex x="-60.1144867" y="-1.89582062" z="-15.193716" />
     <vertex x="-58.4372025" y="-1.88798141" z="-13.4620485" />
     <vertex x="-60.2245178" y="-1.87537766" z="-15.0841255" />
     <vertex x="-58.549324" y="-1.87547302" z="-13.4171839" />
     <vertex x="-58.6598587" y="-1.88413239" z="-13.369833" />
     <vertex x="-60.3345413" y="-1.89582062" z="-14.974535" />
     <vertex x="-58.7696686" y="-1.91498184" z="-13.3197832" />
     <vertex x="-60.4370651" y="-1.95576096" z="-14.8724127" />
     <vertex x="-58.8709946" y="-1.96850967" z="-13.2707319" />
     <vertex x="-60.5251083" y="-2.05111313" z="-14.7847185" />
     <vertex x="-58.957962" y="-2.04075241" z="-13.2264414" />
     <vertex x="-59.0289307" y="-2.13016129" z="-13.1887102" />
     <vertex x="-60.592659" y="-2.17537689" z="-14.7174273" />
     <vertex x="-59.0838165" y="-2.23723602" z="-13.1585512" />
     <vertex x="-60.6351318" y="-2.32008743" z="-14.675127" />
     <vertex x="-59.1172791" y="-2.35531235" z="-13.1397448" />
     <vertex x="-64.3774643" y="-2.32008743" z="-18.4322624" />
     <vertex x="-62.5062943" y="-2.32008743" z="-16.5536957" />
     <vertex x="-64.3349915" y="-2.17537689" z="-18.4745636" />
     <vertex x="-64.2674408" y="-2.05111313" z="-18.5418549" />
     <vertex x="-64.1793976" y="-1.95576096" z="-18.6295471" />
     <vertex x="-64.0768738" y="-1.89582062" z="-18.7316704" />
     <vertex x="-62.0956802" y="-1.87537766" z="-16.9626923" />
     <vertex x="-61.9856567" y="-1.89582062" z="-17.0722847" />
     <vertex x="-61.8831329" y="-1.95576096" z="-17.1744041" />
     <vertex x="-61.7950897" y="-2.05111313" z="-17.2621002" />
     <vertex x="-61.7275314" y="-2.17537689" z="-17.3293915" />
     <vertex x="-62.2057037" y="-1.89582062" z="-16.8531036" />
     <vertex x="-62.3082275" y="-1.95576096" z="-16.7509804" />
     <vertex x="-62.3962708" y="-2.05111313" z="-16.6632843" />
     <vertex x="-62.463829" y="-2.17537689" z="-16.5959969" />
     <vertex x="-1.23119736" y="-2.32008743" z="9.80288601" />
     <vertex x="-4.61882782" y="-2.32008743" z="9.80288601" />
     <vertex x="-8.0064621" y="-2.32008743" z="9.80288601" />
     <vertex x="-8.0064621" y="-2.17537689" z="9.86282635" />
     <vertex x="-11.3940926" y="-2.17537689" z="9.86282635" />
     <vertex x="-11.3940926" y="-2.05111313" z="9.95817661" />
     <vertex x="-14.781723" y="-2.05111313" z="9.95817661" />
     <vertex x="-14.781723" y="-1.95576096" z="10.0824404" />
     <vertex x="-18.1693573" y="-1.95576096" z="10.0824404" />
     <vertex x="-18.1693573" y="-1.89582062" z="10.227149" />
     <vertex x="-21.5569878" y="-1.89582062" z="10.227149" />
     <vertex x="-21.5569878" y="-1.87537766" z="10.3824415" />
     <vertex x="-24.944622" y="-1.87537766" z="10.3824415" />
     <vertex x="-24.944622" y="-1.89582062" z="10.5377321" />
     <vertex x="-28.3322525" y="-1.89582062" z="10.5377321" />
     <vertex x="-28.3322525" y="-1.95576096" z="10.6824408" />
     <vertex x="-31.719883" y="-1.95576096" z="10.6824408" />
     <vertex x="-31.719883" y="-2.05111313" z="10.8067045" />
     <vertex x="-34.9829063" y="-1.95576096" z="10.6824408" />
     <vertex x="-35.0345192" y="-2.05111313" z="10.8067045" />
     <vertex x="-31.719883" y="-2.17537689" z="10.9020567" />
     <vertex x="-35.0741272" y="-2.17537689" z="10.9020567" />
     <vertex x="-31.719883" y="-2.32008743" z="10.961997" />
     <vertex x="-35.0990257" y="-2.32008743" z="10.961997" />
     <vertex x="-28.3322525" y="-2.32008743" z="10.961997" />
     <vertex x="-24.944622" y="-2.32008743" z="10.961997" />
     <vertex x="-24.944622" y="-2.17537689" z="10.9020567" />
     <vertex x="-21.5569878" y="-2.17537689" z="10.9020567" />
     <vertex x="-21.5569878" y="-2.05111313" z="10.8067045" />
     <vertex x="-18.1693573" y="-2.05111313" z="10.8067045" />
     <vertex x="-18.1693573" y="-1.95576096" z="10.6824408" />
     <vertex x="-14.781723" y="-1.95576096" z="10.6824408" />
     <vertex x="-14.781723" y="-1.89582062" z="10.5377321" />
     <vertex x="-11.3940926" y="-1.89582062" z="10.5377321" />
     <vertex x="-11.3940926" y="-1.87537766" z="10.3824415" />
     <vertex x="-8.0064621" y="-1.87537766" z="10.3824415" />
     <vertex x="-8.0064621" y="-1.89582062" z="10.227149" />
     <vertex x="-4.61882782" y="-1.89582062" z="10.227149" />
     <vertex x="-4.61882782" y="-1.95576096" z="10.0824404" />
     <vertex x="-1.23119736" y="-1.95576096" z="10.0824404" />
     <vertex x="-1.23119736" y="-2.05111313" z="9.95817661" />
     <vertex x="-1.23119736" y="-2.17537689" z="9.86282635" />
     <vertex x="-1.23119736" y="-1.89582062" z="10.227149" />
     <vertex x="-4.61882782" y="-1.87537766" z="10.3824415" />
     <vertex x="-8.0064621" y="-1.89582062" z="10.5377321" />
     <vertex x="-11.3940926" y="-1.95576096" z="10.6824408" />
     <vertex x="-14.781723" y="-2.05111313" z="10.8067045" />
     <vertex x="-18.1693573" y="-2.17537689" z="10.9020567" />
     <vertex x="-21.5569878" y="-2.32008743" z="10.961997" />
     <vertex x="-1.23119736" y="-1.87537766" z="10.3824415" />
     <vertex x="-4.61882782" y="-1.89582062" z="10.5377321" />
     <vertex x="-8.0064621" y="-1.95576096" z="10.6824408" />
     <vertex x="-11.3940926" y="-2.05111313" z="10.8067045" />
     <vertex x="-14.781723" y="-2.17537689" z="10.9020567" />
     <vertex x="-18.1693573" y="-2.32008743" z="10.961997" />
     <vertex x="-1.23119736" y="-1.89582062" z="10.5377321" />
     <vertex x="-4.61882782" y="-1.95576096" z="10.6824408" />
     <vertex x="-8.0064621" y="-2.05111313" z="10.8067045" />
     <vertex x="-11.3940926" y="-2.17537689" z="10.9020567" />
     <vertex x="-14.781723" y="-2.32008743" z="10.961997" />
     <vertex x="-1.23119736" y="-1.95576096" z="10.6824408" />
     <vertex x="-4.61882782" y="-2.05111313" z="10.8067045" />
     <vertex x="-8.0064621" y="-2.17537689" z="10.9020567" />
     <vertex x="-11.3940926" y="-2.32008743" z="10.961997" />
     <vertex x="-1.23119736" y="-2.05111313" z="10.8067045" />
     <vertex x="-4.61882782" y="-2.17537689" z="10.9020567" />
     <vertex x="-8.0064621" y="-2.32008743" z="10.961997" />
     <vertex x="-1.23119736" y="-2.17537689" z="10.9020567" />
     <vertex x="-4.61882782" y="-2.32008743" z="10.961997" />
     <vertex x="-1.23119736" y="-2.32008743" z="10.961997" />
     <vertex x="-34.9227982" y="-1.89582062" z="10.5377321" />
     <vertex x="-31.719883" y="-1.89582062" z="10.5377321" />
     <vertex x="-28.3322525" y="-1.87537766" z="10.3824415" />
     <vertex x="-24.944622" y="-1.89582062" z="10.227149" />
     <vertex x="-21.5569878" y="-1.95576096" z="10.0824404" />
     <vertex x="-18.1693573" y="-2.05111313" z="9.95817661" />
     <vertex x="-14.781723" y="-2.17537689" z="9.86282635" />
     <vertex x="-11.3940926" y="-2.32008743" z="9.80288601" />
     <vertex x="-34.8582954" y="-1.87537766" z="10.3824415" />
     <vertex x="-31.719883" y="-1.87537766" z="10.3824415" />
     <vertex x="-28.3322525" y="-1.89582062" z="10.227149" />
     <vertex x="-24.944622" y="-1.95576096" z="10.0824404" />
     <vertex x="-21.5569878" y="-2.05111313" z="9.95817661" />
     <vertex x="-18.1693573" y="-2.17537689" z="9.86282635" />
     <vertex x="-14.781723" y="-2.32008743" z="9.80288601" />
     <vertex x="-34.7937889" y="-1.89582062" z="10.227149" />
     <vertex x="-31.719883" y="-1.89582062" z="10.227149" />
     <vertex x="-28.3322525" y="-1.95576096" z="10.0824404" />
     <vertex x="-24.944622" y="-2.05111313" z="9.95817661" />
     <vertex x="-21.5569878" y="-2.17537689" z="9.86282635" />
     <vertex x="-18.1693573" y="-2.32008743" z="9.80288601" />
     <vertex x="-34.7336845" y="-1.95576096" z="10.0824404" />
     <vertex x="-31.719883" y="-1.95576096" z="10.0824404" />
     <vertex x="-28.3322525" y="-2.05111313" z="9.95817661" />
     <vertex x="-24.944622" y="-2.17537689" z="9.86282635" />
     <vertex x="-21.5569878" y="-2.32008743" z="9.80288601" />
     <vertex x="-34.6820679" y="-2.05111313" z="9.95817661" />
     <vertex x="-31.719883" y="-2.05111313" z="9.95817661" />
     <vertex x="-28.3322525" y="-2.17537689" z="9.86282635" />
     <vertex x="-24.944622" y="-2.32008743" z="9.80288601" />
     <vertex x="-34.6424599" y="-2.17537689" z="9.86282635" />
     <vertex x="-31.719883" y="-2.17537689" z="9.86282635" />
     <vertex x="-28.3322525" y="-2.32008743" z="9.80288601" />
     <vertex x="-34.6175652" y="-2.32008743" z="9.80288601" />
     <vertex x="-31.719883" y="-2.32008743" z="9.80288601" />
     <vertex x="-4.61882782" y="-2.17537689" z="9.86282635" />
     <vertex x="-4.61882782" y="-2.05111313" z="9.95817661" />
     <vertex x="-8.0064621" y="-2.05111313" z="9.95817661" />
     <vertex x="-11.3940926" y="-1.95576096" z="10.0824404" />
     <vertex x="-14.781723" y="-1.89582062" z="10.227149" />
     <vertex x="-18.1693573" y="-1.87537766" z="10.3824415" />
     <vertex x="-21.5569878" y="-1.89582062" z="10.5377321" />
     <vertex x="-24.944622" y="-1.95576096" z="10.6824408" />
     <vertex x="-28.3322525" y="-2.05111313" z="10.8067045" />
     <vertex x="-8.0064621" y="-1.95576096" z="10.0824404" />
     <vertex x="-11.3940926" y="-1.89582062" z="10.227149" />
     <vertex x="-14.781723" y="-1.87537766" z="10.3824415" />
     <vertex x="-18.1693573" y="-1.89582062" z="10.5377321" />
     <vertex x="-21.5569878" y="-1.95576096" z="10.6824408" />
     <vertex x="-24.944622" y="-2.05111313" z="10.8067045" />
     <vertex x="-28.3322525" y="-2.17537689" z="10.9020567" />
     <vertex x="-44.6793671" y="-2.32008743" z="1.34375286" />
     <vertex x="-42.2827835" y="-2.32008743" z="3.74981785" />
     <vertex x="-39.8862" y="-2.32008743" z="6.15588284" />
     <vertex x="-39.8437347" y="-2.17537689" z="6.11358356" />
     <vertex x="-37.4471512" y="-2.17537689" z="8.51964855" />
     <vertex x="-37.3795929" y="-2.05111313" z="8.45235729" />
     <vertex x="-37.2915497" y="-1.95576096" z="8.36466312" />
     <vertex x="-37.1890259" y="-1.89582062" z="8.26254177" />
     <vertex x="-37.0790024" y="-1.87537766" z="8.15295124" />
     <vertex x="-36.9689789" y="-1.89582062" z="8.04336071" />
     <vertex x="-36.8664474" y="-1.95576096" z="7.94123745" />
     <vertex x="-36.7784119" y="-2.05111313" z="7.85354328" />
     <vertex x="-36.7108536" y="-2.17537689" z="7.78625393" />
     <vertex x="-36.6683807" y="-2.32008743" z="7.74395275" />
     <vertex x="-39.0649719" y="-2.32008743" z="5.33788776" />
     <vertex x="-41.4615555" y="-2.32008743" z="2.93182278" />
     <vertex x="-41.5040207" y="-2.17537689" z="2.97412395" />
     <vertex x="-43.9006042" y="-2.17537689" z="0.568058968" />
     <vertex x="-43.9681625" y="-2.05111313" z="0.63534832" />
     <vertex x="-46.3647461" y="-2.05111313" z="-1.77071667" />
     <vertex x="-46.4527893" y="-1.95576096" z="-1.6830225" />
     <vertex x="-48.8493729" y="-1.95576096" z="-4.08908749" />
     <vertex x="-48.9518967" y="-1.89582062" z="-3.98696518" />
     <vertex x="-51.3484802" y="-1.89582062" z="-6.39303017" />
     <vertex x="-51.4585037" y="-1.87537766" z="-6.28343868" />
     <vertex x="-51.8156281" y="-1.88798141" z="-6.81428051" />
     <vertex x="-51.860939" y="-1.87547302" z="-6.70233536" />
     <vertex x="-51.9087219" y="-1.88413239" z="-6.59198761" />
     <vertex x="-49.0619202" y="-1.87537766" z="-3.8773737" />
     <vertex x="-49.1719437" y="-1.89582062" z="-3.76778316" />
     <vertex x="-46.6653366" y="-1.87537766" z="-1.47130966" />
     <vertex x="-46.7753601" y="-1.89582062" z="-1.36171818" />
     <vertex x="-44.2687531" y="-1.87537766" z="0.934756279" />
     <vertex x="-44.3787766" y="-1.89582062" z="1.04434681" />
     <vertex x="-41.8721695" y="-1.87537766" z="3.34082127" />
     <vertex x="-41.982193" y="-1.89582062" z="3.4504118" />
     <vertex x="-39.4755859" y="-1.87537766" z="5.74688625" />
     <vertex x="-39.5856094" y="-1.89582062" z="5.85647678" />
     <vertex x="-52.1406174" y="-2.35531235" z="-6.13547993" />
     <vertex x="-49.4725342" y="-2.32008743" z="-3.46837616" />
     <vertex x="-47.0759506" y="-2.32008743" z="-1.06231117" />
     <vertex x="-44.6369019" y="-2.17537689" z="1.30145359" />
     <vertex x="-42.2403183" y="-2.17537689" z="3.70751858" />
     <vertex x="-42.17276" y="-2.05111313" z="3.64022732" />
     <vertex x="-39.7761765" y="-2.05111313" z="6.0462923" />
     <vertex x="-39.6881332" y="-1.95576096" z="5.95859814" />
     <vertex x="-51.8691177" y="-2.32008743" z="-5.87444115" />
     <vertex x="-52.1216812" y="-2.23723602" z="-6.16886711" />
     <vertex x="-49.430069" y="-2.17537689" z="-3.51067638" />
     <vertex x="-47.0334854" y="-2.17537689" z="-1.1046114" />
     <vertex x="-46.9659271" y="-2.05111313" z="-1.1719017" />
     <vertex x="-44.5693436" y="-2.05111313" z="1.23416233" />
     <vertex x="-44.4813004" y="-1.95576096" z="1.14646816" />
     <vertex x="-42.0847168" y="-1.95576096" z="3.55253315" />
     <vertex x="-51.8266525" y="-2.17537689" z="-5.91674137" />
     <vertex x="-52.091301" y="-2.13016129" z="-6.22364044" />
     <vertex x="-49.3625107" y="-2.05111313" z="-3.57796669" />
     <vertex x="-46.8778839" y="-1.95576096" z="-1.25959682" />
     <vertex x="-51.7590942" y="-2.05111313" z="-5.98403168" />
     <vertex x="-52.0532913" y="-2.04075241" z="-6.29445934" />
     <vertex x="-52.0086594" y="-1.96850967" z="-6.38124466" />
     <vertex x="-51.6710587" y="-1.95576096" z="-6.07172585" />
     <vertex x="-51.9592056" y="-1.91498184" z="-6.48238087" />
     <vertex x="-49.2744751" y="-1.95576096" z="-3.66566086" />
     <vertex x="-51.5685272" y="-1.89582062" z="-6.17384815" />
     <vertex x="-51.7730942" y="-1.92166138" z="-6.92670918" />
     <vertex x="-51.2459564" y="-1.95576096" z="-6.49515152" />
     <vertex x="-51.7357712" y="-1.97599411" z="-7.03272724" />
     <vertex x="-51.1579132" y="-2.05111313" z="-6.58284664" />
     <vertex x="-51.7049179" y="-2.04717636" z="-7.12636185" />
     <vertex x="-51.6804123" y="-2.13436127" z="-7.20550728" />
     <vertex x="-51.0903549" y="-2.17537689" z="-6.65013695" />
     <vertex x="-51.6617279" y="-2.239254" z="-7.26905918" />
     <vertex x="-48.6513062" y="-2.32008743" z="-4.28637218" />
     <vertex x="-51.0478897" y="-2.32008743" z="-6.69243717" />
     <vertex x="-51.6504211" y="-2.35583115" z="-7.30903053" />
     <vertex x="-46.2547226" y="-2.32008743" z="-1.8803072" />
     <vertex x="-48.6937714" y="-2.17537689" z="-4.24407196" />
     <vertex x="-37.4896164" y="-2.32008743" z="8.56194782" />
     <vertex x="-46.5553131" y="-1.89582062" z="-1.58090019" />
     <vertex x="-44.1587296" y="-1.89582062" z="0.825165749" />
     <vertex x="-41.762146" y="-1.89582062" z="3.23123074" />
     <vertex x="-39.3655624" y="-1.89582062" z="5.63729572" />
     <vertex x="-44.0562057" y="-1.95576096" z="0.723042488" />
     <vertex x="-41.6596146" y="-1.95576096" z="3.12910748" />
     <vertex x="-39.263031" y="-1.95576096" z="5.53517246" />
     <vertex x="-48.7613297" y="-2.05111313" z="-4.17678165" />
     <vertex x="-41.571579" y="-2.05111313" z="3.04141331" />
     <vertex x="-39.1749954" y="-2.05111313" z="5.44747829" />
     <vertex x="-46.2971878" y="-2.17537689" z="-1.83800697" />
     <vertex x="-43.858139" y="-2.32008743" z="0.52575779" />
     <vertex x="-39.1074371" y="-2.17537689" z="5.38018894" />
     <vertex x="78.4119873" y="-0.593486786" z="-5.62367821" />
     <vertex x="78.4119873" y="1.40662003" z="-5.62367821" />
     <vertex x="78.4119873" y="-0.593486786" z="8.28392696" />
     <vertex x="78.4119873" y="1.40662003" z="8.28392696" />
     <vertex x="77.3119888" y="7.79544449" z="13.5404844" />
     <vertex x="77.3119888" y="-2.46403122" z="13.5404844" />
     <vertex x="77.3119888" y="7.79544449" z="9.60740948" />
     <vertex x="77.3119888" y="-2.46403122" z="9.60740948" />
     <vertex x="78.5119934" y="69.8781891" z="1.23230457" />
     <vertex x="78.5119934" y="74.1268616" z="1.23230457" />
     <vertex x="78.5119934" y="69.8781891" z="2.76215839" />
     <vertex x="78.5119934" y="74.1268616" z="4.88695812" />
     <vertex x="78.5119934" y="67.7911224" z="4.88695812" />
     <vertex x="78.5119934" y="67.7911224" z="2.76215839" />
     <vertex x="79.4119873" y="69.8781891" z="2.76215839" />
     <vertex x="79.4119873" y="66.0767441" z="2.76215839" />
     <vertex x="79.4119873" y="66.0767441" z="-5.31207752" />
     <vertex x="79.4119873" y="69.8781891" z="-5.31207752" />
     <vertex x="77.7437592" y="61.2967682" z="4.18982792" />
     <vertex x="77.5869904" y="61.3617058" z="4.18982792" />
     <vertex x="77.4523697" y="61.465004" z="4.18982792" />
     <vertex x="77.3490753" y="61.5996246" z="4.18982792" />
     <vertex x="77.2841339" y="61.7563896" z="4.18982792" />
     <vertex x="77.2619934" y="61.9246216" z="4.18982792" />
     <vertex x="77.7437592" y="61.2967682" z="-2.7740345" />
     <vertex x="77.7437592" y="61.2967682" z="0.70789814" />
     <vertex x="77.5869904" y="61.3617058" z="0.70789814" />
     <vertex x="77.4523697" y="61.465004" z="0.70789814" />
     <vertex x="77.3490753" y="61.5996246" z="0.70789814" />
     <vertex x="77.2841339" y="61.7563896" z="0.70789814" />
     <vertex x="77.2619934" y="61.9246216" z="0.70789814" />
     <vertex x="77.2620392" y="61.9329376" z="4.18887806" />
     <vertex x="77.2759018" y="62.0583878" z="4.17451" />
     <vertex x="77.2841339" y="62.0928535" z="0.70789814" />
     <vertex x="77.3137665" y="62.1788406" z="4.16063976" />
     <vertex x="77.3490753" y="62.2496223" z="0.70789814" />
     <vertex x="77.3741455" y="62.2896233" z="4.14781857" />
     <vertex x="77.4523697" y="62.3842392" z="0.70789814" />
     <vertex x="77.4548111" y="62.386673" z="4.1365366" />
     <vertex x="77.5529022" y="62.4664345" z="4.12722683" />
     <vertex x="77.5869904" y="62.4875412" z="0.70789814" />
     <vertex x="77.6646576" y="62.5257263" z="4.12028408" />
     <vertex x="77.6669388" y="62.5266609" z="3.26386929" />
     <vertex x="77.6811676" y="62.5322571" z="3.32192326" />
     <vertex x="77.7437592" y="61.2967682" z="-9.73789692" />
     <vertex x="77.7437592" y="61.2967682" z="-6.25596523" />
     <vertex x="77.5869904" y="61.3617058" z="-2.7740345" />
     <vertex x="77.5869904" y="61.3617058" z="-9.73789692" />
     <vertex x="77.5869904" y="61.3617058" z="-6.25596523" />
     <vertex x="77.4523697" y="61.465004" z="-6.25596523" />
     <vertex x="77.4523697" y="61.465004" z="-2.7740345" />
     <vertex x="77.3490753" y="61.5996246" z="-2.7740345" />
     <vertex x="77.4523697" y="61.465004" z="-9.73789692" />
     <vertex x="77.3490753" y="61.5996246" z="-6.25596523" />
     <vertex x="77.2841339" y="61.7563896" z="-2.7740345" />
     <vertex x="77.3490753" y="61.5996246" z="-9.73789692" />
     <vertex x="77.2841339" y="61.7563896" z="-6.25596523" />
     <vertex x="77.2619934" y="61.9246216" z="-2.7740345" />
     <vertex x="77.2841339" y="61.7563896" z="-9.73789692" />
     <vertex x="77.2619934" y="61.9246216" z="-6.25596523" />
     <vertex x="77.2841339" y="62.0928535" z="-2.7740345" />
     <vertex x="77.2619934" y="61.9246216" z="-9.73789692" />
     <vertex x="77.2841339" y="62.0928535" z="-6.25596523" />
     <vertex x="77.3490753" y="62.2496223" z="-2.7740345" />
     <vertex x="77.2841339" y="62.0928535" z="-9.73789692" />
     <vertex x="77.3490753" y="62.2496223" z="-6.25596523" />
     <vertex x="77.4523697" y="62.3842392" z="-2.7740345" />
     <vertex x="77.3490753" y="62.2496223" z="-9.73789692" />
     <vertex x="77.4523697" y="62.3842392" z="-6.25596523" />
     <vertex x="77.5869904" y="62.4875412" z="-2.7740345" />
     <vertex x="77.4523697" y="62.3842392" z="-9.73789692" />
     <vertex x="77.5869904" y="62.4875412" z="-6.25596523" />
     <vertex x="77.5869904" y="62.4875412" z="-9.73789692" />
     <vertex x="77.764473" y="62.5576859" z="3.57085133" />
     <vertex x="77.7859116" y="62.5622787" z="4.11599636" />
     <vertex x="77.8221436" y="62.5683823" z="3.66843891" />
     <vertex x="77.8409576" y="62.5707321" z="3.68928814" />
     <vertex x="77.8620453" y="62.5727005" z="3.70667362" />
     <vertex x="77.9119873" y="62.5746231" z="4.11454487" />
     <vertex x="77.8858185" y="62.5740967" z="3.71890163" />
     <vertex x="77.8987274" y="62.5744858" z="3.72232342" />
     <vertex x="77.9119873" y="62.5746231" z="3.72350597" />
     <vertex x="77.2841339" y="61.7607193" z="4.22775555" />
     <vertex x="77.3490753" y="61.6079865" z="4.26309681" />
     <vertex x="77.4523697" y="61.4768372" z="4.29344654" />
     <vertex x="77.5869904" y="61.3761978" z="4.31673336" />
     <vertex x="77.7437592" y="61.3129349" z="4.33137226" />
     <vertex x="77.2619934" y="62.2934875" z="5.45779705" />
     <vertex x="77.2841339" y="62.134819" z="5.51371098" />
     <vertex x="77.3490753" y="61.9869614" z="5.56581211" />
     <vertex x="77.4523697" y="61.859993" z="5.6105547" />
     <vertex x="77.5869904" y="61.7625732" z="5.64488506" />
     <vertex x="77.7437592" y="61.7013245" z="5.66646671" />
     <vertex x="77.7437592" y="62.300621" z="7.08235264" />
     <vertex x="77.7437592" y="63.0693665" z="8.41386127" />
     <vertex x="77.7437592" y="63.9959106" z="9.64080715" />
     <vertex x="77.7437592" y="65.0662155" z="10.7445917" />
     <vertex x="77.7437592" y="66.2640457" z="11.7084837" />
     <vertex x="77.7437592" y="67.5712509" z="12.517869" />
     <vertex x="77.7437592" y="68.9680099" z="13.1604815" />
     <vertex x="77.7437592" y="70.4331512" z="13.6265764" />
     <vertex x="77.7437592" y="71.9566498" z="13.9105921" />
     <vertex x="77.7437592" y="73.4790421" z="14.0037394" />
     <vertex x="77.2841339" y="62.4521561" z="5.40188503" />
     <vertex x="77.2619934" y="62.862648" z="6.802495" />
     <vertex x="77.2841339" y="63.0132446" z="6.72750759" />
     <vertex x="77.2619934" y="63.5927429" z="8.06705761" />
     <vertex x="77.2841339" y="63.7329865" z="7.97413158" />
     <vertex x="77.2619934" y="64.4727097" z="9.23231602" />
     <vertex x="77.2841339" y="64.6004639" z="9.12286091" />
     <vertex x="77.2619934" y="65.4891968" z="10.2806044" />
     <vertex x="77.2841339" y="65.6025314" z="10.1562796" />
     <vertex x="77.2619934" y="66.6268005" z="11.1960325" />
     <vertex x="77.2841339" y="66.723999" z="11.0587225" />
     <vertex x="77.2619934" y="67.8682861" z="11.9647245" />
     <vertex x="77.2841339" y="67.947876" z="11.8165102" />
     <vertex x="77.2619934" y="69.1948166" z="12.5750265" />
     <vertex x="77.2841339" y="69.2555847" z="12.4181547" />
     <vertex x="77.2619934" y="70.5862885" z="13.0176878" />
     <vertex x="77.2841339" y="70.627327" z="12.854537" />
     <vertex x="77.2841339" y="72.0474777" z="13.1196795" />
     <vertex x="77.3490753" y="72.0656509" z="12.9639654" />
     <vertex x="77.3490753" y="73.4790421" z="13.0508871" />
     <vertex x="77.4523697" y="73.4790421" z="12.9162683" />
     <vertex x="77.4523697" y="72.081131" z="12.8302355" />
     <vertex x="77.5869904" y="73.4790421" z="12.8129702" />
     <vertex x="77.5869904" y="72.092804" z="12.7275953" />
     <vertex x="77.7437592" y="73.4790421" z="12.7480364" />
     <vertex x="77.7437592" y="72.0997772" z="12.6630278" />
     <vertex x="77.9119873" y="72.1200333" z="12.6432028" />
     <vertex x="77.9119873" y="70.7810745" z="12.396369" />
     <vertex x="77.7437592" y="70.7394333" z="12.4087992" />
     <vertex x="77.9119873" y="69.4819183" z="11.989028" />
     <vertex x="77.7437592" y="69.4216156" z="11.9895716" />
     <vertex x="77.9119873" y="68.2417221" z="11.427186" />
     <vertex x="77.7437592" y="68.1653137" z="11.4115801" />
     <vertex x="77.9119873" y="67.0787888" z="10.7191362" />
     <vertex x="77.7437592" y="66.989563" z="10.6835814" />
     <vertex x="77.9119873" y="66.0102768" z="9.87532139" />
     <vertex x="77.7437592" y="65.912178" z="9.81661701" />
     <vertex x="77.9119873" y="65.0519485" z="8.90818882" />
     <vertex x="77.7437592" y="64.949501" z="8.82382298" />
     <vertex x="77.9119873" y="64.2179413" z="7.8320055" />
     <vertex x="77.7437592" y="64.1161194" z="7.72025394" />
     <vertex x="77.9119873" y="63.520546" z="6.66265202" />
     <vertex x="77.7437592" y="63.4246788" z="6.52263737" />
     <vertex x="77.9119873" y="62.9700699" z="5.41737461" />
     <vertex x="77.7437592" y="62.8856506" z="5.24912739" />
     <vertex x="77.5869904" y="62.8244057" z="5.27070904" />
     <vertex x="77.4523697" y="62.7269821" z="5.30504131" />
     <vertex x="77.3490753" y="62.6000137" z="5.34978199" />
     <vertex x="77.9119873" y="73.4790421" z="12.7258883" />
     <vertex x="77.2841339" y="73.4790421" z="13.2076559" />
     <vertex x="77.2619934" y="72.0279312" z="13.2867765" />
     <vertex x="77.2841339" y="70.5452576" z="13.1808386" />
     <vertex x="77.2841339" y="69.1340408" z="12.7318983" />
     <vertex x="77.2841339" y="67.7886963" z="12.1129389" />
     <vertex x="77.2841339" y="66.5296021" z="11.3333445" />
     <vertex x="77.2841339" y="65.3758545" z="10.4049292" />
     <vertex x="77.2841339" y="64.3449478" z="9.34177113" />
     <vertex x="77.2841339" y="63.452507" z="8.15998363" />
     <vertex x="77.2841339" y="62.7120552" z="6.87748241" />
     <vertex x="77.2619934" y="73.4790421" z="13.3758879" />
     <vertex x="77.2841339" y="72.0084152" z="13.4538755" />
     <vertex x="77.3490753" y="70.507019" z="13.3328714" />
     <vertex x="77.3490753" y="69.0774078" z="12.8780794" />
     <vertex x="77.3490753" y="67.7145233" z="12.2510538" />
     <vertex x="77.3490753" y="66.4390259" z="11.461297" />
     <vertex x="77.3490753" y="65.2702484" z="10.5207815" />
     <vertex x="77.3490753" y="64.2258987" z="9.44376659" />
     <vertex x="77.3490753" y="63.3218231" z="8.24657726" />
     <vertex x="77.3490753" y="62.5717239" z="6.94736004" />
     <vertex x="77.2841339" y="73.4790421" z="13.5441198" />
     <vertex x="77.3490753" y="71.9903259" z="13.609601" />
     <vertex x="77.4523697" y="70.4741821" z="13.4634256" />
     <vertex x="77.4523697" y="69.0287781" z="13.0036097" />
     <vertex x="77.4523697" y="67.6508408" z="12.3696547" />
     <vertex x="77.4523697" y="66.3612442" z="11.5711737" />
     <vertex x="77.4523697" y="65.1795502" z="10.6202669" />
     <vertex x="77.4523697" y="64.1236725" z="9.53135204" />
     <vertex x="77.4523697" y="63.2096062" z="8.32093525" />
     <vertex x="77.4523697" y="62.4512177" z="7.00736523" />
     <vertex x="77.3490753" y="73.4790421" z="13.7008867" />
     <vertex x="77.4523697" y="71.9749756" z="13.7433462" />
     <vertex x="77.5869904" y="70.4489899" z="13.5636015" />
     <vertex x="77.5869904" y="68.9914703" z="13.0999308" />
     <vertex x="77.5869904" y="67.6019669" z="12.46066" />
     <vertex x="77.5869904" y="66.3015594" z="11.6554842" />
     <vertex x="77.5869904" y="65.1099625" z="10.6966047" />
     <vertex x="77.5869904" y="64.0452271" z="9.59855938" />
     <vertex x="77.5869904" y="63.123497" z="8.37799358" />
     <vertex x="77.5869904" y="62.3587494" z="7.05340862" />
     <vertex x="77.4523697" y="73.4790421" z="13.8355074" />
     <vertex x="77.5869904" y="71.9634628" z="13.8460054" />
     <vertex x="77.5869904" y="73.4790421" z="13.9388037" />
     <vertex x="77.5869904" y="63.3665543" z="6.55158138" />
     <vertex x="77.5869904" y="64.0619965" z="7.75612354" />
     <vertex x="77.5869904" y="64.9001923" z="8.86607265" />
     <vertex x="77.5869904" y="65.8684311" z="9.864604" />
     <vertex x="77.5869904" y="66.9520416" z="10.7365828" />
     <vertex x="77.5869904" y="68.1345978" z="11.4687891" />
     <vertex x="77.5869904" y="69.3981628" z="12.0501223" />
     <vertex x="77.5869904" y="70.7235947" z="12.4717722" />
     <vertex x="77.4523697" y="63.274086" z="6.59762478" />
     <vertex x="77.4523697" y="63.9758835" z="7.81317997" />
     <vertex x="77.4523697" y="64.8217468" z="8.93327808" />
     <vertex x="77.4523697" y="65.7988434" z="9.94094181" />
     <vertex x="77.4523697" y="66.8923569" z="10.8208933" />
     <vertex x="77.4523697" y="68.0857239" z="11.5597944" />
     <vertex x="77.4523697" y="69.3608475" z="12.1464434" />
     <vertex x="77.4523697" y="70.6983948" z="12.57195" />
     <vertex x="77.3490753" y="63.1535797" z="6.65762997" />
     <vertex x="77.3490753" y="63.8636665" z="7.88753986" />
     <vertex x="77.3490753" y="64.7195129" z="9.02086544" />
     <vertex x="77.3490753" y="65.7081451" z="10.0404272" />
     <vertex x="77.3490753" y="66.8145752" z="10.9307699" />
     <vertex x="77.3490753" y="68.0220337" z="11.6783953" />
     <vertex x="77.3490753" y="69.3122177" z="12.2719736" />
     <vertex x="77.3490753" y="70.6655655" z="12.7025042" />
     <vertex x="77.9119873" y="62.9649429" z="5.03556156" />
     <vertex x="77.9119873" y="63.5121078" z="6.29033184" />
     <vertex x="77.9119873" y="64.2079849" z="7.46914387" />
     <vertex x="77.9119873" y="65.0422134" z="8.55445576" />
     <vertex x="77.9119873" y="66.002388" z="9.53011799" />
     <vertex x="77.9119873" y="67.0742035" z="10.3816118" />
     <vertex x="77.9119873" y="68.2417297" z="11.0962648" />
     <vertex x="77.9119873" y="69.4875793" z="11.6634474" />
     <vertex x="77.9119873" y="70.7932281" z="12.0747137" />
     <vertex x="77.9119873" y="72.1392212" z="12.3239489" />
     <vertex x="77.9119873" y="73.5055618" z="12.4074411" />
     <vertex x="77.7437592" y="83.3690109" z="9.62304592" />
     <vertex x="77.7437592" y="80.080574" z="9.63280392" />
     <vertex x="77.7437592" y="76.7921371" z="9.64256382" />
     <vertex x="77.5869904" y="76.7923279" z="9.7074995" />
     <vertex x="77.5869904" y="73.503891" z="9.7172575" />
     <vertex x="77.4523697" y="73.5041962" z="9.82055378" />
     <vertex x="77.4523697" y="76.7926331" z="9.81079578" />
     <vertex x="77.3490753" y="73.5045929" z="9.95517254" />
     <vertex x="77.3490753" y="76.7930298" z="9.94541454" />
     <vertex x="77.2841339" y="73.5050659" z="10.1119394" />
     <vertex x="77.2841339" y="76.7935028" z="10.1021814" />
     <vertex x="77.2619934" y="73.5055618" z="10.2801714" />
     <vertex x="77.2619934" y="76.7939987" z="10.2704134" />
     <vertex x="77.2841339" y="73.5060577" z="10.4484034" />
     <vertex x="77.2841339" y="76.7944946" z="10.4386435" />
     <vertex x="77.3490753" y="73.5065308" z="10.6051702" />
     <vertex x="77.3490753" y="76.7949677" z="10.5954103" />
     <vertex x="77.4523697" y="73.5069275" z="10.739789" />
     <vertex x="77.4523697" y="76.7953644" z="10.7300291" />
     <vertex x="77.5869904" y="73.5072327" z="10.8430853" />
     <vertex x="77.5869904" y="76.7956696" z="10.8333273" />
     <vertex x="77.7437592" y="73.5074234" z="10.908021" />
     <vertex x="77.7437592" y="76.7958603" z="10.8982611" />
     <vertex x="77.7437592" y="80.0843048" z="10.8885031" />
     <vertex x="77.7437592" y="83.3727417" z="10.8787451" />
     <vertex x="77.5869904" y="83.3725433" z="10.8138094" />
     <vertex x="77.5869904" y="86.6609802" z="10.8040495" />
     <vertex x="77.4523697" y="86.660675" z="10.7007532" />
     <vertex x="77.4523697" y="89.9491119" z="10.6909952" />
     <vertex x="77.3490753" y="89.9487152" z="10.5563765" />
     <vertex x="77.3490753" y="93.2371521" z="10.5466166" />
     <vertex x="77.2841339" y="93.2366791" z="10.3898497" />
     <vertex x="77.2619934" y="93.2361832" z="10.2216196" />
     <vertex x="77.2841339" y="96.5241241" z="10.0436277" />
     <vertex x="77.2841339" y="93.2356873" z="10.0533876" />
     <vertex x="77.3490753" y="96.5236588" z="9.88686085" />
     <vertex x="77.3490753" y="93.2352219" z="9.89662075" />
     <vertex x="77.4523697" y="96.5232544" z="9.75224209" />
     <vertex x="77.4523697" y="93.2348175" z="9.76200199" />
     <vertex x="77.5869904" y="96.5229492" z="9.64894581" />
     <vertex x="77.5869904" y="93.2345123" z="9.65870571" />
     <vertex x="77.7437592" y="96.5227585" z="9.58401012" />
     <vertex x="77.7437592" y="93.2343216" z="9.59377003" />
     <vertex x="77.7437592" y="89.9458847" z="9.60352802" />
     <vertex x="77.7437592" y="86.6574478" z="9.61328793" />
     <vertex x="77.5869904" y="86.6576385" z="9.6782217" />
     <vertex x="77.5869904" y="83.3692017" z="9.68798161" />
     <vertex x="77.4523697" y="83.3695068" z="9.79127789" />
     <vertex x="77.4523697" y="80.0810699" z="9.80103588" />
     <vertex x="77.3490753" y="80.0814667" z="9.93565464" />
     <vertex x="77.4523697" y="93.2375488" z="10.6812353" />
     <vertex x="77.5869904" y="89.9494171" z="10.7942915" />
     <vertex x="77.7437592" y="86.6611786" z="10.8689852" />
     <vertex x="77.5869904" y="93.237854" z="10.7845335" />
     <vertex x="77.7437592" y="89.9496155" z="10.8592272" />
     <vertex x="77.7437592" y="93.2380524" z="10.8494673" />
     <vertex x="77.7437592" y="73.5036926" z="9.65232182" />
     <vertex x="77.2619934" y="89.9477463" z="10.2313776" />
     <vertex x="77.2841339" y="89.9472504" z="10.0631456" />
     <vertex x="77.3490753" y="89.946785" z="9.90637875" />
     <vertex x="77.4523697" y="89.9463806" z="9.77175999" />
     <vertex x="77.5869904" y="89.9460754" z="9.66846371" />
     <vertex x="77.2619934" y="86.6593094" z="10.2411356" />
     <vertex x="77.2841339" y="86.6588135" z="10.0729055" />
     <vertex x="77.3490753" y="86.6583405" z="9.91613865" />
     <vertex x="77.4523697" y="86.6579437" z="9.78151989" />
     <vertex x="77.2841339" y="89.9482422" z="10.3996096" />
     <vertex x="77.2619934" y="83.3708725" z="10.2508955" />
     <vertex x="77.2841339" y="83.3703766" z="10.0826635" />
     <vertex x="77.3490753" y="83.3699036" z="9.92589664" />
     <vertex x="77.2841339" y="86.6598053" z="10.4093676" />
     <vertex x="77.3490753" y="86.6602783" z="10.5661345" />
     <vertex x="77.2619934" y="80.0824356" z="10.2606535" />
     <vertex x="77.2841339" y="80.0819397" z="10.0924215" />
     <vertex x="77.2841339" y="83.3713684" z="10.4191275" />
     <vertex x="77.3490753" y="83.3718414" z="10.5758944" />
     <vertex x="77.4523697" y="83.3722382" z="10.7105131" />
     <vertex x="77.2841339" y="80.0829315" z="10.4288855" />
     <vertex x="77.3490753" y="80.0834045" z="10.5856524" />
     <vertex x="77.4523697" y="80.0838013" z="10.7202711" />
     <vertex x="77.5869904" y="80.0841064" z="10.8235674" />
     <vertex x="77.5869904" y="80.0807648" z="9.6977396" />
     <vertex x="77.7864532" y="65.3766632" z="3.13738346" />
     <vertex x="77.7437592" y="65.5784302" z="3.91492558" />
     <vertex x="77.7437592" y="66.0131302" z="4.98945904" />
     <vertex x="77.7437592" y="66.5931396" z="5.99303532" />
     <vertex x="77.7437592" y="67.3071823" z="6.90612125" />
     <vertex x="77.7437592" y="68.1413498" z="7.71094799" />
     <vertex x="77.7437592" y="69.0794067" z="8.39184856" />
     <vertex x="77.7437592" y="70.1031036" z="8.93556881" />
     <vertex x="77.7437592" y="71.1925049" z="9.33152866" />
     <vertex x="77.7437592" y="72.326416" z="9.57201862" />
     <vertex x="77.7437592" y="73.4827576" z="9.65235806" />
     <vertex x="77.5869904" y="73.4827881" z="9.71729374" />
     <vertex x="77.4523697" y="73.4828339" z="9.82059002" />
     <vertex x="77.3490753" y="73.4828949" z="9.95521069" />
     <vertex x="77.2841339" y="73.4829559" z="10.1119776" />
     <vertex x="77.2619934" y="73.4830322" z="10.2802095" />
     <vertex x="77.2841339" y="73.4831085" z="10.4484415" />
     <vertex x="77.3490753" y="73.4831848" z="10.6052103" />
     <vertex x="77.4523697" y="73.4832382" z="10.7398291" />
     <vertex x="77.5869904" y="73.483284" z="10.8431273" />
     <vertex x="77.7437592" y="73.4833145" z="10.908061" />
     <vertex x="77.7437592" y="72.1522064" z="10.8155794" />
     <vertex x="77.7437592" y="70.8469238" z="10.538743" />
     <vertex x="77.7437592" y="69.5928802" z="10.0829401" />
     <vertex x="77.7437592" y="68.4144592" z="9.45704174" />
     <vertex x="77.7437592" y="67.3346252" z="8.67323399" />
     <vertex x="77.7437592" y="66.3743896" z="7.746768" />
     <vertex x="77.7437592" y="65.5524292" z="6.69567966" />
     <vertex x="77.7437592" y="64.884758" z="5.54042721" />
     <vertex x="77.7437592" y="64.3843613" z="4.30349445" />
     <vertex x="77.7437592" y="64.1248322" z="3.33662701" />
     <vertex x="77.5869904" y="64.1883392" z="3.32309818" />
     <vertex x="77.5869904" y="64.446106" z="4.28340054" />
     <vertex x="77.5869904" y="64.9431076" z="5.51193523" />
     <vertex x="77.5869904" y="65.6062469" z="6.65934467" />
     <vertex x="77.5869904" y="66.4226227" z="7.70329571" />
     <vertex x="77.5869904" y="67.3763428" z="8.62347126" />
     <vertex x="77.5869904" y="68.4488525" z="9.40195942" />
     <vertex x="77.5869904" y="69.6192627" z="10.0236063" />
     <vertex x="77.5869904" y="70.8647919" z="10.4763136" />
     <vertex x="77.5869904" y="72.1612167" z="10.7512712" />
     <vertex x="77.4523697" y="64.2893677" z="3.30157757" />
     <vertex x="77.4523697" y="64.5443344" z="4.25143528" />
     <vertex x="77.4523697" y="65.0359344" z="5.46661091" />
     <vertex x="77.4523697" y="65.691864" z="6.60154247" />
     <vertex x="77.4523697" y="66.4993591" z="7.63414288" />
     <vertex x="77.4523697" y="67.4427109" z="8.54431057" />
     <vertex x="77.4523697" y="68.5035553" z="9.31433392" />
     <vertex x="77.4523697" y="69.661232" z="9.92922115" />
     <vertex x="77.4523697" y="70.893219" z="10.3770056" />
     <vertex x="77.4523697" y="72.1755524" z="10.6489725" />
     <vertex x="77.3490753" y="64.4210358" z="3.27353001" />
     <vertex x="77.3490753" y="64.672348" z="4.20977879" />
     <vertex x="77.3490753" y="65.1568985" z="5.40754414" />
     <vertex x="77.3490753" y="65.8034363" z="6.52621555" />
     <vertex x="77.3490753" y="66.5993652" z="7.54402065" />
     <vertex x="77.3490753" y="67.5291977" z="8.4411478" />
     <vertex x="77.3490753" y="68.5748367" z="9.20013714" />
     <vertex x="77.3490753" y="69.7159271" z="9.80621624" />
     <vertex x="77.3490753" y="70.9302673" z="10.2475843" />
     <vertex x="77.3490753" y="72.1942215" z="10.5156565" />
     <vertex x="77.2841339" y="64.5743637" z="3.24086666" />
     <vertex x="77.2841339" y="64.8214264" z="4.16126728" />
     <vertex x="77.2841339" y="65.2977753" z="5.33875751" />
     <vertex x="77.2841339" y="65.9333572" z="6.43849468" />
     <vertex x="77.2841339" y="66.7158127" z="7.4390707" />
     <vertex x="77.2841339" y="67.6299133" z="8.32101154" />
     <vertex x="77.2841339" y="68.6578522" z="9.06715488" />
     <vertex x="77.2841339" y="69.7796326" z="9.66297245" />
     <vertex x="77.2841339" y="70.9734192" z="10.0968714" />
     <vertex x="77.2841339" y="72.2159729" z="10.360404" />
     <vertex x="77.2619934" y="64.7388992" z="3.20581532" />
     <vertex x="77.2619934" y="64.9813995" z="4.10921001" />
     <vertex x="77.2619934" y="65.4489441" z="5.26494312" />
     <vertex x="77.2619934" y="66.0727844" z="6.34435749" />
     <vertex x="77.2619934" y="66.8407898" z="7.32644558" />
     <vertex x="77.2619934" y="67.7379913" z="8.19209003" />
     <vertex x="77.2619934" y="68.746933" z="8.92444515" />
     <vertex x="77.2619934" y="69.8479919" z="9.5092535" />
     <vertex x="77.2619934" y="71.0197144" z="9.93513584" />
     <vertex x="77.2619934" y="72.2393112" z="10.193799" />
     <vertex x="77.2621231" y="64.7521286" z="3.20442295" />
     <vertex x="77.2767792" y="64.8767548" z="3.19123936" />
     <vertex x="77.2841339" y="65.1413727" z="4.05715275" />
     <vertex x="77.3151245" y="64.9963074" z="3.17850399" />
     <vertex x="77.3490753" y="65.2904434" z="4.00864124" />
     <vertex x="77.3757477" y="65.1062546" z="3.16671085" />
     <vertex x="77.4565125" y="65.2026215" z="3.1563139" />
     <vertex x="77.4523697" y="65.418457" z="3.96698475" />
     <vertex x="77.5543594" y="65.2816772" z="3.14774036" />
     <vertex x="77.6657791" y="65.3404694" z="3.14133549" />
     <vertex x="77.5869904" y="65.5166855" z="3.93501949" />
     <vertex x="77.5869904" y="65.9547806" z="5.0179491" />
     <vertex x="77.5869904" y="66.5393219" z="6.02937031" />
     <vertex x="77.5869904" y="67.2589417" z="6.94959354" />
     <vertex x="77.5869904" y="68.0996323" z="7.76071072" />
     <vertex x="77.5869904" y="69.0450287" z="8.44693089" />
     <vertex x="77.5869904" y="70.0767212" z="8.99490261" />
     <vertex x="77.5869904" y="71.1746368" z="9.39395618" />
     <vertex x="77.5869904" y="72.3173981" z="9.63632488" />
     <vertex x="77.4523697" y="65.8619537" z="5.06327343" />
     <vertex x="77.4523697" y="66.4537125" z="6.0871706" />
     <vertex x="77.4523697" y="67.1822128" z="7.01874638" />
     <vertex x="77.4523697" y="68.0332718" z="7.8398695" />
     <vertex x="77.4523697" y="68.9903259" z="8.53455639" />
     <vertex x="77.4523697" y="70.0347443" z="9.08928776" />
     <vertex x="77.4523697" y="71.1462097" z="9.4932642" />
     <vertex x="77.4523697" y="72.3030701" z="9.73862362" />
     <vertex x="77.3490753" y="65.7409897" z="5.12234211" />
     <vertex x="77.3490753" y="66.3421478" z="6.16249943" />
     <vertex x="77.3490753" y="67.0822144" z="7.10887051" />
     <vertex x="77.3490753" y="67.946785" z="7.94303226" />
     <vertex x="77.3490753" y="68.9190369" z="8.64875317" />
     <vertex x="77.3490753" y="69.9800415" z="9.21229267" />
     <vertex x="77.3490753" y="71.1091614" z="9.62268543" />
     <vertex x="77.3490753" y="72.2843933" z="9.87194157" />
     <vertex x="77.2841339" y="65.6001205" z="5.19112682" />
     <vertex x="77.2841339" y="66.2122192" z="6.2502203" />
     <vertex x="77.2841339" y="66.9657593" z="7.21382046" />
     <vertex x="77.2841339" y="67.8460693" z="8.06316853" />
     <vertex x="77.2841339" y="68.8360214" z="8.78173542" />
     <vertex x="77.2841339" y="69.9163513" z="9.35553646" />
     <vertex x="77.2841339" y="71.0660095" z="9.7733984" />
     <vertex x="77.2841339" y="72.2626495" z="10.0271921" />
     <vertex x="77.7437592" y="65.3667526" z="-6.62218475" />
     <vertex x="77.7437592" y="65.3667526" z="-9.9210062" />
     <vertex x="77.5869904" y="65.3018188" z="-9.9210062" />
     <vertex x="77.4523697" y="65.1985168" z="-9.9210062" />
     <vertex x="77.3490753" y="65.0639038" z="-9.9210062" />
     <vertex x="77.2841339" y="64.907135" z="-9.9210062" />
     <vertex x="77.2619934" y="64.7388992" z="-9.9210062" />
     <vertex x="77.2841339" y="64.5706711" z="-9.9210062" />
     <vertex x="77.3490753" y="64.4139023" z="-9.9210062" />
     <vertex x="77.4523697" y="64.2792816" z="-9.9210062" />
     <vertex x="77.5869904" y="64.1759872" z="-9.9210062" />
     <vertex x="77.7437592" y="64.1110535" z="-9.9210062" />
     <vertex x="77.7437592" y="64.1110535" z="-6.62218475" />
     <vertex x="77.7437592" y="64.1110535" z="-3.3233633" />
     <vertex x="77.5869904" y="64.1759872" z="-3.3233633" />
     <vertex x="77.5869904" y="64.1759872" z="-0.0245409012" />
     <vertex x="77.4523697" y="64.2792816" z="-0.0245409012" />
     <vertex x="77.4523697" y="64.2792816" z="3.25422764" />
     <vertex x="77.3490753" y="64.4139023" z="3.24004841" />
     <vertex x="77.3490753" y="64.4139023" z="-0.0245409012" />
     <vertex x="77.2841339" y="64.5706711" z="3.22353649" />
     <vertex x="77.2841339" y="64.5706711" z="-0.0245409012" />
     <vertex x="77.2619934" y="64.7388992" z="-0.0245409012" />
     <vertex x="77.2841339" y="64.907135" z="-0.0245409012" />
     <vertex x="77.3490753" y="65.0639038" z="-0.0245409012" />
     <vertex x="77.4523697" y="65.1985168" z="-0.0245409012" />
     <vertex x="77.5869904" y="65.3018188" z="-0.0245409012" />
     <vertex x="77.7437592" y="65.3667526" z="-0.0245409012" />
     <vertex x="77.7437592" y="65.3667526" z="-3.3233633" />
     <vertex x="77.5869904" y="65.3018188" z="-6.62218475" />
     <vertex x="77.5869904" y="64.1759872" z="3.26510715" />
     <vertex x="77.7437592" y="64.1110535" z="-0.0245409012" />
     <vertex x="77.7437592" y="64.1110535" z="3.27194691" />
     <vertex x="77.2619934" y="64.7388992" z="-3.3233633" />
     <vertex x="77.2841339" y="64.907135" z="-3.3233633" />
     <vertex x="77.3490753" y="65.0639038" z="-3.3233633" />
     <vertex x="77.4523697" y="65.1985168" z="-3.3233633" />
     <vertex x="77.5869904" y="65.3018188" z="-3.3233633" />
     <vertex x="77.2619934" y="64.7388992" z="-6.62218475" />
     <vertex x="77.2841339" y="64.907135" z="-6.62218475" />
     <vertex x="77.3490753" y="65.0639038" z="-6.62218475" />
     <vertex x="77.4523697" y="65.1985168" z="-6.62218475" />
     <vertex x="77.2841339" y="64.5706711" z="-3.3233633" />
     <vertex x="77.3490753" y="64.4139023" z="-3.3233633" />
     <vertex x="77.4523697" y="64.2792816" z="-3.3233633" />
     <vertex x="77.2841339" y="64.5706711" z="-6.62218475" />
     <vertex x="77.3490753" y="64.4139023" z="-6.62218475" />
     <vertex x="77.4523697" y="64.2792816" z="-6.62218475" />
     <vertex x="77.5869904" y="64.1759872" z="-6.62218475" />
     <vertex x="77.7437592" y="62.885788" z="4.74237156" />
     <vertex x="77.7437592" y="63.4408684" z="6.09810162" />
     <vertex x="77.5869904" y="62.9473648" z="4.72174931" />
     <vertex x="77.5869904" y="63.4992218" z="6.06962109" />
     <vertex x="77.4523697" y="63.045311" z="4.68894672" />
     <vertex x="77.4523697" y="63.5920563" z="6.02431202" />
     <vertex x="77.3490753" y="63.172966" z="4.64619541" />
     <vertex x="77.3490753" y="63.7130356" z="5.96526623" />
     <vertex x="77.2841339" y="63.3216171" z="4.59641171" />
     <vertex x="77.2841339" y="63.8539162" z="5.8965044" />
     <vertex x="77.2619934" y="63.4811401" z="4.54298687" />
     <vertex x="77.2619934" y="64.0051041" z="5.82271481" />
     <vertex x="77.2841339" y="63.6406631" z="4.48956203" />
     <vertex x="77.2841339" y="64.1562881" z="5.74892521" />
     <vertex x="77.3490753" y="63.7893143" z="4.43977833" />
     <vertex x="77.3490753" y="64.2971725" z="5.68016338" />
     <vertex x="77.4523697" y="63.9169693" z="4.39702702" />
     <vertex x="77.4523697" y="64.4181519" z="5.62111759" />
     <vertex x="77.5869904" y="64.0149155" z="4.36422443" />
     <vertex x="77.5869904" y="64.5109787" z="5.57580853" />
     <vertex x="77.7437592" y="64.0764923" z="4.34360218" />
     <vertex x="77.7437592" y="64.5693359" z="5.547328" />
     <vertex x="77.542511" y="62.6037712" z="3.30800152" />
     <vertex x="77.4253159" y="62.7057648" z="3.28814602" />
     <vertex x="77.33638" y="62.8323135" z="3.2635107" />
     <vertex x="77.2808609" y="62.9760742" z="3.23552608" />
     <vertex x="77.2619934" y="63.1287003" z="3.20581532" />
     <vertex x="77.2621231" y="63.141861" z="3.20454693" />
     <vertex x="77.2767715" y="63.2665443" z="3.19247913" />
     <vertex x="77.3151398" y="63.3861465" z="3.18083668" />
     <vertex x="77.3757935" y="63.4961243" z="3.17006969" />
     <vertex x="77.4565811" y="63.5924911" z="3.16058636" />
     <vertex x="77.5544434" y="63.6715279" z="3.15277576" />
     <vertex x="77.6658554" y="63.7302933" z="3.14694691" />
     <vertex x="77.7865067" y="63.7664719" z="3.14335155" />
     <vertex x="77.7437592" y="65.2150803" z="6.67642498" />
     <vertex x="77.7437592" y="66.0029526" z="7.71189213" />
     <vertex x="77.7437592" y="66.9186554" z="8.63506985" />
     <vertex x="77.7437592" y="67.9473343" z="9.43110561" />
     <vertex x="77.7437592" y="69.0711136" z="10.0860605" />
     <vertex x="77.7437592" y="70.2707672" z="10.5887289" />
     <vertex x="77.7437592" y="71.5257721" z="10.9305105" />
     <vertex x="77.7437592" y="72.8146515" z="11.1055574" />
     <vertex x="77.7437592" y="73.5055618" z="11.12959" />
     <vertex x="77.5869904" y="73.5055618" z="11.1945238" />
     <vertex x="77.5869904" y="72.8101349" z="11.1703348" />
     <vertex x="77.5869904" y="71.5128479" z="10.9941454" />
     <vertex x="77.5869904" y="70.249649" z="10.6501322" />
     <vertex x="77.5869904" y="69.04216" z="10.1441813" />
     <vertex x="77.5869904" y="67.9110336" z="9.48494816" />
     <vertex x="77.5869904" y="66.8756409" z="8.68371677" />
     <vertex x="77.5869904" y="65.9542389" z="7.75482655" />
     <vertex x="77.4523697" y="65.8765793" z="7.82294369" />
     <vertex x="77.4523697" y="65.0748215" z="6.76931667" />
     <vertex x="77.3490753" y="64.9625854" z="6.84364986" />
     <vertex x="77.4523697" y="73.5055618" z="11.297822" />
     <vertex x="77.4523697" y="72.8029633" z="11.2733831" />
     <vertex x="77.4523697" y="71.4922791" z="11.0953741" />
     <vertex x="77.4523697" y="70.2160416" z="10.7478113" />
     <vertex x="77.4523697" y="68.9960938" z="10.2366381" />
     <vertex x="77.4523697" y="67.8532944" z="9.57060146" />
     <vertex x="77.4523697" y="66.8072128" z="8.76109982" />
     <vertex x="77.3490753" y="65.7752991" z="7.91162777" />
     <vertex x="77.2841339" y="64.8318787" z="6.93021107" />
     <vertex x="77.3490753" y="73.5055618" z="11.4324408" />
     <vertex x="77.3490753" y="72.7936096" z="11.4076777" />
     <vertex x="77.3490753" y="71.4654694" z="11.2272997" />
     <vertex x="77.3490753" y="70.1722488" z="10.8751078" />
     <vertex x="77.3490753" y="68.9360504" z="10.3571291" />
     <vertex x="77.3490753" y="67.7780457" z="9.68222713" />
     <vertex x="77.3490753" y="66.7180405" z="8.86194897" />
     <vertex x="77.2841339" y="65.6573181" z="8.0148592" />
     <vertex x="77.2619934" y="64.6916199" z="7.02310467" />
     <vertex x="77.2841339" y="73.5055618" z="11.5892096" />
     <vertex x="77.2841339" y="72.7827148" z="11.5640669" />
     <vertex x="77.2841339" y="71.4342651" z="11.3809271" />
     <vertex x="77.2841339" y="70.1212463" z="11.0233488" />
     <vertex x="77.2841339" y="68.8661499" z="10.4974451" />
     <vertex x="77.2841339" y="67.6904221" z="9.81221676" />
     <vertex x="77.2841339" y="66.6141968" z="8.97938824" />
     <vertex x="77.2619934" y="65.5306931" z="8.12562466" />
     <vertex x="77.2841339" y="64.5513611" z="7.11599636" />
     <vertex x="77.2619934" y="73.5055618" z="11.7574415" />
     <vertex x="77.2619934" y="72.7710266" z="11.7318926" />
     <vertex x="77.2619934" y="71.4007721" z="11.5457926" />
     <vertex x="77.2619934" y="70.0665283" z="11.1824312" />
     <vertex x="77.2619934" y="68.7911224" z="10.6480227" />
     <vertex x="77.2619934" y="67.5963821" z="9.95171452" />
     <vertex x="77.2619934" y="66.5027542" z="9.10541821" />
     <vertex x="77.2841339" y="65.4040833" z="8.23640347" />
     <vertex x="77.3490753" y="64.4206543" z="7.20255756" />
     <vertex x="77.2841339" y="73.5055618" z="11.9256735" />
     <vertex x="77.2841339" y="72.7593384" z="11.8997183" />
     <vertex x="77.2841339" y="71.3672714" z="11.7106562" />
     <vertex x="77.2841339" y="70.011795" z="11.3415117" />
     <vertex x="77.2841339" y="68.716095" z="10.7986002" />
     <vertex x="77.2841339" y="67.5023499" z="10.0912104" />
     <vertex x="77.2841339" y="66.3913193" z="9.23144817" />
     <vertex x="77.3490753" y="65.2861328" z="8.33966351" />
     <vertex x="77.4523697" y="64.3084183" z="7.27689075" />
     <vertex x="77.3490753" y="73.5055618" z="12.0824404" />
     <vertex x="77.3490753" y="72.7484436" z="12.0561056" />
     <vertex x="77.3490753" y="71.3360596" z="11.8642855" />
     <vertex x="77.3490753" y="69.9608002" z="11.4897528" />
     <vertex x="77.3490753" y="68.6461868" z="10.9389162" />
     <vertex x="77.3490753" y="67.4147186" z="10.2212019" />
     <vertex x="77.3490753" y="66.2874756" z="9.34888744" />
     <vertex x="77.4523697" y="65.1848907" z="8.42839336" />
     <vertex x="77.5869904" y="64.2222977" z="7.33392811" />
     <vertex x="77.4523697" y="73.5055618" z="12.217061" />
     <vertex x="77.4523697" y="72.73909" z="12.1904001" />
     <vertex x="77.4523697" y="71.3092575" z="11.9962091" />
     <vertex x="77.4523697" y="69.9170074" z="11.6170511" />
     <vertex x="77.4523697" y="68.5861511" z="11.0594091" />
     <vertex x="77.4523697" y="67.3394775" z="10.3328276" />
     <vertex x="77.4523697" y="66.1982956" z="9.4497366" />
     <vertex x="77.5869904" y="65.1072845" z="8.49656773" />
     <vertex x="77.7437592" y="64.1681595" z="7.36978245" />
     <vertex x="77.5869904" y="73.5055618" z="12.3203573" />
     <vertex x="77.5869904" y="72.7319183" z="12.2934484" />
     <vertex x="77.5869904" y="71.2886963" z="12.0974398" />
     <vertex x="77.5869904" y="69.8834076" z="11.7147284" />
     <vertex x="77.5869904" y="68.5400848" z="11.151866" />
     <vertex x="77.5869904" y="67.2817383" z="10.4184809" />
     <vertex x="77.5869904" y="66.1298676" z="9.52712154" />
     <vertex x="77.7437592" y="65.058609" z="8.53955746" />
     <vertex x="77.7437592" y="73.5055618" z="12.385293" />
     <vertex x="77.7437592" y="72.7274017" z="12.3582258" />
     <vertex x="77.7437592" y="71.2757645" z="12.1610746" />
     <vertex x="77.7437592" y="69.8622742" z="11.7761316" />
     <vertex x="77.7437592" y="68.5111313" z="11.2099867" />
     <vertex x="77.7437592" y="67.2454376" z="10.4723234" />
     <vertex x="77.7437592" y="66.0868607" z="9.57576656" />
     <vertex x="77.5869904" y="65.1609421" z="6.71228123" />
     <vertex x="77.5869904" y="62.5657806" z="-3.32960987" />
     <vertex x="77.5869904" y="62.5657806" z="-0.0328702927" />
     <vertex x="77.5325165" y="62.6009674" z="3.25670338" />
     <vertex x="77.4523697" y="62.6690788" z="-0.0328702927" />
     <vertex x="77.419281" y="62.7047386" z="3.24669743" />
     <vertex x="77.3490753" y="62.8036957" z="-0.0328702927" />
     <vertex x="77.3335571" y="62.8321838" z="3.23440838" />
     <vertex x="77.2841339" y="62.9604645" z="-0.0328702927" />
     <vertex x="77.2801361" y="62.976181" z="3.22052288" />
     <vertex x="77.2619934" y="63.1287003" z="-0.0328702927" />
     <vertex x="77.2841339" y="63.2969284" z="-0.0328702927" />
     <vertex x="77.3490753" y="63.4536972" z="-0.0328702927" />
     <vertex x="77.4523697" y="63.5883179" z="-0.0328702927" />
     <vertex x="77.5869904" y="63.6916122" z="-0.0328702927" />
     <vertex x="77.7437592" y="63.7565498" z="-0.0328702927" />
     <vertex x="77.7437592" y="63.7565498" z="-3.32960987" />
     <vertex x="77.7437592" y="63.7565498" z="-6.62634945" />
     <vertex x="77.5869904" y="63.6916122" z="-6.62634945" />
     <vertex x="77.5869904" y="63.6916122" z="-9.92308903" />
     <vertex x="77.4523697" y="63.5883179" z="-9.92308903" />
     <vertex x="77.3490753" y="63.4536972" z="-9.92308903" />
     <vertex x="77.2841339" y="63.2969284" z="-9.92308903" />
     <vertex x="77.2619934" y="63.1287003" z="-9.92308903" />
     <vertex x="77.2841339" y="62.9604645" z="-9.92308903" />
     <vertex x="77.3490753" y="62.8036957" z="-9.92308903" />
     <vertex x="77.4523697" y="62.6690788" z="-9.92308903" />
     <vertex x="77.5869904" y="62.5657806" z="-9.92308903" />
     <vertex x="77.5869904" y="62.5657806" z="-6.62634945" />
     <vertex x="77.4523697" y="62.6690788" z="-3.32960987" />
     <vertex x="77.7437592" y="63.7565498" z="-9.92308903" />
     <vertex x="77.2619934" y="63.1287003" z="-6.62634945" />
     <vertex x="77.2841339" y="62.9604645" z="-6.62634945" />
     <vertex x="77.3490753" y="62.8036957" z="-6.62634945" />
     <vertex x="77.4523697" y="62.6690788" z="-6.62634945" />
     <vertex x="77.2619934" y="63.1287003" z="-3.32960987" />
     <vertex x="77.2841339" y="62.9604645" z="-3.32960987" />
     <vertex x="77.3490753" y="62.8036957" z="-3.32960987" />
     <vertex x="77.2841339" y="63.2969284" z="-6.62634945" />
     <vertex x="77.3490753" y="63.4536972" z="-6.62634945" />
     <vertex x="77.4523697" y="63.5883179" z="-6.62634945" />
     <vertex x="77.2841339" y="63.2969284" z="-3.32960987" />
     <vertex x="77.3490753" y="63.4536972" z="-3.32960987" />
     <vertex x="77.4523697" y="63.5883179" z="-3.32960987" />
     <vertex x="77.5869904" y="63.6916122" z="-3.32960987" />
     <vertex x="77.7437592" y="83.3708725" z="11.12959" />
     <vertex x="77.7437592" y="80.0824356" z="11.12959" />
     <vertex x="77.7437592" y="76.7939987" z="11.12959" />
     <vertex x="77.5869904" y="76.7939987" z="11.1945238" />
     <vertex x="77.4523697" y="76.7939987" z="11.297822" />
     <vertex x="77.3490753" y="76.7939987" z="11.4324408" />
     <vertex x="77.2841339" y="76.7939987" z="11.5892096" />
     <vertex x="77.2619934" y="76.7939987" z="11.7574415" />
     <vertex x="77.2841339" y="76.7939987" z="11.9256735" />
     <vertex x="77.3490753" y="76.7939987" z="12.0824404" />
     <vertex x="77.4523697" y="76.7939987" z="12.217061" />
     <vertex x="77.5869904" y="76.7939987" z="12.3203573" />
     <vertex x="77.7437592" y="76.7939987" z="12.385293" />
     <vertex x="77.7437592" y="80.0824356" z="12.385293" />
     <vertex x="77.7437592" y="83.3708725" z="12.385293" />
     <vertex x="77.5869904" y="83.3708725" z="12.3203573" />
     <vertex x="77.5869904" y="86.6593094" z="12.3203573" />
     <vertex x="77.4523697" y="86.6593094" z="12.217061" />
     <vertex x="77.4523697" y="89.9477463" z="12.217061" />
     <vertex x="77.3490753" y="89.9477463" z="12.0824404" />
     <vertex x="77.3490753" y="93.2361832" z="12.0824404" />
     <vertex x="77.2841339" y="93.2361832" z="11.9256735" />
     <vertex x="77.2619934" y="93.2361832" z="11.7574415" />
     <vertex x="77.2841339" y="93.2361832" z="11.5892096" />
     <vertex x="77.3490753" y="93.2361832" z="11.4324408" />
     <vertex x="77.4523697" y="93.2361832" z="11.297822" />
     <vertex x="77.5869904" y="93.2361832" z="11.1945238" />
     <vertex x="77.7437592" y="93.2361832" z="11.12959" />
     <vertex x="77.7437592" y="89.9477463" z="11.12959" />
     <vertex x="77.7437592" y="86.6593094" z="11.12959" />
     <vertex x="77.5869904" y="86.6593094" z="11.1945238" />
     <vertex x="77.5869904" y="83.3708725" z="11.1945238" />
     <vertex x="77.4523697" y="83.3708725" z="11.297822" />
     <vertex x="77.4523697" y="80.0824356" z="11.297822" />
     <vertex x="77.3490753" y="80.0824356" z="11.4324408" />
     <vertex x="77.4523697" y="93.2361832" z="12.217061" />
     <vertex x="77.5869904" y="89.9477463" z="12.3203573" />
     <vertex x="77.7437592" y="86.6593094" z="12.385293" />
     <vertex x="77.5869904" y="93.2361832" z="12.3203573" />
     <vertex x="77.7437592" y="89.9477463" z="12.385293" />
     <vertex x="77.7437592" y="93.2361832" z="12.385293" />
     <vertex x="77.2619934" y="89.9477463" z="11.7574415" />
     <vertex x="77.2841339" y="89.9477463" z="11.5892096" />
     <vertex x="77.3490753" y="89.9477463" z="11.4324408" />
     <vertex x="77.4523697" y="89.9477463" z="11.297822" />
     <vertex x="77.5869904" y="89.9477463" z="11.1945238" />
     <vertex x="77.2619934" y="86.6593094" z="11.7574415" />
     <vertex x="77.2841339" y="86.6593094" z="11.5892096" />
     <vertex x="77.3490753" y="86.6593094" z="11.4324408" />
     <vertex x="77.4523697" y="86.6593094" z="11.297822" />
     <vertex x="77.2841339" y="89.9477463" z="11.9256735" />
     <vertex x="77.2619934" y="83.3708725" z="11.7574415" />
     <vertex x="77.2841339" y="83.3708725" z="11.5892096" />
     <vertex x="77.3490753" y="83.3708725" z="11.4324408" />
     <vertex x="77.2841339" y="86.6593094" z="11.9256735" />
     <vertex x="77.3490753" y="86.6593094" z="12.0824404" />
     <vertex x="77.2619934" y="80.0824356" z="11.7574415" />
     <vertex x="77.2841339" y="80.0824356" z="11.5892096" />
     <vertex x="77.2841339" y="83.3708725" z="11.9256735" />
     <vertex x="77.3490753" y="83.3708725" z="12.0824404" />
     <vertex x="77.4523697" y="83.3708725" z="12.217061" />
     <vertex x="77.2841339" y="80.0824356" z="11.9256735" />
     <vertex x="77.3490753" y="80.0824356" z="12.0824404" />
     <vertex x="77.4523697" y="80.0824356" z="12.217061" />
     <vertex x="77.5869904" y="80.0824356" z="12.3203573" />
     <vertex x="77.5869904" y="80.0824356" z="11.1945238" />
     <vertex x="77.7437592" y="86.6479492" z="14.0037394" />
     <vertex x="77.7437592" y="89.9401703" z="14.0037394" />
     <vertex x="77.7437592" y="93.2323914" z="14.0037394" />
     <vertex x="77.5869904" y="93.2323914" z="13.9388037" />
     <vertex x="77.4523697" y="93.2323914" z="13.8355074" />
     <vertex x="77.3490753" y="93.2323914" z="13.7008867" />
     <vertex x="77.2841339" y="93.2323914" z="13.5441198" />
     <vertex x="77.2619934" y="93.2323914" z="13.3758879" />
     <vertex x="77.2841339" y="93.2323914" z="13.2076559" />
     <vertex x="77.3490753" y="93.2323914" z="13.0508871" />
     <vertex x="77.4523697" y="93.2323914" z="12.9162683" />
     <vertex x="77.5869904" y="93.2323914" z="12.8129702" />
     <vertex x="77.7437592" y="93.2323914" z="12.7480364" />
     <vertex x="77.7437592" y="89.9401703" z="12.7480364" />
     <vertex x="77.7437592" y="86.6479492" z="12.7480364" />
     <vertex x="77.5869904" y="86.6479492" z="12.8129702" />
     <vertex x="77.5869904" y="83.3557205" z="12.8129702" />
     <vertex x="77.4523697" y="83.3557205" z="12.9162683" />
     <vertex x="77.4523697" y="80.0634918" z="12.9162683" />
     <vertex x="77.3490753" y="80.0634918" z="13.0508871" />
     <vertex x="77.3490753" y="76.7712708" z="13.0508871" />
     <vertex x="77.2841339" y="76.7712708" z="13.2076559" />
     <vertex x="77.2619934" y="76.7712708" z="13.3758879" />
     <vertex x="77.2841339" y="76.7712708" z="13.5441198" />
     <vertex x="77.3490753" y="76.7712708" z="13.7008867" />
     <vertex x="77.4523697" y="76.7712708" z="13.8355074" />
     <vertex x="77.5869904" y="76.7712708" z="13.9388037" />
     <vertex x="77.7437592" y="76.7712708" z="14.0037394" />
     <vertex x="77.7437592" y="80.0634918" z="14.0037394" />
     <vertex x="77.7437592" y="83.3557205" z="14.0037394" />
     <vertex x="77.5869904" y="83.3557205" z="13.9388037" />
     <vertex x="77.5869904" y="86.6479492" z="13.9388037" />
     <vertex x="77.4523697" y="86.6479492" z="13.8355074" />
     <vertex x="77.4523697" y="89.9401703" z="13.8355074" />
     <vertex x="77.3490753" y="89.9401703" z="13.7008867" />
     <vertex x="77.4523697" y="76.7712708" z="12.9162683" />
     <vertex x="77.5869904" y="80.0634918" z="12.8129702" />
     <vertex x="77.7437592" y="83.3557205" z="12.7480364" />
     <vertex x="77.5869904" y="76.7712708" z="12.8129702" />
     <vertex x="77.7437592" y="80.0634918" z="12.7480364" />
     <vertex x="77.7437592" y="76.7712708" z="12.7480364" />
     <vertex x="77.2619934" y="80.0634918" z="13.3758879" />
     <vertex x="77.2841339" y="80.0634918" z="13.5441198" />
     <vertex x="77.3490753" y="80.0634918" z="13.7008867" />
     <vertex x="77.4523697" y="80.0634918" z="13.8355074" />
     <vertex x="77.5869904" y="80.0634918" z="13.9388037" />
     <vertex x="77.2619934" y="83.3557205" z="13.3758879" />
     <vertex x="77.2841339" y="83.3557205" z="13.5441198" />
     <vertex x="77.3490753" y="83.3557205" z="13.7008867" />
     <vertex x="77.4523697" y="83.3557205" z="13.8355074" />
     <vertex x="77.2841339" y="80.0634918" z="13.2076559" />
     <vertex x="77.2619934" y="86.6479492" z="13.3758879" />
     <vertex x="77.2841339" y="86.6479492" z="13.5441198" />
     <vertex x="77.3490753" y="86.6479492" z="13.7008867" />
     <vertex x="77.2841339" y="83.3557205" z="13.2076559" />
     <vertex x="77.3490753" y="83.3557205" z="13.0508871" />
     <vertex x="77.2619934" y="89.9401703" z="13.3758879" />
     <vertex x="77.2841339" y="89.9401703" z="13.5441198" />
     <vertex x="77.2841339" y="86.6479492" z="13.2076559" />
     <vertex x="77.3490753" y="86.6479492" z="13.0508871" />
     <vertex x="77.4523697" y="86.6479492" z="12.9162683" />
     <vertex x="77.2841339" y="89.9401703" z="13.2076559" />
     <vertex x="77.3490753" y="89.9401703" z="13.0508871" />
     <vertex x="77.4523697" y="89.9401703" z="12.9162683" />
     <vertex x="77.5869904" y="89.9401703" z="12.8129702" />
     <vertex x="77.5869904" y="89.9401703" z="13.9388037" />
     <vertex x="78.9119873" y="86.3772812" z="-4.42560005" />
     <vertex x="78.9119873" y="86.3772812" z="-7.69072437" />
     <vertex x="78.9119873" y="92.0405197" z="-4.42560005" />
     <vertex x="78.9119873" y="92.0405197" z="-10.5755949" />
     <vertex x="78.9119873" y="80.7140427" z="-10.5755949" />
     <vertex x="78.9119873" y="80.7140427" z="-7.69072437" />
     <vertex x="78.9119873" y="93.1192322" z="-0.612603188" />
     <vertex x="78.9119873" y="93.1192322" z="6.64439106" />
     <vertex x="78.5119934" y="90.0988388" z="3.44639492" />
     <vertex x="78.5119934" y="91.3932953" z="3.44639492" />
     <vertex x="78.5119934" y="90.0988388" z="8.24339008" />
     <vertex x="78.5119934" y="91.3932953" z="8.24339008" />
     <vertex x="78.5119934" y="87.6988373" z="3.44639492" />
     <vertex x="78.5119934" y="88.9932938" z="3.44639492" />
     <vertex x="78.5119934" y="87.6988373" z="8.24339008" />
     <vertex x="78.5119934" y="88.9932938" z="8.24339008" />
     <vertex x="78.5119934" y="85.2988434" z="3.44639492" />
     <vertex x="78.5119934" y="86.5932922" z="3.44639492" />
     <vertex x="78.5119934" y="85.2988434" z="8.24339008" />
     <vertex x="78.5119934" y="86.5932922" z="8.24339008" />
     <vertex x="78.5119934" y="82.8988342" z="3.44639492" />
     <vertex x="78.5119934" y="84.1932983" z="3.44639492" />
     <vertex x="78.5119934" y="82.8988342" z="8.24339008" />
     <vertex x="78.5119934" y="84.1932983" z="8.24339008" />
     <vertex x="78.5119934" y="80.4988403" z="3.44639492" />
     <vertex x="78.5119934" y="81.7932892" z="3.44639492" />
     <vertex x="78.5119934" y="80.4988403" z="8.24339008" />
     <vertex x="78.5119934" y="81.7932892" z="8.24339008" />
     <vertex x="78.5119934" y="78.0988388" z="3.44639492" />
     <vertex x="78.5119934" y="79.3932953" z="3.44639492" />
     <vertex x="78.5119934" y="78.0988388" z="8.24339008" />
     <vertex x="78.5119934" y="79.3932953" z="8.24339008" />
     <vertex x="73.4119873" y="72.2826767" z="-1.26496983" />
     <vertex x="73.4119873" y="74.0696182" z="-1.26496983" />
     <vertex x="73.4119873" y="72.2826767" z="-8.86660576" />
     <vertex x="73.4119873" y="74.0696182" z="-8.86660576" />
     <vertex x="76.9119873" y="86.3772812" z="-7.69072437" />
     <vertex x="76.9119873" y="77.6936493" z="-7.69072437" />
     <vertex x="76.9119873" y="77.6936493" z="0.550269127" />
     <vertex x="76.9119873" y="86.3772812" z="0.550269127" />
     <vertex x="-6.82566833" y="96.5246277" z="13.8293314" />
     <vertex x="-11.2411079" y="96.5246277" z="13.9153662" />
     <vertex x="-11.2411079" y="96.5246277" z="15.2156134" />
     <vertex x="-11.2411079" y="97.7246246" z="9.66397572" />
     <vertex x="-11.2411079" y="97.7246246" z="20.7801704" />
     <vertex x="-6.82566833" y="97.7246246" z="9.66397572" />
     <vertex x="-6.82566833" y="97.7246246" z="20.7801704" />
     <vertex x="-6.82566833" y="96.5246277" z="9.66397572" />
     <vertex x="-11.2411079" y="96.5246277" z="9.66397572" />
     <vertex x="-11.2411079" y="96.5246277" z="20.7801704" />
     <vertex x="-14.5976334" y="96.5246277" z="-14.2043571" />
     <vertex x="-14.5976334" y="96.5246277" z="-14.521246" />
     <vertex x="-23.3754463" y="96.5246277" z="-14.2043571" />
     <vertex x="-33.2380333" y="96.5246277" z="-16.685009" />
     <vertex x="-33.2380333" y="96.5246277" z="-14.7198286" />
     <vertex x="-10.6999054" y="96.5246277" z="-14.521246" />
     <vertex x="-10.1332664" y="96.5246277" z="-14.7216873" />
     <vertex x="-34.2130356" y="96.5246277" z="-19.3924179" />
     <vertex x="-42.2991791" y="96.5246277" z="-16.685009" />
     <vertex x="-42.9240799" y="96.5246277" z="-19.1192436" />
     <vertex x="-42.9240799" y="96.5246277" z="-12.4899693" />
     <vertex x="-10.6999054" y="96.5246277" z="-10.9404049" />
     <vertex x="-10.1839828" y="96.5246277" z="5.73927212" />
     <vertex x="-11.4152412" y="96.5246277" z="0.903344154" />
     <vertex x="-11.194313" y="96.5246277" z="2.46544743" />
     <vertex x="-14.5976334" y="96.5246277" z="-10.9404049" />
     <vertex x="-18.8458862" y="96.5246277" z="-8.76230812" />
     <vertex x="-17.4727974" y="96.5246277" z="-7.9853878" />
     <vertex x="-16.1973915" y="96.5246277" z="-7.056777" />
     <vertex x="-14.5976334" y="96.5246277" z="-12.2713366" />
     <vertex x="-23.3754463" y="96.5246277" z="-12.2713366" />
     <vertex x="-21.8122368" y="96.5246277" z="-9.82254887" />
     <vertex x="-20.2986984" y="96.5246277" z="-9.37737656" />
     <vertex x="-24.9417725" y="96.5246277" z="-10.1822138" />
     <vertex x="-41.1052399" y="96.5246277" z="-10.1822138" />
     <vertex x="-10.8379402" y="96.5246277" z="-16.5504913" />
     <vertex x="-10.8379402" y="96.5246277" z="-19.4652977" />
     <vertex x="-34.0772362" y="96.5246277" z="-20.1140556" />
     <vertex x="-2.90890694" y="96.5246277" z="-19.4652977" />
     <vertex x="41.1172295" y="96.5246277" z="-17.7973785" />
     <vertex x="46.8574066" y="96.5246277" z="-17.7973785" />
     <vertex x="-2.90890694" y="96.5246277" z="-16.5504913" />
     <vertex x="7.24574852" y="96.5246277" z="-17.2652893" />
     <vertex x="8.24574852" y="96.5246277" z="-17.2652893" />
     <vertex x="10.2457485" y="96.5246277" z="-17.2652893" />
     <vertex x="8.24574852" y="96.5246277" z="-12.2652893" />
     <vertex x="10.2457485" y="96.5246277" z="-12.2652893" />
     <vertex x="7.24574852" y="96.5246277" z="-11.2652893" />
     <vertex x="11.2457485" y="96.5246277" z="-12.2652893" />
     <vertex x="14.3188343" y="96.5246277" z="-10.2098284" />
     <vertex x="12.2457476" y="96.5246277" z="-12.2652893" />
     <vertex x="13.2457476" y="96.5246277" z="-12.2652893" />
     <vertex x="14.2457476" y="96.5246277" z="-12.2652893" />
     <vertex x="14.2457476" y="96.5246277" z="-17.2652893" />
     <vertex x="3.79576492" y="96.5246277" z="-12.986927" />
     <vertex x="-42.2991791" y="96.5246277" z="-14.7198286" />
     <vertex x="58.4862213" y="96.5246277" z="-14.7652893" />
     <vertex x="58.4862213" y="96.5246277" z="-12.2652893" />
     <vertex x="59.2457504" y="96.5246277" z="-14.7652893" />
     <vertex x="59.2457504" y="96.5246277" z="-17.8935051" />
     <vertex x="54.3260002" y="96.5246277" z="-17.8935051" />
     <vertex x="50.2457504" y="96.5246277" z="-15.0793962" />
     <vertex x="47.9808807" y="96.5246277" z="-14.2652893" />
     <vertex x="50.2457504" y="96.5246277" z="-14.2652893" />
     <vertex x="58.4862213" y="96.5246277" z="-10.4059086" />
     <vertex x="56.7858734" y="96.5246277" z="-12.2652893" />
     <vertex x="56.7858734" y="96.5246277" z="-8.71982861" />
     <vertex x="47.9808807" y="96.5246277" z="-8.71982861" />
     <vertex x="47.8237915" y="96.5246277" z="-7.90161896" />
     <vertex x="54.3260002" y="96.5246277" z="-3.26528931" />
     <vertex x="59.5766373" y="96.5246277" z="-9.76648235" />
     <vertex x="54.3260002" y="96.5246277" z="-2.9844923" />
     <vertex x="46.8574066" y="96.5246277" z="-9.39084244" />
     <vertex x="46.1360664" y="96.5246277" z="-8.97474098" />
     <vertex x="54.3260002" y="96.5246277" z="-15.0793962" />
     <vertex x="-1.75425148" y="96.5246277" z="-11.2652893" />
     <vertex x="-8.63361359" y="96.5246277" z="-14.5787554" />
     <vertex x="-1.75425148" y="96.5246277" z="-8.26528931" />
     <vertex x="-5.25345993" y="96.5246277" z="-4.07826424" />
     <vertex x="-1.60972023" y="96.5246277" z="-4.26528931" />
     <vertex x="-2.90890694" y="96.5246277" z="-4.07826424" />
     <vertex x="-2.90890694" y="96.5246277" z="-0.231505394" />
     <vertex x="3.65996361" y="96.5246277" z="-12.2652893" />
     <vertex x="7.24574852" y="96.5246277" z="-12.2652893" />
     <vertex x="7.24574852" y="96.5246277" z="-8.26528931" />
     <vertex x="14.3188343" y="96.5246277" z="-4.26528931" />
     <vertex x="4.24574661" y="96.5246277" z="-4.26528931" />
     <vertex x="23.1227531" y="96.5246277" z="12.0301714" />
     <vertex x="27.2457485" y="96.5246277" z="12.7347116" />
     <vertex x="25.0523682" y="96.5246277" z="12.0301714" />
     <vertex x="30.2457485" y="96.5246277" z="12.7347116" />
     <vertex x="37.2457466" y="96.5246277" z="8.73470974" />
     <vertex x="44.1594467" y="96.5246277" z="10.1471453" />
     <vertex x="44.1594467" y="96.5246277" z="6.99965954" />
     <vertex x="23.1227531" y="96.5246277" z="0.957242012" />
     <vertex x="18.2519875" y="96.5246277" z="-0.209828377" />
     <vertex x="18.2519875" y="96.5246277" z="13.3406916" />
     <vertex x="27.2457485" y="96.5246277" z="13.1654463" />
     <vertex x="21.1207943" y="96.5246277" z="-2.12629318" />
     <vertex x="25.0523682" y="96.5246277" z="0.957242012" />
     <vertex x="23.1227531" y="96.5246277" z="-5.20982838" />
     <vertex x="26.2475491" y="96.5246277" z="-7.84667683" />
     <vertex x="23.1227531" y="96.5246277" z="-10.2098284" />
     <vertex x="25.0880871" y="96.5246277" z="-10.2909403" />
     <vertex x="17.2457466" y="96.5246277" z="-12.2652893" />
     <vertex x="25.0880871" y="96.5246277" z="-16.289711" />
     <vertex x="17.2457466" y="96.5246277" z="-17.2652893" />
     <vertex x="35.2457466" y="96.5246277" z="-16.7652893" />
     <vertex x="38.2457466" y="96.5246277" z="-16.7652893" />
     <vertex x="39.3697929" y="96.5246277" z="-14.2652893" />
     <vertex x="38.2457466" y="96.5246277" z="-14.2652893" />
     <vertex x="26.2475491" y="96.5246277" z="6.58157825" />
     <vertex x="25.0523682" y="96.5246277" z="9.95841503" />
     <vertex x="31.5709515" y="96.5246277" z="6.58157825" />
     <vertex x="35.9745445" y="96.5246277" z="7.00651646" />
     <vertex x="36.4768372" y="96.5246277" z="3.44305515" />
     <vertex x="36.4768372" y="96.5246277" z="-2.16052723" />
     <vertex x="36.4768372" y="96.5246277" z="-6.33978653" />
     <vertex x="33.5838814" y="96.5246277" z="-2.16052723" />
     <vertex x="33.5838814" y="96.5246277" z="-7.84667683" />
     <vertex x="36.4768372" y="96.5246277" z="-7.84667683" />
     <vertex x="46.2457504" y="96.5246277" z="-3.26528931" />
     <vertex x="46.2457504" y="96.5246277" z="4.47881031" />
     <vertex x="46.596241" y="96.5246277" z="6.99965954" />
     <vertex x="15.2457476" y="96.5246277" z="-17.2652893" />
     <vertex x="13.2457476" y="96.5246277" z="-17.2652893" />
     <vertex x="16.2457466" y="96.5246277" z="-17.2652893" />
     <vertex x="15.2457476" y="96.5246277" z="-12.2652893" />
     <vertex x="16.2457466" y="96.5246277" z="-12.2652893" />
     <vertex x="11.2457485" y="96.5246277" z="-17.2652893" />
     <vertex x="12.2457476" y="96.5246277" z="-17.2652893" />
     <vertex x="31.5709515" y="96.5246277" z="3.44305515" />
     <vertex x="31.9334412" y="96.5246277" z="-10.2909403" />
     <vertex x="31.5709515" y="96.5246277" z="-7.84667683" />
     <vertex x="33.5838814" y="96.5246277" z="-12.2652893" />
     <vertex x="31.9334412" y="96.5246277" z="-16.289711" />
     <vertex x="35.2457466" y="96.5246277" z="-12.2652893" />
     <vertex x="41.1172295" y="96.5246277" z="-9.39084244" />
     <vertex x="39.3697929" y="96.5246277" z="-9.07913017" />
     <vertex x="38.0538101" y="96.5246277" z="-8.59207249" />
     <vertex x="37.4955063" y="96.5246277" z="-8.16125488" />
     <vertex x="38.6871414" y="96.5246277" z="-8.90222836" />
     <vertex x="37.0349007" y="96.5246277" z="-7.62726498" />
     <vertex x="36.6906853" y="96.5246277" z="-7.01177979" />
     <vertex x="-1.5880127" y="96.5246277" z="8.53286266" />
     <vertex x="2.4119873" y="96.5246277" z="3.73471165" />
     <vertex x="-1.5880127" y="96.5246277" z="3.68983936" />
     <vertex x="-1.60972023" y="96.5246277" z="2.5285635" />
     <vertex x="-5.25345993" y="96.5246277" z="3.68983936" />
     <vertex x="-5.25345993" y="96.5246277" z="-0.231505394" />
     <vertex x="-8.68738937" y="96.5246277" z="7.1154089" />
     <vertex x="-5.25345993" y="96.5246277" z="8.53286266" />
     <vertex x="2.4119873" y="96.5246277" z="9.23471165" />
     <vertex x="-12.7542534" y="96.5246277" z="8.73470974" />
     <vertex x="-12.7542534" y="96.5246277" z="11.1810884" />
     <vertex x="-21.9484367" y="96.5246277" z="14.1239996" />
     <vertex x="-24.2678757" y="96.5246277" z="11.1810884" />
     <vertex x="-25.8172684" y="96.5246277" z="0.214465141" />
     <vertex x="-28.238781" y="96.5246277" z="0.214465141" />
     <vertex x="-25.8172684" y="96.5246277" z="3.61306095" />
     <vertex x="-32.7542534" y="96.5246277" z="0.413544655" />
     <vertex x="-27.3841286" y="96.5246277" z="7.22717762" />
     <vertex x="-32.7542534" y="96.5246277" z="-1.26528931" />
     <vertex x="-28.238781" y="96.5246277" z="-3.18413162" />
     <vertex x="-34.0774155" y="96.5246277" z="-1.26528931" />
     <vertex x="-37.9491959" y="96.5246277" z="-6.17781448" />
     <vertex x="-25.3317719" y="96.5246277" z="-6.17781448" />
     <vertex x="-23.9754143" y="96.5246277" z="-6.09183788" />
     <vertex x="-22.64077" y="96.5246277" z="-5.83528519" />
     <vertex x="-21.3492012" y="96.5246277" z="-5.41226196" />
     <vertex x="-23.3957558" y="96.5246277" z="-3.18413162" />
     <vertex x="-20.1213837" y="96.5246277" z="-4.82954025" />
     <vertex x="-18.9769707" y="96.5246277" z="-4.0964489" />
     <vertex x="-17.934288" y="96.5246277" z="-3.22472286" />
     <vertex x="-17.0100174" y="96.5246277" z="-2.22831535" />
     <vertex x="-16.2189636" y="96.5246277" z="-1.12317753" />
     <vertex x="-23.3957558" y="96.5246277" z="2.12757206" />
     <vertex x="-15.5737801" y="96.5246277" z="0.0729990005" />
     <vertex x="-15.0848045" y="96.5246277" z="1.34106922" />
     <vertex x="-14.7598572" y="96.5246277" z="2.66073132" />
     <vertex x="-24.9417725" y="96.5246277" z="3.61306095" />
     <vertex x="-24.9417725" y="96.5246277" z="2.12757206" />
     <vertex x="4.24574661" y="96.5246277" z="1.88942242" />
     <vertex x="6.24574661" y="96.5246277" z="1.88942242" />
     <vertex x="4.24574661" y="96.5246277" z="-2.46074963" />
     <vertex x="15.2519884" y="96.5246277" z="-0.209828377" />
     <vertex x="14.3188343" y="96.5246277" z="-2.12629318" />
     <vertex x="6.24574661" y="96.5246277" z="3.73471165" />
     <vertex x="9.24363327" y="96.5246277" z="3.73471165" />
     <vertex x="15.2519884" y="96.5246277" z="9.26661587" />
     <vertex x="9.24363327" y="96.5246277" z="6.73471165" />
     <vertex x="6.70530891" y="96.5246277" z="9.26661587" />
     <vertex x="6.24574661" y="96.5246277" z="6.73471165" />
     <vertex x="6.24574661" y="96.5246277" z="9.23471165" />
     <vertex x="4.6619873" y="96.5246277" z="11.5011683" />
     <vertex x="6.24574661" y="96.5246277" z="11.5011683" />
     <vertex x="6.70530891" y="96.5246277" z="11.7037859" />
     <vertex x="6.44352341" y="96.5246277" z="11.7347116" />
     <vertex x="6.44352341" y="96.5246277" z="13.5707788" />
     <vertex x="4.24574661" y="96.5246277" z="3.73471165" />
     <vertex x="4.24574661" y="96.5246277" z="2.5285635" />
     <vertex x="21.1207943" y="96.5246277" z="-5.20982838" />
     <vertex x="14.3188343" y="96.5246277" z="-2.46074963" />
     <vertex x="4.6619873" y="96.5246277" z="13.6054926" />
     <vertex x="6.24574661" y="96.5246277" z="11.7347116" />
     <vertex x="15.2519884" y="96.5246277" z="13.3991461" />
     <vertex x="15.2519884" y="96.5246277" z="11.7037859" />
     <vertex x="30.2457485" y="96.5246277" z="13.1069918" />
     <vertex x="42.0459366" y="96.5246277" z="12.8770647" />
     <vertex x="48.5478897" y="96.5246277" z="4.47881031" />
     <vertex x="-48.1489105" y="96.5246277" z="-19.1192436" />
     <vertex x="-23.366703" y="96.5246277" z="-10.0920019" />
     <vertex x="-15.0363541" y="96.5246277" z="-5.9886198" />
     <vertex x="-14.0048599" y="96.5246277" z="-4.79488564" />
     <vertex x="-13.1164093" y="96.5246277" z="-3.491189" />
     <vertex x="-12.3826141" y="96.5246277" z="-2.09457779" />
     <vertex x="-11.813076" y="96.5246277" z="-0.623319626" />
     <vertex x="-12.6891136" y="96.5246277" z="2.5902319" />
     <vertex x="-13.2835922" y="96.5246277" z="2.39494801" />
     <vertex x="-12.9095955" y="96.5246277" z="1.08313656" />
     <vertex x="-13.6158104" y="96.5246277" z="1.01441669" />
     <vertex x="-13.314724" y="96.5246277" z="-0.385134697" />
     <vertex x="-14.1056557" y="96.5246277" z="-0.318357468" />
     <vertex x="-14.7465363" y="96.5246277" z="-1.58544445" />
     <vertex x="-13.8982849" y="96.5246277" z="-1.7920475" />
     <vertex x="-15.5298271" y="96.5246277" z="-2.76979733" />
     <vertex x="-14.6513214" y="96.5246277" z="-3.11601257" />
     <vertex x="-16.4449921" y="96.5246277" z="-3.8554821" />
     <vertex x="-15.5622787" y="96.5246277" z="-4.33671188" />
     <vertex x="-17.4797173" y="96.5246277" z="-4.82789135" />
     <vertex x="-16.6171761" y="96.5246277" z="-5.43541241" />
     <vertex x="-18.620079" y="96.5246277" z="-5.67394352" />
     <vertex x="-17.7998238" y="96.5246277" z="-6.39525223" />
     <vertex x="-19.8507423" y="96.5246277" z="-6.38225555" />
     <vertex x="-19.0920715" y="96.5246277" z="-7.2015028" />
     <vertex x="-21.1551476" y="96.5246277" z="-6.94329834" />
     <vertex x="-20.4740944" y="96.5246277" z="-7.8417902" />
     <vertex x="-22.5157394" y="96.5246277" z="-7.34952259" />
     <vertex x="-21.924675" y="96.5246277" z="-8.30628872" />
     <vertex x="-23.9142227" y="96.5246277" z="-7.59546471" />
     <vertex x="-23.4215584" y="96.5246277" z="-8.5878706" />
     <vertex x="-25.3317719" y="96.5246277" z="-7.67781448" />
     <vertex x="-24.9417725" y="96.5246277" z="-8.68221378" />
     <vertex x="-39.1314087" y="96.5246277" z="-7.67781448" />
     <vertex x="-39.9230194" y="96.5246277" z="-8.68221378" />
     <vertex x="-9.38326645" y="96.5246277" z="-14.7198286" />
     <vertex x="-26.2732353" y="96.5246277" z="8.63668156" />
     <vertex x="-26.1959724" y="96.5246277" z="8.73470974" />
     <vertex x="15.2519884" y="97.3246231" z="11.7037859" />
     <vertex x="15.2519884" y="97.3246231" z="9.26661587" />
     <vertex x="6.70530891" y="97.3246231" z="11.7037859" />
     <vertex x="6.70530891" y="97.3246231" z="9.26661587" />
     <vertex x="4.24574661" y="97.7246246" z="2.5285635" />
     <vertex x="4.24574661" y="97.7246246" z="-4.26528931" />
     <vertex x="-1.60972023" y="97.7246246" z="2.5285635" />
     <vertex x="-1.60972023" y="97.7246246" z="-4.26528931" />
     <vertex x="20.6755867" y="96.5246277" z="14.2843161" />
     <vertex x="25.5098686" y="96.5246277" z="14.2843161" />
     <vertex x="23.4634914" y="97.3246231" z="16.2913933" />
     <vertex x="20.6755867" y="97.3246231" z="16.2913933" />
     <vertex x="23.4634914" y="97.5246277" z="16.2913933" />
     <vertex x="16.9125404" y="97.5246277" z="16.2913933" />
     <vertex x="16.9125404" y="97.5246277" z="19.8754654" />
     <vertex x="23.4634914" y="97.5246277" z="19.8754654" />
     <vertex x="23.4634914" y="97.3246231" z="19.8754654" />
     <vertex x="20.6755867" y="97.3246231" z="19.8754654" />
     <vertex x="20.6755867" y="97.3246231" z="14.2843161" />
     <vertex x="25.5098686" y="97.3246231" z="14.2843161" />
     <vertex x="25.5098686" y="97.3246231" z="20.1621933" />
     <vertex x="20.6755867" y="97.3246231" z="20.1621933" />
     <vertex x="-15.8514137" y="96.5246277" z="18.7801704" />
     <vertex x="-17.6153717" y="96.5246277" z="18.7801704" />
     <vertex x="-22.7708511" y="96.5246277" z="18.7801704" />
     <vertex x="-22.7708511" y="96.5246277" z="16.0780296" />
     <vertex x="-17.6153717" y="96.5246277" z="15.3398161" />
     <vertex x="-22.5693474" y="96.5246277" z="15.4363432" />
     <vertex x="-15.8514137" y="96.5246277" z="15.3054438" />
     <vertex x="-28.5512352" y="96.5246277" z="16.0780296" />
     <vertex x="-25.9231033" y="96.5246277" z="11.1810884" />
     <vertex x="-29.9709053" y="96.5246277" z="11.1810884" />
     <vertex x="-32.3006744" y="96.5246277" z="11.5011683" />
     <vertex x="-29.9709053" y="96.5246277" z="8.95654964" />
     <vertex x="-35.5167923" y="96.5246277" z="9.43629932" />
     <vertex x="-35.6460686" y="96.5246277" z="7.94188023" />
     <vertex x="-42.6116257" y="96.5246277" z="8.68908978" />
     <vertex x="-42.6116257" y="96.5246277" z="11.7346296" />
     <vertex x="-35.5814323" y="96.5246277" z="11.5011683" />
     <vertex x="-38.549736" y="96.5246277" z="14.7801714" />
     <vertex x="-35.5814323" y="96.5246277" z="14.7801714" />
     <vertex x="-28.9337082" y="96.5246277" z="7.36122417" />
     <vertex x="-32.7542534" y="96.5246277" z="3.73470974" />
     <vertex x="-37.7542496" y="96.5246277" z="3.73470974" />
     <vertex x="-39.9390335" y="96.5246277" z="6.72989368" />
     <vertex x="-39.9390335" y="96.5246277" z="4.27702236" />
     <vertex x="-40.4244537" y="96.5246277" z="2.44002628" />
     <vertex x="-42.9658203" y="96.5246277" z="3.86821079" />
     <vertex x="-42.9658203" y="96.5246277" z="2.44002628" />
     <vertex x="-45.9658203" y="96.5246277" z="2.44002628" />
     <vertex x="-42.9658203" y="96.5246277" z="0.231228828" />
     <vertex x="-45.9658203" y="96.5246277" z="0.231228828" />
     <vertex x="-32.7542534" y="96.5246277" z="2.51370335" />
     <vertex x="-37.7542496" y="96.5246277" z="-1.26528931" />
     <vertex x="-40.4244537" y="96.5246277" z="-5.05885124" />
     <vertex x="-35.7326431" y="96.5246277" z="-1.26528931" />
     <vertex x="-39.6044235" y="96.5246277" z="-6.17781448" />
     <vertex x="-73.0880127" y="96.5246277" z="-6.17781448" />
     <vertex x="-63.3293533" y="96.5246277" z="-4.87668037" />
     <vertex x="-44.6425705" y="96.5246277" z="-5.05885124" />
     <vertex x="-73.0880127" y="96.5246277" z="20.7801704" />
     <vertex x="-71.6697769" y="96.5246277" z="5.88240147" />
     <vertex x="-71.6697769" y="96.5246277" z="2.28379917" />
     <vertex x="-71.7063217" y="96.5246277" z="0.776072502" />
     <vertex x="-68.5880127" y="96.5246277" z="2.28379917" />
     <vertex x="-66.3940964" y="96.5246277" z="0.776072502" />
     <vertex x="-68.5880127" y="96.5246277" z="5.88240147" />
     <vertex x="-63.3080139" y="96.5246277" z="10.2118597" />
     <vertex x="-65.5880127" y="96.5246277" z="10.2118597" />
     <vertex x="-68.5880127" y="96.5246277" z="10.2118597" />
     <vertex x="-68.5880127" y="96.5246277" z="11.7346296" />
     <vertex x="-50.7823868" y="96.5246277" z="19.8670769" />
     <vertex x="-56.3449402" y="96.5246277" z="19.8670769" />
     <vertex x="-60.605545" y="96.5246277" z="18.5585747" />
     <vertex x="-56.3449402" y="96.5246277" z="18.5585747" />
     <vertex x="-28.5512352" y="96.5246277" z="18.7801704" />
     <vertex x="-36.9204025" y="96.5246277" z="19.6313362" />
     <vertex x="-44.0336151" y="96.5246277" z="19.6313362" />
     <vertex x="-46.9859695" y="96.5246277" z="18.7801704" />
     <vertex x="-44.0336151" y="96.5246277" z="16.5332108" />
     <vertex x="-46.9859695" y="96.5246277" z="14.7801714" />
     <vertex x="-32.3006744" y="96.5246277" z="18.7801704" />
     <vertex x="-49.954277" y="96.5246277" z="18.7801704" />
     <vertex x="-49.954277" y="96.5246277" z="16.7801704" />
     <vertex x="-50.7823868" y="96.5246277" z="13.04774" />
     <vertex x="-48.3920135" y="96.5246277" z="14.7801714" />
     <vertex x="-48.3920135" y="96.5246277" z="16.7801704" />
     <vertex x="-58.2788696" y="96.5246277" z="12.980195" />
     <vertex x="-55.1097565" y="96.5246277" z="2.44002628" />
     <vertex x="-58.2788696" y="96.5246277" z="-2.21982861" />
     <vertex x="-55.1097565" y="96.5246277" z="-1.15318584" />
     <vertex x="-49.954277" y="96.5246277" z="-3.34035873" />
     <vertex x="-49.954277" y="96.5246277" z="-1.15318584" />
     <vertex x="-61.5880127" y="96.5246277" z="12.980195" />
     <vertex x="-60.605545" y="96.5246277" z="15.5585737" />
     <vertex x="-56.3449402" y="96.5246277" z="15.5585737" />
     <vertex x="-56.3449402" y="96.5246277" z="13.04774" />
     <vertex x="-61.5880127" y="96.5246277" z="-2.21982861" />
     <vertex x="-63.3080139" y="96.5246277" z="16.9690971" />
     <vertex x="-63.3293533" y="96.5246277" z="-1.13088036" />
     <vertex x="-71.6697769" y="96.5246277" z="16.9690971" />
     <vertex x="-71.6697769" y="96.5246277" z="10.2118597" />
     <vertex x="-65.5880127" y="96.5246277" z="11.7346296" />
     <vertex x="-49.954277" y="96.5246277" z="8.68908978" />
     <vertex x="-49.3541336" y="96.5246277" z="5.84413433" />
     <vertex x="-53.2350388" y="96.5246277" z="8.68908978" />
     <vertex x="-48.3920135" y="96.5246277" z="8.68908978" />
     <vertex x="-49.954277" y="96.5246277" z="11.7346296" />
     <vertex x="-48.3920135" y="96.5246277" z="11.7346296" />
     <vertex x="-53.2350388" y="96.5246277" z="11.7346296" />
     <vertex x="-43.9609222" y="96.5246277" z="6.72989368" />
     <vertex x="-42.9658203" y="96.5246277" z="8.68908978" />
     <vertex x="-45.9658203" y="96.5246277" z="8.68908978" />
     <vertex x="-45.9658203" y="96.5246277" z="10.7875757" />
     <vertex x="-42.9658203" y="96.5246277" z="10.7875757" />
     <vertex x="-49.3541336" y="96.5246277" z="3.86821079" />
     <vertex x="-48.3920135" y="96.5246277" z="-3.34035873" />
     <vertex x="-48.3920135" y="96.5246277" z="-1.15318584" />
     <vertex x="-44.6425705" y="96.5246277" z="-1.15318584" />
     <vertex x="-38.549736" y="96.5246277" z="16.5332108" />
     <vertex x="-36.9204025" y="96.5246277" z="18.7801704" />
     <vertex x="-66.3940964" y="96.5246277" z="-1.13088036" />
     <vertex x="-71.7063217" y="96.5246277" z="-3.78699303" />
     <vertex x="-68.0967331" y="96.5246277" z="-4.87668037" />
     <vertex x="-68.0967331" y="96.5246277" z="-3.78699303" />
     <vertex x="-43.9609222" y="96.5246277" z="5.84413433" />
     <vertex x="-42.9658203" y="96.5246277" z="4.27702236" />
     <vertex x="31.5709515" y="97.0246277" z="6.58157825" />
     <vertex x="31.5709515" y="97.0246277" z="-7.84667683" />
     <vertex x="26.2475491" y="97.0246277" z="6.58157825" />
     <vertex x="26.2475491" y="97.0246277" z="-7.84667683" />
     <vertex x="46.8574066" y="97.1246185" z="-9.39084244" />
     <vertex x="46.8574066" y="97.1246185" z="-17.7973785" />
     <vertex x="41.1172295" y="97.1246185" z="-9.39084244" />
     <vertex x="41.1172295" y="97.1246185" z="-17.7973785" />
     <vertex x="31.9334412" y="97.5246277" z="-10.2909403" />
     <vertex x="31.9334412" y="97.5246277" z="-16.289711" />
     <vertex x="25.0880871" y="97.5246277" z="-10.2909403" />
     <vertex x="25.0880871" y="97.5246277" z="-16.289711" />
     <vertex x="-56.3449402" y="97.1246185" z="18.5585747" />
     <vertex x="-60.605545" y="97.9246216" z="18.5585747" />
     <vertex x="-53.605545" y="97.9246216" z="18.5585747" />
     <vertex x="-53.605545" y="97.1246185" z="18.5585747" />
     <vertex x="-53.605545" y="97.1246185" z="15.5585737" />
     <vertex x="-53.605545" y="97.9246216" z="15.5585737" />
     <vertex x="-60.605545" y="97.9246216" z="15.5585737" />
     <vertex x="-56.3449402" y="97.1246185" z="15.5585737" />
     <vertex x="-56.3449402" y="97.1246185" z="13.04774" />
     <vertex x="-56.3449402" y="97.1246185" z="19.8670769" />
     <vertex x="-50.7823868" y="97.1246185" z="19.8670769" />
     <vertex x="-50.7823868" y="97.1246185" z="13.04774" />
     <vertex x="-43.9609222" y="97.1246185" z="5.84413433" />
     <vertex x="-49.3541336" y="97.5246277" z="5.84413433" />
     <vertex x="-42.9658203" y="97.5246277" z="5.84413433" />
     <vertex x="-42.9658203" y="97.1246185" z="5.84413433" />
     <vertex x="-42.9658203" y="97.5246277" z="3.86821079" />
     <vertex x="-49.3541336" y="97.5246277" z="3.86821079" />
     <vertex x="-42.9658203" y="97.1246185" z="4.27702236" />
     <vertex x="-39.9390335" y="97.1246185" z="4.27702236" />
     <vertex x="-43.9609222" y="97.1246185" z="6.72989368" />
     <vertex x="-39.9390335" y="97.1246185" z="6.72989368" />
     <vertex x="-66.3940964" y="97.1246185" z="-1.13088036" />
     <vertex x="-68.0967331" y="97.1246185" z="-1.13088036" />
     <vertex x="-66.3940964" y="97.1246185" z="0.776072502" />
     <vertex x="-71.7063217" y="97.1246185" z="0.776072502" />
     <vertex x="-71.7063217" y="97.1246185" z="-3.78699303" />
     <vertex x="-68.0967331" y="97.1246185" z="-3.78699303" />
     <vertex x="-68.0967331" y="97.5246277" z="-1.13088036" />
     <vertex x="-63.3293533" y="97.5246277" z="-1.13088036" />
     <vertex x="-63.3293533" y="97.5246277" z="-4.87668037" />
     <vertex x="-68.0967331" y="97.5246277" z="-4.87668037" />
     <vertex x="-38.549736" y="95.5246277" z="16.5332108" />
     <vertex x="-36.9204025" y="95.5246277" z="16.5332108" />
     <vertex x="-36.9204025" y="97.0246277" z="16.5332108" />
     <vertex x="-44.0336151" y="97.0246277" z="16.5332108" />
     <vertex x="-44.0336151" y="97.0246277" z="19.6313362" />
     <vertex x="-36.9204025" y="97.0246277" z="19.6313362" />
     <vertex x="-36.9204025" y="95.5246277" z="18.7801704" />
     <vertex x="-38.549736" y="95.5246277" z="14.7801714" />
     <vertex x="-35.5814323" y="95.5246277" z="14.7801714" />
     <vertex x="-32.3006744" y="95.5246277" z="18.7801704" />
     <vertex x="-32.3006744" y="95.5246277" z="11.5011683" />
     <vertex x="-35.5814323" y="95.5246277" z="11.5011683" />
     <vertex x="-42.9658203" y="95.5246277" z="10.7875757" />
     <vertex x="-45.9658203" y="95.5246277" z="10.7875757" />
     <vertex x="-45.9658203" y="95.5246277" z="0.231228828" />
     <vertex x="-42.9658203" y="95.5246277" z="0.231228828" />
     <vertex x="-42.9658203" y="95.5246277" z="2.44002628" />
     <vertex x="-42.9658203" y="95.5246277" z="8.68908978" />
     <vertex x="-45.9658203" y="95.5246277" z="2.44002628" />
     <vertex x="-45.9658203" y="95.5246277" z="8.68908978" />
     <vertex x="-42.6116257" y="95.5246277" z="8.68908978" />
     <vertex x="-48.3920135" y="95.5246277" z="8.68908978" />
     <vertex x="-55.1097565" y="95.5246277" z="2.44002628" />
     <vertex x="-40.4244537" y="95.5246277" z="2.44002628" />
     <vertex x="-68.5880127" y="96.5246277" z="-16.685009" />
     <vertex x="-68.5880127" y="96.5246277" z="-14.7198286" />
     <vertex x="-68.5880127" y="95.5246277" z="-16.685009" />
     <vertex x="-68.5880127" y="95.5246277" z="-14.7198286" />
     <vertex x="-58.5880127" y="96.5246277" z="-14.7198286" />
     <vertex x="-58.5880127" y="95.5246277" z="-14.7198286" />
     <vertex x="-58.5880127" y="96.5246277" z="-16.685009" />
     <vertex x="-58.5880127" y="95.5246277" z="-16.685009" />
     <vertex x="-34.0772362" y="95.5246277" z="-20.1140556" />
     <vertex x="-34.2130356" y="95.5246277" z="-19.3924179" />
     <vertex x="-9.38326645" y="95.7746277" z="-14.7198286" />
     <vertex x="3.65996361" y="95.5246277" z="-12.2652893" />
     <vertex x="-9.18924332" y="95.8001785" z="-14.6833162" />
     <vertex x="-9.00844193" y="95.8751068" z="-14.649292" />
     <vertex x="-8.85318375" y="95.9942932" z="-14.6200743" />
     <vertex x="-8.73405075" y="96.1496277" z="-14.5976553" />
     <vertex x="-8.6591568" y="96.3305054" z="-14.5835619" />
     <vertex x="3.79576492" y="95.5246277" z="-12.986927" />
     <vertex x="-14.5976334" y="95.5246277" z="-12.2713366" />
     <vertex x="-23.3754463" y="95.5246277" z="-12.2713366" />
     <vertex x="-23.3754463" y="95.5246277" z="-14.2043571" />
     <vertex x="-14.5976334" y="95.5246277" z="-14.2043571" />
     <vertex x="-44.6425705" y="95.5246277" z="-1.15318584" />
     <vertex x="-48.3920135" y="95.5246277" z="-1.15318584" />
     <vertex x="-49.954277" y="95.5246277" z="-1.15318584" />
     <vertex x="-55.1097565" y="95.5246277" z="-1.15318584" />
     <vertex x="-48.3920135" y="95.5246277" z="-3.34035873" />
     <vertex x="-49.954277" y="95.5246277" z="-3.34035873" />
     <vertex x="-2.90890694" y="95.5246277" z="-19.4652977" />
     <vertex x="-10.8379402" y="95.5246277" z="-19.4652977" />
     <vertex x="-10.8379402" y="95.5246277" z="-16.5504913" />
     <vertex x="-2.90890694" y="95.5246277" z="-16.5504913" />
     <vertex x="-42.2991791" y="95.5246277" z="-16.685009" />
     <vertex x="-42.2991791" y="95.5246277" z="-14.7198286" />
     <vertex x="-33.2380333" y="95.5246277" z="-14.7198286" />
     <vertex x="-33.2380333" y="95.5246277" z="-16.685009" />
     <vertex x="-49.954277" y="95.5246277" z="8.68908978" />
     <vertex x="-53.2350388" y="95.5246277" z="8.68908978" />
     <vertex x="-53.2350388" y="95.5246277" z="11.7346296" />
     <vertex x="-49.954277" y="95.5246277" z="11.7346296" />
     <vertex x="-49.8041382" y="96.5246277" z="-19.1192436" />
     <vertex x="-49.7882309" y="96.3978119" z="-19.1192436" />
     <vertex x="-50.7485123" y="96.5246277" z="-20.3174782" />
     <vertex x="-50.7311172" y="96.3563843" z="-20.3311882" />
     <vertex x="-49.7411346" y="96.2758789" z="-19.1192436" />
     <vertex x="-50.6801224" y="96.1996231" z="-20.3713837" />
     <vertex x="-49.6646576" y="96.1634979" z="-19.1192436" />
     <vertex x="-50.5989914" y="96.0650024" z="-20.4353256" />
     <vertex x="-49.5617294" y="96.0650024" z="-19.1192436" />
     <vertex x="-49.4363174" y="95.9841614" z="-19.1192436" />
     <vertex x="-50.4932632" y="95.9617004" z="-20.5186539" />
     <vertex x="-49.2932358" y="95.9241028" z="-19.1192436" />
     <vertex x="-50.3701401" y="95.8967743" z="-20.6156921" />
     <vertex x="-49.1379776" y="95.8871155" z="-19.1192436" />
     <vertex x="-48.9765244" y="95.8746185" z="-19.1192436" />
     <vertex x="-48.8150635" y="95.8871155" z="-19.1192436" />
     <vertex x="-48.6598053" y="95.9241028" z="-19.1192436" />
     <vertex x="-48.5167236" y="95.9841614" z="-19.1192436" />
     <vertex x="-48.3913116" y="96.0650024" z="-19.1192436" />
     <vertex x="-48.2883835" y="96.1634979" z="-19.1192436" />
     <vertex x="-48.2119064" y="96.2758789" z="-19.1192436" />
     <vertex x="-48.1648102" y="96.3978119" z="-19.1192436" />
     <vertex x="27.2457485" y="96.3563843" z="13.1876001" />
     <vertex x="27.2457485" y="96.1996231" z="13.2525473" />
     <vertex x="27.2457485" y="95.5246277" z="12.7347116" />
     <vertex x="27.2457485" y="96.0650024" z="13.3558645" />
     <vertex x="27.2457485" y="95.9617004" z="13.4905081" />
     <vertex x="27.2457485" y="95.8967743" z="13.6473055" />
     <vertex x="27.2457485" y="95.8746185" z="13.8155699" />
     <vertex x="27.2457485" y="95.5246277" z="16.7347107" />
     <vertex x="27.2457485" y="95.8967743" z="13.9838343" />
     <vertex x="27.2457485" y="95.9617004" z="14.1406317" />
     <vertex x="27.2457485" y="96.0650024" z="14.2752771" />
     <vertex x="27.2457485" y="96.1996231" z="14.3785944" />
     <vertex x="27.2457485" y="96.3563843" z="14.4435415" />
     <vertex x="28.5086803" y="96.3598328" z="14.4198446" />
     <vertex x="28.5086803" y="96.2058105" z="14.3575106" />
     <vertex x="28.5086803" y="95.5246277" z="14.7801714" />
     <vertex x="28.5086803" y="96.0726166" z="14.2581568" />
     <vertex x="28.5086803" y="95.968956" z="14.128274" />
     <vertex x="28.5086803" y="95.5246277" z="13.812314" />
     <vertex x="28.5086803" y="95.9016113" z="13.9763498" />
     <vertex x="28.5086803" y="95.8749695" z="13.812314" />
     <vertex x="30.2457485" y="95.8769684" z="13.812314" />
     <vertex x="30.2457485" y="95.5246277" z="13.812314" />
     <vertex x="30.2457485" y="95.8820724" z="13.6589746" />
     <vertex x="30.2457485" y="95.9229584" z="13.5110998" />
     <vertex x="30.2457485" y="95.5246277" z="12.7347116" />
     <vertex x="30.2457485" y="95.9973526" z="13.3769293" />
     <vertex x="30.2457485" y="96.1011124" z="13.2639303" />
     <vertex x="30.2457485" y="96.2284546" z="13.1783972" />
     <vertex x="30.2457485" y="96.3722992" z="13.1250944" />
     <vertex x="30.2457485" y="95.5246277" z="16.7347107" />
     <vertex x="30.2457485" y="95.5246277" z="14.7801714" />
     <vertex x="44.1594467" y="95.9046555" z="10.8899164" />
     <vertex x="44.3483849" y="95.8762436" z="10.8899164" />
     <vertex x="44.1594467" y="95.5246277" z="10.8899164" />
     <vertex x="44.5404968" y="95.8833237" z="10.8899164" />
     <vertex x="44.7252731" y="95.9255066" z="10.8899164" />
     <vertex x="46.2457504" y="95.5246277" z="10.8899164" />
     <vertex x="44.8925934" y="96.0004883" z="10.8899164" />
     <vertex x="45.0333061" y="96.1041489" z="10.8899164" />
     <vertex x="45.1397018" y="96.230835" z="10.8899164" />
     <vertex x="45.1781311" y="96.3006744" z="10.8899164" />
     <vertex x="45.2059631" y="96.3735962" z="10.8899164" />
     <vertex x="45.2228203" y="96.4485855" z="10.8899164" />
     <vertex x="44.1594467" y="96.4222183" z="10.1604052" />
     <vertex x="44.1594467" y="96.3223724" z="10.1998529" />
     <vertex x="44.1594467" y="96.2275772" z="10.2645044" />
     <vertex x="44.1594467" y="96.1401978" z="10.3527422" />
     <vertex x="44.1594467" y="95.5246277" z="6.99965954" />
     <vertex x="44.1594467" y="96.0624237" z="10.4623671" />
     <vertex x="44.1594467" y="95.9962006" z="10.5906363" />
     <vertex x="36.4839973" y="95.5246277" z="14.7801714" />
     <vertex x="36.4839973" y="95.5246277" z="16.7347107" />
     <vertex x="46.2457504" y="95.5246277" z="16.7347107" />
     <vertex x="46.2457504" y="95.5246277" z="14.7801714" />
     <vertex x="46.2457504" y="95.5246277" z="14.7801714" />
     <vertex x="48.7810211" y="95.5246277" z="14.7801714" />
     <vertex x="48.7810211" y="95.5246277" z="13.0880728" />
     <vertex x="50.5953598" y="95.5246277" z="13.0880728" />
     <vertex x="50.5953598" y="95.5246277" z="6.99965954" />
     <vertex x="48.2245178" y="96.3978119" z="6.99965954" />
     <vertex x="48.1777382" y="96.2758789" z="6.99965954" />
     <vertex x="48.1017761" y="96.1634979" z="6.99965954" />
     <vertex x="47.9995422" y="96.0650024" z="6.99965954" />
     <vertex x="47.8749771" y="95.9841614" z="6.99965954" />
     <vertex x="47.7328568" y="95.9241028" z="6.99965954" />
     <vertex x="47.5786476" y="95.8871155" z="6.99965954" />
     <vertex x="47.4182739" y="95.8746185" z="6.99965954" />
     <vertex x="47.2579041" y="95.8871155" z="6.99965954" />
     <vertex x="47.1036987" y="95.9241028" z="6.99965954" />
     <vertex x="46.9615784" y="95.9841614" z="6.99965954" />
     <vertex x="46.8370094" y="96.0650024" z="6.99965954" />
     <vertex x="46.7347794" y="96.1634979" z="6.99965954" />
     <vertex x="46.6588135" y="96.2758789" z="6.99965954" />
     <vertex x="46.6120377" y="96.3978119" z="6.99965954" />
     <vertex x="25.0523682" y="95.5246277" z="0.957242012" />
     <vertex x="23.1227531" y="95.5246277" z="0.957242012" />
     <vertex x="23.1227531" y="95.5246277" z="12.0301714" />
     <vertex x="25.0523682" y="95.5246277" z="12.0301714" />
     <vertex x="25.0523682" y="95.5246277" z="9.95841503" />
     <vertex x="24.5305576" y="95.5246277" z="10.0994425" />
     <vertex x="4.24574661" y="95.5246277" z="-2.46074963" />
     <vertex x="14.3188343" y="95.5246277" z="-2.46074963" />
     <vertex x="14.3188343" y="95.5246277" z="-4.26528931" />
     <vertex x="4.24574661" y="95.5246277" z="-4.26528931" />
     <vertex x="4.24574661" y="95.5246277" z="1.88942242" />
     <vertex x="4.24574661" y="95.5246277" z="3.73471165" />
     <vertex x="23.7336922" y="96.3563843" z="14.5119734" />
     <vertex x="20.1967411" y="96.3563843" z="14.5808916" />
     <vertex x="16.65979" y="96.3563843" z="14.6498098" />
     <vertex x="16.6585274" y="96.1996231" z="14.5848856" />
     <vertex x="13.1215763" y="96.1996231" z="14.6538038" />
     <vertex x="13.1195641" y="96.0650024" z="14.5505266" />
     <vertex x="9.58261299" y="96.0650024" z="14.6194448" />
     <vertex x="9.57999039" y="95.9617004" z="14.4848509" />
     <vertex x="6.44352341" y="96.0602951" z="14.6758528" />
     <vertex x="6.44352341" y="95.9587555" z="14.5407991" />
     <vertex x="9.57693672" y="95.8967743" z="14.3281126" />
     <vertex x="6.44352341" y="95.8954468" z="14.3841333" />
     <vertex x="9.5736599" y="95.8746185" z="14.1599112" />
     <vertex x="6.44352341" y="95.8746338" z="14.2164412" />
     <vertex x="9.57038116" y="95.8967743" z="13.9917116" />
     <vertex x="6.44352341" y="95.8977432" z="14.0490503" />
     <vertex x="9.5673275" y="95.9617004" z="13.8349733" />
     <vertex x="6.44352341" y="95.9631958" z="13.8932695" />
     <vertex x="9.5647049" y="96.0650024" z="13.7003794" />
     <vertex x="6.44352341" y="96.0665817" z="13.7596216" />
     <vertex x="9.56268311" y="96.2004547" z="13.5966234" />
     <vertex x="6.44352341" y="96.2009125" z="13.6571379" />
     <vertex x="9.56142616" y="96.3568573" z="13.5320559" />
     <vertex x="6.44352341" y="96.3571091" z="13.5927401" />
     <vertex x="13.0983772" y="96.3565674" z="13.4632139" />
     <vertex x="15.2519884" y="96.3871155" z="13.4138594" />
     <vertex x="15.2519884" y="96.2558441" z="13.4573317" />
     <vertex x="13.0996399" y="96.1999359" z="13.5280027" />
     <vertex x="15.2519884" y="96.136734" z="13.5275965" />
     <vertex x="13.101656" y="96.0650024" z="13.6314631" />
     <vertex x="15.2519884" y="96.0351715" z="13.6214724" />
     <vertex x="13.1042786" y="95.9617004" z="13.7660551" />
     <vertex x="15.2519884" y="95.9557724" z="13.7347097" />
     <vertex x="13.1073322" y="95.8967743" z="13.9227934" />
     <vertex x="16.6442833" y="95.8967743" z="13.8538771" />
     <vertex x="16.6475601" y="95.8746185" z="14.0220766" />
     <vertex x="20.1845093" y="95.8746185" z="13.9531584" />
     <vertex x="20.187788" y="95.8967743" z="14.1213598" />
     <vertex x="23.7247372" y="95.8967743" z="14.0524416" />
     <vertex x="23.7277927" y="95.9617004" z="14.2091799" />
     <vertex x="23.7304153" y="96.0650024" z="14.3437738" />
     <vertex x="23.7324276" y="96.1996231" z="14.447051" />
     <vertex x="23.7214603" y="95.8746185" z="13.8842421" />
     <vertex x="20.1812325" y="95.8967743" z="13.7849588" />
     <vertex x="18.2519875" y="95.9271851" z="13.7347097" />
     <vertex x="23.7181835" y="95.8967743" z="13.7160406" />
     <vertex x="20.1781788" y="95.9617004" z="13.6282206" />
     <vertex x="18.2519875" y="96.0025177" z="13.6035643" />
     <vertex x="20.1755562" y="96.0650024" z="13.4936266" />
     <vertex x="18.2519875" y="96.1061096" z="13.4933786" />
     <vertex x="20.1735439" y="96.1996231" z="13.3903494" />
     <vertex x="18.2519875" y="96.2323608" z="13.4101152" />
     <vertex x="20.1722794" y="96.3563843" z="13.3254271" />
     <vertex x="18.2519875" y="96.3744202" z="13.358285" />
     <vertex x="23.7092285" y="96.3563843" z="13.2565088" />
     <vertex x="23.710495" y="96.1996231" z="13.3214312" />
     <vertex x="23.7125072" y="96.0650024" z="13.4247084" />
     <vertex x="23.7151299" y="95.9617004" z="13.5593023" />
     <vertex x="6.44352341" y="96.1932068" z="14.7801714" />
     <vertex x="9.58462524" y="96.1996231" z="14.7227221" />
     <vertex x="13.1228409" y="96.3563843" z="14.7187262" />
     <vertex x="7.12152481" y="96.2165756" z="14.7801714" />
     <vertex x="7.74940872" y="96.2404785" z="14.7801714" />
     <vertex x="9.58589172" y="96.3563843" z="14.7876444" />
     <vertex x="7.74940872" y="96.3315277" z="14.8162317" />
     <vertex x="7.74940872" y="96.4269714" z="14.8382025" />
     <vertex x="13.11061" y="95.8746185" z="14.0909948" />
     <vertex x="16.6508369" y="95.8967743" z="14.1902781" />
     <vertex x="13.1138868" y="95.8967743" z="14.2591944" />
     <vertex x="16.6538925" y="95.9617004" z="14.3470144" />
     <vertex x="13.1169415" y="95.9617004" z="14.4159327" />
     <vertex x="16.6565132" y="96.0650024" z="14.4816084" />
     <vertex x="20.1954765" y="96.1996231" z="14.5159693" />
     <vertex x="20.1934643" y="96.0650024" z="14.4126921" />
     <vertex x="20.1908417" y="95.9617004" z="14.2780981" />
     <vertex x="47.3544197" y="96.3563843" z="6.05653477" />
     <vertex x="48.5636826" y="96.3978119" z="4.47881031" />
     <vertex x="48.6104622" y="96.2758789" z="4.47881031" />
     <vertex x="47.4057655" y="96.1996231" z="6.09628773" />
     <vertex x="47.4874458" y="96.0650024" z="6.15952206" />
     <vertex x="47.5938911" y="95.9617004" z="6.24193478" />
     <vertex x="49.0553436" y="95.9241028" z="4.47881031" />
     <vertex x="47.7178497" y="95.8967743" z="6.33790302" />
     <vertex x="49.2095528" y="95.8871155" z="4.47881031" />
     <vertex x="47.8508759" y="95.8746185" z="6.44089222" />
     <vertex x="49.3699265" y="95.8746185" z="4.47881031" />
     <vertex x="49.5302963" y="95.8871155" z="4.47881031" />
     <vertex x="47.983902" y="95.8967743" z="6.54387951" />
     <vertex x="49.6845016" y="95.9241028" z="4.47881031" />
     <vertex x="48.1078568" y="95.9617004" z="6.63984966" />
     <vertex x="49.826622" y="95.9841614" z="4.47881031" />
     <vertex x="48.2143059" y="96.0650024" z="6.72226048" />
     <vertex x="48.2959824" y="96.1996231" z="6.78549671" />
     <vertex x="50.053421" y="96.1634979" z="4.47881031" />
     <vertex x="49.9511909" y="96.0650024" z="4.47881031" />
     <vertex x="48.3473282" y="96.3563843" z="6.82524967" />
     <vertex x="50.1293869" y="96.2758789" z="4.47881031" />
     <vertex x="50.1761627" y="96.3978119" z="4.47881031" />
     <vertex x="48.9132271" y="95.9841614" z="4.47881031" />
     <vertex x="48.7886581" y="96.0650024" z="4.47881031" />
     <vertex x="48.6864281" y="96.1634979" z="4.47881031" />
     <vertex x="43.9432755" y="96.3563843" z="12.5137491" />
     <vertex x="43.8919296" y="96.1996231" z="12.4739981" />
     <vertex x="42.6497612" y="96.1996231" z="14.0784464" />
     <vertex x="42.5983391" y="96.0650024" z="13.9761305" />
     <vertex x="43.8102493" y="96.0650024" z="12.4107618" />
     <vertex x="42.5313187" y="95.9617004" z="13.8427916" />
     <vertex x="43.703804" y="95.9617004" z="12.328351" />
     <vertex x="42.4532776" y="95.8967743" z="13.6875143" />
     <vertex x="43.5798454" y="95.8967743" z="12.2323809" />
     <vertex x="42.3695259" y="95.8746185" z="13.5208826" />
     <vertex x="43.4468231" y="95.8746185" z="12.1293917" />
     <vertex x="42.2857742" y="95.8967743" z="13.3542509" />
     <vertex x="43.313797" y="95.8967743" z="12.0264044" />
     <vertex x="42.2077293" y="95.9617004" z="13.1989737" />
     <vertex x="43.1898384" y="95.9617004" z="11.9304342" />
     <vertex x="42.1407127" y="96.0650024" z="13.0656347" />
     <vertex x="43.0833893" y="96.0650024" z="11.8480234" />
     <vertex x="42.0892868" y="96.1996231" z="12.9633188" />
     <vertex x="43.0017128" y="96.1996231" z="11.7847872" />
     <vertex x="42.0569611" y="96.3563843" z="12.8990011" />
     <vertex x="42.950367" y="96.3563843" z="11.7450361" />
     <vertex x="42.6820908" y="96.3563843" z="14.1427641" />
     <vertex x="16.2457466" y="96.5246277" z="-4.26528931" />
     <vertex x="16.2457466" y="96.5246277" z="-2.46074963" />
     <vertex x="-48.3920135" y="95.5246277" z="11.7346296" />
     <vertex x="-42.6116257" y="95.5246277" z="11.7346296" />
     <vertex x="6.24574661" y="95.5246277" z="11.7347116" />
     <vertex x="6.24574661" y="95.5246277" z="11.5011683" />
     <vertex x="4.6619873" y="95.5246277" z="11.5011683" />
     <vertex x="6.44352341" y="95.5246277" z="14.7801714" />
     <vertex x="6.44352341" y="95.5246277" z="11.7347116" />
     <vertex x="-71.6697769" y="95.5246277" z="16.9690971" />
     <vertex x="-63.3080139" y="95.5246277" z="16.9690971" />
     <vertex x="-68.5880127" y="95.5246277" z="11.7346296" />
     <vertex x="-68.5880127" y="95.5246277" z="10.2118597" />
     <vertex x="-71.6697769" y="95.5246277" z="10.2118597" />
     <vertex x="-15.8514137" y="96.3766937" z="15.2883844" />
     <vertex x="-15.8514137" y="96.2365265" z="15.238101" />
     <vertex x="-15.8514137" y="96.1114807" z="15.1572313" />
     <vertex x="-15.8514137" y="95.5246277" z="18.7801704" />
     <vertex x="-15.8514137" y="96.0081253" z="15.0500212" />
     <vertex x="-15.8514137" y="95.9318695" z="14.9220972" />
     <vertex x="-15.8514137" y="95.8867188" z="14.7801714" />
     <vertex x="-15.8514137" y="95.5246277" z="14.7801714" />
     <vertex x="-17.6153717" y="95.8809509" z="14.7801714" />
     <vertex x="-17.6153717" y="95.5246277" z="14.7801714" />
     <vertex x="-17.6153717" y="95.9205475" z="14.9297209" />
     <vertex x="-17.6153717" y="95.5246277" z="18.7801704" />
     <vertex x="-17.6153717" y="95.9943542" z="15.0656786" />
     <vertex x="-17.6153717" y="96.0981827" z="15.1803465" />
     <vertex x="-17.6153717" y="96.2261658" z="15.26723" />
     <vertex x="-17.6153717" y="96.371048" z="15.3214083" />
     <vertex x="-22.7708511" y="95.5246277" z="16.0780296" />
     <vertex x="-28.5512352" y="95.5246277" z="16.0780296" />
     <vertex x="-28.5512352" y="95.5246277" z="18.7801704" />
     <vertex x="-22.7708511" y="95.5246277" z="18.7801704" />
     <vertex x="-49.954277" y="95.5246277" z="16.7801704" />
     <vertex x="-49.954277" y="95.5246277" z="18.7801704" />
     <vertex x="-46.9859695" y="95.5246277" z="18.7801704" />
     <vertex x="-46.9859695" y="95.5246277" z="14.7801714" />
     <vertex x="-48.3920135" y="95.5246277" z="14.7801714" />
     <vertex x="-48.3920135" y="95.5246277" z="16.7801704" />
     <vertex x="-0.742900848" y="96.3843689" z="14.9957399" />
     <vertex x="-0.742900848" y="96.2507172" z="14.9505148" />
     <vertex x="-0.742900848" y="96.1299744" z="14.8775129" />
     <vertex x="-0.742900848" y="95.5246277" z="18.7801704" />
     <vertex x="-0.742900848" y="96.027832" z="14.7801714" />
     <vertex x="-0.742900848" y="95.5246277" z="14.7801714" />
     <vertex x="-5.38005447" y="95.5246277" z="14.7801714" />
     <vertex x="-5.38005447" y="95.9639282" z="14.7801714" />
     <vertex x="-5.49258804" y="95.5246277" z="18.7801704" />
     <vertex x="-5.38380432" y="96.0673523" z="14.9134054" />
     <vertex x="-5.38667679" y="96.2015381" z="15.015542" />
     <vertex x="-5.38848495" y="96.3574524" z="15.0797071" />
     <vertex x="-2.99155617" y="95.9939575" z="14.7801714" />
     <vertex x="31.8605042" y="95.8967743" z="13.8939161" />
     <vertex x="31.8572273" y="95.8746185" z="13.7257147" />
     <vertex x="35.4682465" y="95.8967743" z="13.8236189" />
     <vertex x="35.4649696" y="95.8746185" z="13.6554174" />
     <vertex x="39.0759888" y="95.8967743" z="13.7533216" />
     <vertex x="39.0727119" y="95.8746185" z="13.5851221" />
     <vertex x="31.8635597" y="95.9617004" z="14.0506544" />
     <vertex x="31.8661823" y="96.0650024" z="14.1852484" />
     <vertex x="31.8681946" y="96.1996231" z="14.2885256" />
     <vertex x="31.8694592" y="96.3563843" z="14.3534479" />
     <vertex x="39.0849419" y="96.3563843" z="14.2128534" />
     <vertex x="35.4771996" y="96.3563843" z="14.2831507" />
     <vertex x="39.0836792" y="96.1996231" z="14.1479311" />
     <vertex x="35.4759369" y="96.1996231" z="14.2182283" />
     <vertex x="35.4739227" y="96.0650024" z="14.1149511" />
     <vertex x="39.081665" y="96.0650024" z="14.0446539" />
     <vertex x="35.471302" y="95.9617004" z="13.9803572" />
     <vertex x="39.0790405" y="95.9617004" z="13.9100599" />
     <vertex x="39.0694351" y="95.8967743" z="13.4169207" />
     <vertex x="39.0663795" y="95.9617004" z="13.2601824" />
     <vertex x="39.0637589" y="96.0650024" z="13.1255884" />
     <vertex x="39.0617447" y="96.1996231" z="13.0223112" />
     <vertex x="39.0604782" y="96.3563843" z="12.9573889" />
     <vertex x="35.4527359" y="96.3563843" z="13.0276861" />
     <vertex x="31.8449974" y="96.3563843" z="13.0979834" />
     <vertex x="31.846262" y="96.1996231" z="13.1629057" />
     <vertex x="31.8482742" y="96.0650024" z="13.2661829" />
     <vertex x="31.8508968" y="95.9617004" z="13.4007769" />
     <vertex x="31.8539505" y="95.8967743" z="13.5575151" />
     <vertex x="35.4616928" y="95.8967743" z="13.4872179" />
     <vertex x="35.4586372" y="95.9617004" z="13.3304796" />
     <vertex x="35.4560165" y="96.0650024" z="13.1958857" />
     <vertex x="35.4540024" y="96.1996231" z="13.0926085" />
     <vertex x="4.6619873" y="96.3563843" z="14.8835878" />
     <vertex x="1.27980042" y="96.3563843" z="14.9494886" />
     <vertex x="1.27853394" y="96.1996231" z="14.8845663" />
     <vertex x="4.6619873" y="96.1996231" z="14.8186388" />
     <vertex x="1.27652168" y="96.0650024" z="14.7812891" />
     <vertex x="4.6619873" y="96.0650024" z="14.7153234" />
     <vertex x="1.27389908" y="95.9617004" z="14.6466951" />
     <vertex x="4.6619873" y="95.9617004" z="14.580678" />
     <vertex x="1.27084541" y="95.8967743" z="14.4899569" />
     <vertex x="4.6619873" y="95.8967743" z="14.4238806" />
     <vertex x="1.26756859" y="95.8746185" z="14.3217573" />
     <vertex x="4.6619873" y="95.8746185" z="14.2556162" />
     <vertex x="1.26429176" y="95.8967743" z="14.1535559" />
     <vertex x="4.6619873" y="95.8967743" z="14.0873518" />
     <vertex x="1.26123619" y="95.9617004" z="13.9968176" />
     <vertex x="4.6619873" y="95.9617004" z="13.9305544" />
     <vertex x="1.25861359" y="96.0650024" z="13.8622255" />
     <vertex x="4.6619873" y="96.0650024" z="13.7959089" />
     <vertex x="1.25660133" y="96.1996231" z="13.7589464" />
     <vertex x="4.6619873" y="96.1996231" z="13.6925936" />
     <vertex x="1.25533676" y="96.3563843" z="13.6940241" />
     <vertex x="4.6619873" y="96.3563843" z="13.6276445" />
     <vertex x="-2.15174675" y="96.3563843" z="13.7604113" />
     <vertex x="-5.55883026" y="96.3563843" z="13.8267984" />
     <vertex x="-8.96591187" y="96.3563843" z="13.8931856" />
     <vertex x="-5.55756378" y="96.1996231" z="13.8917208" />
     <vertex x="-8.96464539" y="96.1996231" z="13.9581079" />
     <vertex x="-5.55554962" y="96.0650024" z="13.9949999" />
     <vertex x="-8.96263504" y="96.0650024" z="14.0613871" />
     <vertex x="-5.55292892" y="95.9617004" z="14.1295938" />
     <vertex x="-8.96001053" y="95.9617004" z="14.195981" />
     <vertex x="-5.54987335" y="95.8967743" z="14.2863302" />
     <vertex x="-8.95695877" y="95.8967743" z="14.3527174" />
     <vertex x="-5.54659653" y="95.8746185" z="14.4545317" />
     <vertex x="-8.95367813" y="95.8746185" z="14.5209188" />
     <vertex x="-5.5433197" y="95.8967743" z="14.6227312" />
     <vertex x="-8.95040131" y="95.8967743" z="14.6891184" />
     <vertex x="-5.54026413" y="95.9617004" z="14.7794695" />
     <vertex x="-8.94734955" y="95.9617004" z="14.8458567" />
     <vertex x="-5.53764343" y="96.0650024" z="14.9140635" />
     <vertex x="-8.94472504" y="96.0650024" z="14.9804506" />
     <vertex x="-5.53562927" y="96.1996231" z="15.0173407" />
     <vertex x="-8.94271469" y="96.1996231" z="15.0837278" />
     <vertex x="-8.9414444" y="96.3570938" z="15.148839" />
     <vertex x="-12.3485298" y="96.3567505" z="15.2151346" />
     <vertex x="-12.3729935" y="96.3563843" z="13.9595728" />
     <vertex x="-12.3717308" y="96.1996231" z="14.0244951" />
     <vertex x="-12.3697166" y="96.0650024" z="14.1277742" />
     <vertex x="-12.3670959" y="95.9617004" z="14.2623682" />
     <vertex x="-12.3640404" y="95.8967743" z="14.4191046" />
     <vertex x="-12.3607635" y="95.8746185" z="14.587306" />
     <vertex x="-12.3574867" y="95.8967743" z="14.7555056" />
     <vertex x="-12.3544312" y="95.9617004" z="14.9122438" />
     <vertex x="-12.3518105" y="96.0650024" z="15.0468378" />
     <vertex x="-12.3497963" y="96.1996231" z="15.150115" />
     <vertex x="-15.7556152" y="96.3563995" z="15.2814283" />
     <vertex x="-15.7800751" y="96.3563843" z="14.02596" />
     <vertex x="-19.1871605" y="96.3563843" z="14.0923471" />
     <vertex x="-21.9544029" y="96.3978119" z="14.1366072" />
     <vertex x="-21.9720688" y="96.2758789" z="14.1739473" />
     <vertex x="-19.185894" y="96.1996231" z="14.1572714" />
     <vertex x="-22.0007591" y="96.1634979" z="14.2345839" />
     <vertex x="-19.1838837" y="96.0650024" z="14.2605486" />
     <vertex x="-22.0393677" y="96.0650024" z="14.3161879" />
     <vertex x="-22.0864143" y="95.9841614" z="14.4156218" />
     <vertex x="-19.1812592" y="95.9617004" z="14.3951426" />
     <vertex x="-22.1400871" y="95.9241028" z="14.5290651" />
     <vertex x="-19.1782074" y="95.8967743" z="14.5518789" />
     <vertex x="-22.1983261" y="95.8871155" z="14.6521578" />
     <vertex x="-19.1749268" y="95.8746185" z="14.7200804" />
     <vertex x="-22.2588921" y="95.8746185" z="14.7801714" />
     <vertex x="-22.319458" y="95.8871155" z="14.908185" />
     <vertex x="-19.1716499" y="95.8967743" z="14.8882799" />
     <vertex x="-22.3777008" y="95.9241028" z="15.0312777" />
     <vertex x="-19.1685982" y="95.9617004" z="15.0450182" />
     <vertex x="-22.4313736" y="95.9841614" z="15.144721" />
     <vertex x="-19.1659737" y="96.0650024" z="15.1796122" />
     <vertex x="-22.4784164" y="96.0650024" z="15.2441549" />
     <vertex x="-22.5170288" y="96.1634979" z="15.3257589" />
     <vertex x="-19.1639633" y="96.1996231" z="15.2828894" />
     <vertex x="-22.5457153" y="96.2758789" z="15.3863955" />
     <vertex x="-19.1626968" y="96.3563843" z="15.3478136" />
     <vertex x="-22.5633812" y="96.3978119" z="15.4237356" />
     <vertex x="-15.7678452" y="95.8746185" z="14.6536932" />
     <vertex x="-15.771122" y="95.8967743" z="14.4854918" />
     <vertex x="-15.7741776" y="95.9617004" z="14.3287554" />
     <vertex x="-15.7767982" y="96.0650024" z="14.1941614" />
     <vertex x="-15.7788124" y="96.1996231" z="14.0908823" />
     <vertex x="-15.7645683" y="95.8967743" z="14.8218927" />
     <vertex x="-15.7615128" y="95.9617004" z="14.978631" />
     <vertex x="-15.7588921" y="96.0650024" z="15.113225" />
     <vertex x="-15.7568779" y="96.1996231" z="15.2165022" />
     <vertex x="-5.53435898" y="96.3574448" z="15.0825453" />
     <vertex x="-2.13318253" y="95.9617004" z="14.7130823" />
     <vertex x="-2.13623619" y="95.8967743" z="14.556344" />
     <vertex x="-2.13951492" y="95.8746185" z="14.3881445" />
     <vertex x="-2.14279175" y="95.8967743" z="14.219943" />
     <vertex x="-2.14584541" y="95.9617004" z="14.0632048" />
     <vertex x="-2.14846802" y="96.0650024" z="13.9286127" />
     <vertex x="-2.15048027" y="96.1996231" z="13.8253336" />
     <vertex x="59.5959015" y="96.3563843" z="-9.75518608" />
     <vertex x="59.6523819" y="96.1996231" z="-9.72206593" />
     <vertex x="58.4862213" y="95.5246277" z="-10.4059086" />
     <vertex x="59.7422295" y="96.0650024" z="-9.66937923" />
     <vertex x="59.8593178" y="95.9617004" z="-9.60071659" />
     <vertex x="59.9956741" y="95.8967743" z="-9.52075768" />
     <vertex x="60.7498627" y="95.5246277" z="-9.07849598" />
     <vertex x="60.1420021" y="95.8746185" z="-9.43495083" />
     <vertex x="60.2883263" y="95.8967743" z="-9.34914398" />
     <vertex x="60.4246826" y="95.9617004" z="-9.26918507" />
     <vertex x="60.5417709" y="96.0650024" z="-9.20052242" />
     <vertex x="60.6316185" y="96.1996231" z="-9.14783573" />
     <vertex x="60.6880989" y="96.3563843" z="-9.11471558" />
     <vertex x="66.7342682" y="96.5246277" z="-19.4297943" />
     <vertex x="66.7342682" y="95.5246277" z="-19.4297943" />
     <vertex x="64.5343628" y="95.5246277" z="-20.7198296" />
     <vertex x="60.9435959" y="96.508667" z="-9.40886688" />
     <vertex x="60.9459114" y="96.4927292" z="-9.41282177" />
     <vertex x="60.9497757" y="96.4768066" z="-9.4194088" />
     <vertex x="60.9551811" y="96.460907" z="-9.42862606" />
     <vertex x="60.9706039" y="96.429245" z="-9.45492649" />
     <vertex x="60.9921417" y="96.3978119" z="-9.4916563" />
     <vertex x="61.0533485" y="96.3359375" z="-9.59603214" />
     <vertex x="61.1382103" y="96.2758789" z="-9.7407465" />
     <vertex x="61.375412" y="96.1634979" z="-10.1452494" />
     <vertex x="61.6946335" y="96.0650024" z="-10.6896162" />
     <vertex x="62.0836029" y="95.9841614" z="-11.3529301" />
     <vertex x="62.5273781" y="95.9241028" z="-12.1096992" />
     <vertex x="63.5096664" y="95.8746185" z="-13.7848015" />
     <vertex x="66.7342682" y="95.5246277" z="-19.2837181" />
     <vertex x="64.4919586" y="95.9241028" z="-15.4599037" />
     <vertex x="64.93573" y="95.9841614" z="-16.216671" />
     <vertex x="65.324707" y="96.0650024" z="-16.8799858" />
     <vertex x="65.6439209" y="96.1634979" z="-17.4243546" />
     <vertex x="65.8811264" y="96.2758789" z="-17.8288574" />
     <vertex x="66.7342682" y="96.5246277" z="-19.2837181" />
     <vertex x="65.9659882" y="96.3359375" z="-17.9735718" />
     <vertex x="66.0271912" y="96.3978119" z="-18.0779457" />
     <vertex x="66.0487366" y="96.429245" z="-18.1146774" />
     <vertex x="66.0641556" y="96.460907" z="-18.140976" />
     <vertex x="66.0695648" y="96.4768066" z="-18.1501923" />
     <vertex x="66.0734253" y="96.4927292" z="-18.1567802" />
     <vertex x="66.0757446" y="96.508667" z="-18.1607361" />
     <vertex x="66.0765152" y="96.5246277" z="-18.162056" />
     <vertex x="70.6996689" y="95.5246277" z="-1.82185078" />
     <vertex x="70.6996689" y="95.5246277" z="-4.20109367" />
     <vertex x="68.7169647" y="95.5246277" z="-4.20109367" />
     <vertex x="68.7169647" y="95.5246277" z="0.574538231" />
     <vertex x="70.6996689" y="95.5246277" z="0.574538231" />
     <vertex x="70.6996689" y="95.5246277" z="3.7297163" />
     <vertex x="68.7169647" y="95.5246277" z="3.7297163" />
     <vertex x="68.7169647" y="95.5246277" z="5.35017109" />
     <vertex x="73.4119873" y="95.5246277" z="5.35017109" />
     <vertex x="73.4119873" y="95.5246277" z="-1.82185078" />
     <vertex x="51.2457504" y="96.5246277" z="3.11768436" />
     <vertex x="51.2457504" y="96.460907" z="3.11257076" />
     <vertex x="51.2457504" y="96.3978119" z="3.09728336" />
     <vertex x="51.2457504" y="96.3359375" z="3.07196522" />
     <vertex x="51.2457504" y="96.2758789" z="3.03686047" />
     <vertex x="51.2457504" y="96.1634979" z="2.93874073" />
     <vertex x="51.2457504" y="95.5246277" z="4.47881031" />
     <vertex x="51.2457504" y="96.0650024" z="2.80669498" />
     <vertex x="51.2457504" y="95.9841614" z="2.64579678" />
     <vertex x="51.2457504" y="95.9241028" z="2.46222782" />
     <vertex x="51.2457504" y="95.8746185" z="2.05590153" />
     <vertex x="51.2457504" y="95.5246277" z="-0.265289307" />
     <vertex x="51.2457504" y="95.9241028" z="1.64957523" />
     <vertex x="51.2457504" y="95.9841614" z="1.46600628" />
     <vertex x="51.2457504" y="96.0650024" z="1.30510807" />
     <vertex x="51.2457504" y="96.1634979" z="1.17306042" />
     <vertex x="51.2457504" y="96.5246277" z="-0.265289307" />
     <vertex x="51.2457504" y="96.2758789" z="1.07494259" />
     <vertex x="51.2457504" y="96.3359375" z="1.03983784" />
     <vertex x="51.2457504" y="96.3978119" z="1.01451969" />
     <vertex x="51.2457504" y="96.460907" z="0.999230385" />
     <vertex x="51.2457504" y="96.5246277" z="0.99411869" />
     <vertex x="54.3260002" y="96.460907" z="-0.866039276" />
     <vertex x="54.3260002" y="96.3978119" z="-0.881327629" />
     <vertex x="54.3260002" y="96.3359375" z="-0.906646729" />
     <vertex x="54.3260002" y="96.2758789" z="-0.941749573" />
     <vertex x="54.3260002" y="96.1634979" z="-1.03986931" />
     <vertex x="54.3260002" y="95.5246277" z="-0.265289307" />
     <vertex x="54.3260002" y="96.0650024" z="-1.17191505" />
     <vertex x="54.3260002" y="95.9841614" z="-1.33281422" />
     <vertex x="54.3260002" y="95.9241028" z="-1.51638222" />
     <vertex x="54.3260002" y="95.8746185" z="-1.92270947" />
     <vertex x="54.3260002" y="95.5246277" z="-3.26528931" />
     <vertex x="54.3260002" y="95.9241028" z="-2.32903576" />
     <vertex x="54.3260002" y="95.9841614" z="-2.51260376" />
     <vertex x="54.3260002" y="96.0650024" z="-2.67350292" />
     <vertex x="54.3260002" y="96.1634979" z="-2.80554962" />
     <vertex x="54.3260002" y="96.2758789" z="-2.9036684" />
     <vertex x="54.3260002" y="96.3359375" z="-2.9387722" />
     <vertex x="54.3260002" y="96.3978119" z="-2.96409035" />
     <vertex x="54.3260002" y="96.460907" z="-2.97937965" />
     <vertex x="54.3688965" y="95.5246277" z="6.99965954" />
     <vertex x="51.2457504" y="95.5246277" z="6.99965954" />
     <vertex x="52.220787" y="96.5246277" z="-0.265289307" />
     <vertex x="52.2365799" y="96.3978119" z="-0.265289307" />
     <vertex x="52.2833595" y="96.2758789" z="-0.265289307" />
     <vertex x="52.3593216" y="96.1634979" z="-0.265289307" />
     <vertex x="52.4615555" y="96.0650024" z="-0.265289307" />
     <vertex x="52.5861206" y="95.9841614" z="-0.265289307" />
     <vertex x="52.728241" y="95.9241028" z="-0.265289307" />
     <vertex x="52.8824501" y="95.8871155" z="-0.265289307" />
     <vertex x="53.0428238" y="95.8746185" z="-0.265289307" />
     <vertex x="53.2031937" y="95.8871155" z="-0.265289307" />
     <vertex x="53.357399" y="95.9241028" z="-0.265289307" />
     <vertex x="53.4995193" y="95.9841614" z="-0.265289307" />
     <vertex x="53.6240883" y="96.0650024" z="-0.265289307" />
     <vertex x="53.7263184" y="96.1634979" z="-0.265289307" />
     <vertex x="53.8022842" y="96.2758789" z="-0.265289307" />
     <vertex x="53.8490601" y="96.3978119" z="-0.265289307" />
     <vertex x="53.8648567" y="96.5246277" z="-0.265289307" />
     <vertex x="46.2457504" y="95.5246277" z="-3.26528931" />
     <vertex x="46.2457504" y="95.5246277" z="4.47881031" />
     <vertex x="56.1069794" y="95.5246277" z="3.7297163" />
     <vertex x="56.1069794" y="95.5246277" z="0.574538231" />
     <vertex x="57.40625" y="95.5246277" z="0.574538231" />
     <vertex x="57.40625" y="95.5246277" z="-0.265289307" />
     <vertex x="54.3260002" y="95.5246277" z="-0.265289307" />
     <vertex x="54.3260002" y="96.5246277" z="4.47881031" />
     <vertex x="54.3260002" y="95.5246277" z="4.47881031" />
     <vertex x="51.2457504" y="95.5246277" z="4.47881031" />
     <vertex x="57.40625" y="95.5246277" z="5.56246471" />
     <vertex x="57.40625" y="95.5246277" z="3.7297163" />
     <vertex x="68.4119873" y="95.5246277" z="-11.7425585" />
     <vertex x="68.4119873" y="95.5246277" z="-14.7652893" />
     <vertex x="66.7342682" y="95.5246277" z="-14.7652893" />
     <vertex x="66.7342682" y="95.5246277" z="-11.7425585" />
     <vertex x="50.2457504" y="95.5246277" z="-14.2652893" />
     <vertex x="47.9808807" y="95.5246277" z="-14.2652893" />
     <vertex x="47.9808807" y="95.5246277" z="-8.71982861" />
     <vertex x="56.7858734" y="95.5246277" z="-8.71982861" />
     <vertex x="56.7858734" y="95.5246277" z="-12.2652893" />
     <vertex x="54.3260002" y="96.5246277" z="-12.2652893" />
     <vertex x="54.3260002" y="95.5246277" z="-12.2652893" />
     <vertex x="54.3260002" y="95.5246277" z="-15.0793962" />
     <vertex x="50.2457504" y="95.5246277" z="-15.0793962" />
     <vertex x="58.4862213" y="95.5246277" z="-14.7652893" />
     <vertex x="59.2457504" y="95.5246277" z="-14.7652893" />
     <vertex x="59.2457504" y="95.5246277" z="-17.8935051" />
     <vertex x="54.3260002" y="95.5246277" z="-17.8935051" />
     <vertex x="54.3260002" y="95.5246277" z="-15.0793962" />
     <vertex x="56.7858734" y="96.5246277" z="-15.0793962" />
     <vertex x="56.7858734" y="95.5246277" z="-15.0793962" />
     <vertex x="56.7858734" y="95.5246277" z="-12.2652893" />
     <vertex x="58.4862213" y="95.5246277" z="-12.2652893" />
     <vertex x="33.5838814" y="95.5246277" z="-2.16052723" />
     <vertex x="33.5838814" y="95.5246277" z="-7.84667683" />
     <vertex x="31.5709515" y="95.5246277" z="-7.84667683" />
     <vertex x="31.5709515" y="95.5246277" z="3.44305515" />
     <vertex x="36.4768372" y="95.5246277" z="3.44305515" />
     <vertex x="36.4768372" y="95.5246277" z="-2.16052723" />
     <vertex x="51.6510696" y="96.3563843" z="2.55796909" />
     <vertex x="51.5997238" y="96.1996231" z="2.51821804" />
     <vertex x="51.5180435" y="96.0650024" z="2.4549818" />
     <vertex x="51.4115982" y="95.9617004" z="2.37257099" />
     <vertex x="51.2876396" y="95.8967743" z="2.27660084" />
     <vertex x="66.1732254" y="96.3563843" z="-18.2507935" />
     <vertex x="66.2245712" y="96.1996231" z="-18.2110405" />
     <vertex x="66.3062515" y="96.0650024" z="-18.1478043" />
     <vertex x="66.4126968" y="95.9617004" z="-18.0653954" />
     <vertex x="64.3275528" y="95.8967743" z="-15.1160316" />
     <vertex x="66.5366516" y="95.8967743" z="-17.9694252" />
     <vertex x="64.5935974" y="95.8967743" z="-14.9100552" />
     <vertex x="64.4605713" y="95.8746185" z="-15.0130434" />
     <vertex x="66.6696777" y="95.8746185" z="-17.866436" />
     <vertex x="62.5084572" y="95.9617004" z="-11.9606924" />
     <vertex x="64.7175598" y="95.9617004" z="-14.814086" />
     <vertex x="66.9266663" y="95.9617004" z="-17.6674767" />
     <vertex x="66.8027039" y="95.8967743" z="-17.7634468" />
     <vertex x="69.1357727" y="95.9617004" z="-20.5208702" />
     <vertex x="69.0118103" y="95.8967743" z="-20.6168404" />
     <vertex x="62.6149025" y="96.0650024" z="-11.8782816" />
     <vertex x="62.696579" y="96.1996231" z="-11.8150454" />
     <vertex x="62.7479248" y="96.3563843" z="-11.7752943" />
     <vertex x="64.9570313" y="96.3563843" z="-14.628686" />
     <vertex x="64.9056854" y="96.1996231" z="-14.6684389" />
     <vertex x="64.8240051" y="96.0650024" z="-14.7316742" />
     <vertex x="67.1661377" y="96.3563843" z="-17.4820786" />
     <vertex x="69.3752441" y="96.3563843" z="-20.3354721" />
     <vertex x="67.1147919" y="96.1996231" z="-17.5218315" />
     <vertex x="69.3238983" y="96.1996231" z="-20.3752251" />
     <vertex x="67.0331116" y="96.0650024" z="-17.5850677" />
     <vertex x="69.242218" y="96.0650024" z="-20.4384613" />
     <vertex x="58.502739" y="96.4379883" z="-6.26528931" />
     <vertex x="58.4808655" y="96.3528976" z="-6.26528931" />
     <vertex x="58.4448471" y="96.270874" z="-6.26528931" />
     <vertex x="58.3953247" y="96.1933746" z="-6.26528931" />
     <vertex x="58.3288422" y="96.0650024" z="-6.34218884" />
     <vertex x="58.2595215" y="96.0573959" z="-6.26528931" />
     <vertex x="58.3331795" y="96.1217957" z="-6.26528931" />
     <vertex x="58.2223969" y="95.9617004" z="-6.42459965" />
     <vertex x="58.0831108" y="95.9546127" z="-6.26528931" />
     <vertex x="58.0984344" y="95.8967743" z="-6.52056885" />
     <vertex x="57.9654121" y="95.8746185" z="-6.62355709" />
     <vertex x="57.832386" y="95.8967743" z="-6.72654533" />
     <vertex x="57.7084274" y="95.9617004" z="-6.82251549" />
     <vertex x="57.6019821" y="96.0650024" z="-6.9049263" />
     <vertex x="57.5203018" y="96.1996231" z="-6.96816254" />
     <vertex x="57.468956" y="96.3563843" z="-7.00791454" />
     <vertex x="55.2409744" y="96.3563843" z="-4.13013744" />
     <vertex x="55.2923203" y="96.1996231" z="-4.09038544" />
     <vertex x="55.3739967" y="96.0650024" z="-4.0271492" />
     <vertex x="57.2457504" y="95.9767303" z="-6.26528931" />
     <vertex x="55.4804459" y="95.9617004" z="-3.94473839" />
     <vertex x="57.2457504" y="95.9037933" z="-6.00854301" />
     <vertex x="55.6044006" y="95.8967743" z="-3.84876823" />
     <vertex x="57.2457504" y="95.8749847" z="-5.72944641" />
     <vertex x="55.7374268" y="95.8746185" z="-3.74577999" />
     <vertex x="57.2457504" y="95.892334" z="-5.44783115" />
     <vertex x="55.8704529" y="95.8967743" z="-3.64279175" />
     <vertex x="57.2457504" y="95.9546127" z="-5.18370914" />
     <vertex x="55.9944115" y="95.9617004" z="-3.54682255" />
     <vertex x="57.2457504" y="96.0573959" z="-4.95584679" />
     <vertex x="56.1008606" y="96.0650024" z="-3.46441174" />
     <vertex x="57.2457504" y="96.1217957" z="-4.86070728" />
     <vertex x="56.1825371" y="96.1996231" z="-3.4011755" />
     <vertex x="57.2457504" y="96.1933746" z="-4.78043747" />
     <vertex x="57.2457504" y="96.270874" z="-4.71646976" />
     <vertex x="56.2338829" y="96.3563843" z="-3.36142349" />
     <vertex x="57.2457504" y="96.3528976" z="-4.66994476" />
     <vertex x="57.2457504" y="96.4379883" z="-4.64169407" />
     <vertex x="57.444519" y="95.9037933" z="-6.26528931" />
     <vertex x="57.6605988" y="95.8749847" z="-6.26528931" />
     <vertex x="57.878624" y="95.892334" z="-6.26528931" />
     <vertex x="54.3688965" y="95.5246277" z="11.7574415" />
     <vertex x="16.2457466" y="95.5246277" z="-17.2652893" />
     <vertex x="16.2457466" y="95.5246277" z="-12.2652893" />
     <vertex x="17.2457466" y="95.5246277" z="-12.2652893" />
     <vertex x="17.2457466" y="95.5246277" z="-17.2652893" />
     <vertex x="12.2457476" y="95.5246277" z="16.2355919" />
     <vertex x="10.4865398" y="95.5246277" z="16.2355919" />
     <vertex x="10.4865398" y="95.5246277" z="18.7801704" />
     <vertex x="14.7331362" y="95.5246277" z="18.7801704" />
     <vertex x="14.7331362" y="95.5246277" z="17.7364769" />
     <vertex x="12.2457476" y="95.5246277" z="17.7364769" />
     <vertex x="73.4119873" y="95.5246277" z="13.0880728" />
     <vertex x="73.4119873" y="95.5246277" z="14.7801714" />
     <vertex x="71.4927521" y="95.5246277" z="14.7801714" />
     <vertex x="71.4927521" y="95.5246277" z="18.7801704" />
     <vertex x="75.5049286" y="95.5246277" z="18.7801704" />
     <vertex x="75.5049286" y="95.5246277" z="13.0880728" />
     <vertex x="2.4119873" y="95.5246277" z="3.73471165" />
     <vertex x="2.4119873" y="95.5246277" z="9.23471165" />
     <vertex x="6.24574661" y="95.5246277" z="9.23471165" />
     <vertex x="6.24574661" y="95.5246277" z="6.73471165" />
     <vertex x="9.24363327" y="95.5246277" z="6.73471165" />
     <vertex x="9.24363327" y="95.5246277" z="3.73471165" />
     <vertex x="6.24574661" y="95.5246277" z="3.73471165" />
     <vertex x="6.24574661" y="95.5246277" z="1.88942242" />
     <vertex x="-42.9240799" y="95.5246277" z="-19.1192436" />
     <vertex x="-53.2350388" y="95.5246277" z="-19.1192436" />
     <vertex x="-53.2350388" y="96.5246277" z="-19.1192436" />
     <vertex x="-53.2350388" y="96.5246277" z="-11.3079147" />
     <vertex x="-53.2350388" y="95.5246277" z="-11.3079147" />
     <vertex x="-43.6476822" y="96.5246277" z="-11.3079147" />
     <vertex x="-43.6342239" y="96.4078674" z="-11.3079147" />
     <vertex x="-43.5942764" y="96.2949219" z="-11.3079147" />
     <vertex x="-43.5291519" y="96.1894379" z="-11.3079147" />
     <vertex x="-43.4409637" y="96.0948563" z="-11.3079147" />
     <vertex x="-43.3325806" y="96.0142517" z="-11.3079147" />
     <vertex x="-43.2075272" y="95.9502563" z="-11.3079147" />
     <vertex x="-43.0698624" y="95.9049377" z="-11.3079147" />
     <vertex x="-42.9240799" y="95.5246277" z="-11.3079147" />
     <vertex x="-42.9240799" y="95.879776" z="-11.3079147" />
     <vertex x="-42.9240799" y="95.8770294" z="-11.5301762" />
     <vertex x="-42.9240799" y="95.9033051" z="-11.7483912" />
     <vertex x="-42.9240799" y="95.957428" z="-11.9527798" />
     <vertex x="-42.9240799" y="96.036972" z="-12.134181" />
     <vertex x="-42.9240799" y="96.1383743" z="-12.2844658" />
     <vertex x="-42.9240799" y="96.2570877" z="-12.3968973" />
     <vertex x="-42.9240799" y="96.3212891" z="-12.4372711" />
     <vertex x="-42.9240799" y="96.3877869" z="-12.4664373" />
     <vertex x="-42.9240799" y="96.4558182" z="-12.4840698" />
     <vertex x="-71.6697769" y="95.5246277" z="5.88240147" />
     <vertex x="-68.5880127" y="95.5246277" z="5.88240147" />
     <vertex x="-68.5880127" y="95.5246277" z="2.28379917" />
     <vertex x="-71.6697769" y="95.5246277" z="2.28379917" />
     <vertex x="-25.8172684" y="95.5246277" z="0.214465141" />
     <vertex x="-25.8172684" y="95.5246277" z="3.61306095" />
     <vertex x="-24.9417725" y="95.5246277" z="3.61306095" />
     <vertex x="-24.9417725" y="95.5246277" z="2.12757206" />
     <vertex x="-23.3957558" y="95.5246277" z="2.12757206" />
     <vertex x="-23.3957558" y="95.5246277" z="-3.18413162" />
     <vertex x="-28.238781" y="95.5246277" z="-3.18413162" />
     <vertex x="-28.238781" y="95.5246277" z="0.214465141" />
     <vertex x="21.1207943" y="95.5246277" z="-5.20982838" />
     <vertex x="23.1227531" y="95.5246277" z="-5.20982838" />
     <vertex x="23.1227531" y="95.5246277" z="-10.2098284" />
     <vertex x="14.3188343" y="95.5246277" z="-10.2098284" />
     <vertex x="14.3188343" y="95.5246277" z="-4.26528931" />
     <vertex x="16.2457466" y="95.5246277" z="-4.26528931" />
     <vertex x="16.2457466" y="95.5246277" z="-2.46074963" />
     <vertex x="14.3188343" y="95.5246277" z="-2.46074963" />
     <vertex x="14.3188343" y="95.5246277" z="-2.12629318" />
     <vertex x="21.1207943" y="95.5246277" z="-2.12629318" />
     <vertex x="48.7810211" y="95.5246277" z="14.7801714" />
     <vertex x="48.7810211" y="95.5246277" z="18.7801704" />
     <vertex x="53.3474884" y="95.5246277" z="18.7801704" />
     <vertex x="53.3474884" y="95.5246277" z="14.7801714" />
     <vertex x="-14.5976334" y="95.5246277" z="-10.9404049" />
     <vertex x="-10.6999054" y="95.5246277" z="-10.9404049" />
     <vertex x="-10.6999054" y="95.5246277" z="-14.521246" />
     <vertex x="-14.5976334" y="95.5246277" z="-14.521246" />
     <vertex x="12.2457476" y="95.5246277" z="-17.2652893" />
     <vertex x="12.2457476" y="95.5246277" z="-12.2652893" />
     <vertex x="13.2457476" y="95.5246277" z="-12.2652893" />
     <vertex x="13.2457476" y="95.5246277" z="-17.2652893" />
     <vertex x="7.24574852" y="95.5246277" z="-17.2652893" />
     <vertex x="7.24574852" y="95.5246277" z="-12.2652893" />
     <vertex x="8.24574852" y="95.5246277" z="-12.2652893" />
     <vertex x="8.24574852" y="95.5246277" z="-17.2652893" />
     <vertex x="4.6619873" y="95.5246277" z="17.9674149" />
     <vertex x="7.74940872" y="95.5246277" z="14.7801714" />
     <vertex x="7.74940872" y="95.5246277" z="17.9674149" />
     <vertex x="70.6996689" y="95.5246277" z="-4.20109367" />
     <vertex x="73.4119873" y="95.5246277" z="-4.20109367" />
     <vertex x="73.4119873" y="95.5246277" z="-15.6214609" />
     <vertex x="70.6996689" y="95.5246277" z="-15.6214609" />
     <vertex x="-40.4244537" y="95.5246277" z="-5.05885124" />
     <vertex x="-44.6425705" y="95.5246277" z="-5.05885124" />
     <vertex x="-63.3080139" y="95.5246277" z="10.2118597" />
     <vertex x="-65.5880127" y="95.5246277" z="10.2118597" />
     <vertex x="-65.5880127" y="95.5246277" z="11.7346296" />
     <vertex x="-1.5880127" y="95.5246277" z="8.53286266" />
     <vertex x="-1.5880127" y="95.5246277" z="3.68983936" />
     <vertex x="-5.25345993" y="95.5246277" z="3.68983936" />
     <vertex x="-5.25345993" y="95.5246277" z="8.53286266" />
     <vertex x="35.2457466" y="95.5246277" z="-12.2652893" />
     <vertex x="33.5838814" y="95.5246277" z="-12.2652893" />
     <vertex x="33.5838814" y="95.5246277" z="-7.84667683" />
     <vertex x="36.4768372" y="95.5246277" z="-7.84667683" />
     <vertex x="36.4768372" y="95.5246277" z="-6.33978653" />
     <vertex x="36.6906853" y="95.5246277" z="-7.01177979" />
     <vertex x="37.0349007" y="95.5246277" z="-7.62726498" />
     <vertex x="37.4955063" y="95.5246277" z="-8.16125488" />
     <vertex x="38.0538101" y="95.5246277" z="-8.59207249" />
     <vertex x="38.6871414" y="95.5246277" z="-8.90222836" />
     <vertex x="39.3697929" y="95.5246277" z="-9.07913017" />
     <vertex x="39.3697929" y="95.5246277" z="-14.2652893" />
     <vertex x="38.2457466" y="95.5246277" z="-14.2652893" />
     <vertex x="38.2457466" y="95.5246277" z="-16.7652893" />
     <vertex x="35.2457466" y="95.5246277" z="-16.7652893" />
     <vertex x="67.2457428" y="95.5246277" z="18.7801704" />
     <vertex x="59.436676" y="95.5246277" z="18.7801704" />
     <vertex x="59.436676" y="95.5246277" z="20.7801704" />
     <vertex x="67.2457428" y="95.5246277" z="20.7801704" />
     <vertex x="10.2457485" y="95.5246277" z="-17.2652893" />
     <vertex x="10.2457485" y="95.5246277" z="-12.2652893" />
     <vertex x="11.2457485" y="95.5246277" z="-12.2652893" />
     <vertex x="11.2457485" y="95.5246277" z="-17.2652893" />
     <vertex x="14.2457476" y="95.5246277" z="-17.2652893" />
     <vertex x="14.2457476" y="95.5246277" z="-12.2652893" />
     <vertex x="15.2457476" y="95.5246277" z="-12.2652893" />
     <vertex x="15.2457476" y="95.5246277" z="-17.2652893" />
     <vertex x="-41.8394928" y="95.8907013" z="-9.83283424" />
     <vertex x="-41.6833115" y="95.8756332" z="-9.80812168" />
     <vertex x="-41.607872" y="95.8750458" z="-9.80712795" />
     <vertex x="-41.5302582" y="95.8809204" z="-9.81712246" />
     <vertex x="-42.1310272" y="95.9573517" z="-9.92236423" />
     <vertex x="-42.4057236" y="96.0712814" z="-10.029686" />
     <vertex x="-42.5304642" y="96.1508484" z="-10.0821257" />
     <vertex x="-42.6431427" y="96.2516785" z="-10.1306734" />
     <vertex x="-42.6885834" y="96.3089142" z="-10.1505232" />
     <vertex x="-42.72612" y="96.374588" z="-10.1670341" />
     <vertex x="-42.7516861" y="96.4486923" z="-10.1783247" />
     <vertex x="-42.7604675" y="96.5246277" z="-10.1822138" />
     <vertex x="-41.4559555" y="95.8954468" z="-9.840415" />
     <vertex x="-41.3912277" y="95.918396" z="-9.87377262" />
     <vertex x="-41.334343" y="95.9510803" z="-9.91484547" />
     <vertex x="-41.2834702" y="95.9929504" z="-9.96055126" />
     <vertex x="-41.2058411" y="96.0945511" z="-10.0461645" />
     <vertex x="-41.1496429" y="96.2248688" z="-10.1190977" />
     <vertex x="-41.1168671" y="96.3680496" z="-10.1652555" />
     <vertex x="-68.5880127" y="92.0246277" z="20.7801704" />
     <vertex x="-73.0880127" y="61.9246216" z="20.7801704" />
     <vertex x="-97.8880081" y="61.9246216" z="20.7801704" />
     <vertex x="-84.8936081" y="57.1569519" z="20.7801704" />
     <vertex x="-80.1946106" y="57.1569519" z="20.7801704" />
     <vertex x="-79.5976181" y="57.0783539" z="20.7801704" />
     <vertex x="-97.8880081" y="56.3908081" z="20.7801704" />
     <vertex x="-97.5294113" y="56.7146721" z="20.7801704" />
     <vertex x="-97.1112061" y="56.9567261" z="20.7801704" />
     <vertex x="-96.6517563" y="57.1063385" z="20.7801704" />
     <vertex x="-96.1712112" y="57.1569519" z="20.7801704" />
     <vertex x="-91.4722137" y="57.1569519" z="20.7801704" />
     <vertex x="-91.190773" y="57.1198959" z="20.7801704" />
     <vertex x="-90.9285126" y="57.0112686" z="20.7801704" />
     <vertex x="-85.4373093" y="57.0112686" z="20.7801704" />
     <vertex x="-85.1750488" y="57.1198959" z="20.7801704" />
     <vertex x="-85.6625214" y="56.838459" z="20.7801704" />
     <vertex x="-90.7033005" y="56.838459" z="20.7801704" />
     <vertex x="-85.8353271" y="56.6132507" z="20.7801704" />
     <vertex x="-90.5304947" y="56.6132507" z="20.7801704" />
     <vertex x="-85.9439621" y="56.3509903" z="20.7801704" />
     <vertex x="-90.4218674" y="56.3509903" z="20.7801704" />
     <vertex x="-85.9810104" y="56.0695496" z="20.7801704" />
     <vertex x="-90.3848114" y="56.0695496" z="20.7801704" />
     <vertex x="-85.9810104" y="55.3583527" z="20.7801704" />
     <vertex x="-90.3848114" y="55.3583527" z="20.7801704" />
     <vertex x="-85.9604034" y="55.2018166" z="20.7801704" />
     <vertex x="-90.4054184" y="55.2018166" z="20.7801704" />
     <vertex x="-85.8999863" y="55.0559502" z="20.7801704" />
     <vertex x="-90.4658432" y="55.0559502" z="20.7801704" />
     <vertex x="-85.8038712" y="54.9306946" z="20.7801704" />
     <vertex x="-90.5619507" y="54.9306946" z="20.7801704" />
     <vertex x="-85.6786118" y="54.8345795" z="20.7801704" />
     <vertex x="-90.6872101" y="54.8345795" z="20.7801704" />
     <vertex x="-85.1422806" y="51.5799484" z="20.7801704" />
     <vertex x="-87.0494919" y="50.7899551" z="20.7801704" />
     <vertex x="-85.7008896" y="51.1513138" z="20.7801704" />
     <vertex x="-86.3514023" y="50.8818626" z="20.7801704" />
     <vertex x="-90.8330765" y="54.7741585" z="20.7801704" />
     <vertex x="-91.2235413" y="51.5799484" z="20.7801704" />
     <vertex x="-89.31633" y="50.7899551" z="20.7801704" />
     <vertex x="-90.9896088" y="54.7535477" z="20.7801704" />
     <vertex x="-93.4783783" y="53.8347855" z="20.7801704" />
     <vertex x="-93.0978088" y="54.7535477" z="20.7801704" />
     <vertex x="-93.5639038" y="53.9462509" z="20.7801704" />
     <vertex x="-93.6176758" y="54.0760536" z="20.7801704" />
     <vertex x="-93.6360092" y="54.2153511" z="20.7801704" />
     <vertex x="-93.6176758" y="54.3546448" z="20.7801704" />
     <vertex x="-93.5639038" y="54.4844513" z="20.7801704" />
     <vertex x="-93.4783783" y="54.5959167" z="20.7801704" />
     <vertex x="-93.3669128" y="54.6814461" z="20.7801704" />
     <vertex x="-93.2371063" y="54.7352142" z="20.7801704" />
     <vertex x="-90.6649323" y="51.1513138" z="20.7801704" />
     <vertex x="-90.0144196" y="50.8818626" z="20.7801704" />
     <vertex x="-82.8874435" y="53.8347855" z="20.7801704" />
     <vertex x="-85.3762131" y="54.7535477" z="20.7801704" />
     <vertex x="-85.5327454" y="54.7741585" z="20.7801704" />
     <vertex x="-83.268013" y="54.7535477" z="20.7801704" />
     <vertex x="-82.801918" y="53.9462509" z="20.7801704" />
     <vertex x="-82.7481537" y="54.0760536" z="20.7801704" />
     <vertex x="-82.7298126" y="54.2153511" z="20.7801704" />
     <vertex x="-82.7481537" y="54.3546448" z="20.7801704" />
     <vertex x="-82.801918" y="54.4844513" z="20.7801704" />
     <vertex x="-82.8874435" y="54.5959167" z="20.7801704" />
     <vertex x="-82.998909" y="54.6814461" z="20.7801704" />
     <vertex x="-83.1287155" y="54.7352142" z="20.7801704" />
     <vertex x="-79.0413132" y="56.8479233" z="20.7801704" />
     <vertex x="-78.5635986" y="56.4813614" z="20.7801704" />
     <vertex x="-78.1970367" y="56.0036507" z="20.7801704" />
     <vertex x="-77.9666061" y="55.4473419" z="20.7801704" />
     <vertex x="-77.8880081" y="54.8503494" z="20.7801704" />
     <vertex x="-77.8880081" y="50.1513519" z="20.7801704" />
     <vertex x="-77.9250641" y="49.8699112" z="20.7801704" />
     <vertex x="-77.9250641" y="43.8541908" z="20.7801704" />
     <vertex x="-78.033699" y="49.6076508" z="20.7801704" />
     <vertex x="-78.033699" y="44.1164513" z="20.7801704" />
     <vertex x="-78.2065048" y="49.3824425" z="20.7801704" />
     <vertex x="-78.2065048" y="44.3416595" z="20.7801704" />
     <vertex x="-78.4317093" y="49.2096329" z="20.7801704" />
     <vertex x="-78.4317093" y="44.5144653" z="20.7801704" />
     <vertex x="-78.6939697" y="49.1010017" z="20.7801704" />
     <vertex x="-78.6939697" y="44.6231003" z="20.7801704" />
     <vertex x="-78.9754105" y="49.0639496" z="20.7801704" />
     <vertex x="-78.9754105" y="44.6601486" z="20.7801704" />
     <vertex x="-79.686615" y="49.0639496" z="20.7801704" />
     <vertex x="-79.686615" y="44.6601486" z="20.7801704" />
     <vertex x="-79.8431473" y="44.6395416" z="20.7801704" />
     <vertex x="-79.8431473" y="49.0845566" z="20.7801704" />
     <vertex x="-84.2550049" y="45.7286301" z="20.7801704" />
     <vertex x="-84.2550049" y="47.9954681" z="20.7801704" />
     <vertex x="-79.9890137" y="49.1449776" z="20.7801704" />
     <vertex x="-84.1631012" y="48.6935577" z="20.7801704" />
     <vertex x="-80.1142731" y="49.2410927" z="20.7801704" />
     <vertex x="-83.8936462" y="49.3440704" z="20.7801704" />
     <vertex x="-80.2103806" y="49.3663483" z="20.7801704" />
     <vertex x="-80.2708054" y="49.5122147" z="20.7801704" />
     <vertex x="-83.4650116" y="49.9026794" z="20.7801704" />
     <vertex x="-80.2914124" y="49.6687508" z="20.7801704" />
     <vertex x="-80.2914124" y="51.7769508" z="20.7801704" />
     <vertex x="-81.2101746" y="52.1575165" z="20.7801704" />
     <vertex x="-80.3097534" y="51.9162483" z="20.7801704" />
     <vertex x="-80.3635178" y="52.046051" z="20.7801704" />
     <vertex x="-80.4490433" y="52.1575165" z="20.7801704" />
     <vertex x="-81.0987091" y="52.2430458" z="20.7801704" />
     <vertex x="-80.5605087" y="52.2430458" z="20.7801704" />
     <vertex x="-80.9689102" y="52.296814" z="20.7801704" />
     <vertex x="-80.6903152" y="52.296814" z="20.7801704" />
     <vertex x="-80.8296127" y="52.3151512" z="20.7801704" />
     <vertex x="-79.9890137" y="44.5791245" z="20.7801704" />
     <vertex x="-84.1631012" y="45.0305443" z="20.7801704" />
     <vertex x="-80.1142731" y="44.4830093" z="20.7801704" />
     <vertex x="-83.8936462" y="44.3800316" z="20.7801704" />
     <vertex x="-80.2103806" y="44.3577499" z="20.7801704" />
     <vertex x="-80.2708054" y="44.2118835" z="20.7801704" />
     <vertex x="-83.4650116" y="43.8214226" z="20.7801704" />
     <vertex x="-80.2914124" y="44.0553513" z="20.7801704" />
     <vertex x="-80.2914124" y="41.9471512" z="20.7801704" />
     <vertex x="-81.2101746" y="41.5665855" z="20.7801704" />
     <vertex x="-80.3097534" y="41.8078537" z="20.7801704" />
     <vertex x="-80.3635178" y="41.678051" z="20.7801704" />
     <vertex x="-80.4490433" y="41.5665855" z="20.7801704" />
     <vertex x="-80.5605087" y="41.4810562" z="20.7801704" />
     <vertex x="-81.0987091" y="41.4810562" z="20.7801704" />
     <vertex x="-80.6903152" y="41.4272881" z="20.7801704" />
     <vertex x="-80.9689102" y="41.4272881" z="20.7801704" />
     <vertex x="-80.8296127" y="41.4089508" z="20.7801704" />
     <vertex x="-77.8880081" y="43.5727501" z="20.7801704" />
     <vertex x="-77.8880081" y="38.8737488" z="20.7801704" />
     <vertex x="-77.9666061" y="38.2767601" z="20.7801704" />
     <vertex x="-78.1970367" y="37.7204514" z="20.7801704" />
     <vertex x="-78.5635986" y="37.2427368" z="20.7801704" />
     <vertex x="-79.0413132" y="36.8761749" z="20.7801704" />
     <vertex x="-79.5976181" y="36.6457443" z="20.7801704" />
     <vertex x="-80.1946106" y="36.5671501" z="20.7801704" />
     <vertex x="-84.8936081" y="36.5671501" z="20.7801704" />
     <vertex x="-97.8880081" y="32.1246223" z="20.7801704" />
     <vertex x="-85.1750488" y="36.6042023" z="20.7801704" />
     <vertex x="-91.190773" y="36.6042023" z="20.7801704" />
     <vertex x="-90.9285126" y="36.7128334" z="20.7801704" />
     <vertex x="-85.4373093" y="36.7128334" z="20.7801704" />
     <vertex x="-90.7033005" y="36.885643" z="20.7801704" />
     <vertex x="-85.6625214" y="36.885643" z="20.7801704" />
     <vertex x="-90.5304947" y="37.1108513" z="20.7801704" />
     <vertex x="-85.8353271" y="37.1108513" z="20.7801704" />
     <vertex x="-90.4218674" y="37.3731117" z="20.7801704" />
     <vertex x="-85.9439621" y="37.3731117" z="20.7801704" />
     <vertex x="-90.3848114" y="37.6545486" z="20.7801704" />
     <vertex x="-85.9810104" y="37.6545486" z="20.7801704" />
     <vertex x="-90.3848114" y="38.3657494" z="20.7801704" />
     <vertex x="-85.9810104" y="38.3657494" z="20.7801704" />
     <vertex x="-90.4054184" y="38.5222855" z="20.7801704" />
     <vertex x="-85.9604034" y="38.5222855" z="20.7801704" />
     <vertex x="-90.4658432" y="38.6681519" z="20.7801704" />
     <vertex x="-85.8999863" y="38.6681519" z="20.7801704" />
     <vertex x="-90.5619507" y="38.7934074" z="20.7801704" />
     <vertex x="-85.8038712" y="38.7934074" z="20.7801704" />
     <vertex x="-90.6872101" y="38.8895226" z="20.7801704" />
     <vertex x="-85.6786118" y="38.8895226" z="20.7801704" />
     <vertex x="-91.2235413" y="42.1441536" z="20.7801704" />
     <vertex x="-89.31633" y="42.9341431" z="20.7801704" />
     <vertex x="-90.6649323" y="42.5727882" z="20.7801704" />
     <vertex x="-90.0144196" y="42.8422394" z="20.7801704" />
     <vertex x="-85.5327454" y="38.9499435" z="20.7801704" />
     <vertex x="-85.1422806" y="42.1441536" z="20.7801704" />
     <vertex x="-87.0494919" y="42.9341431" z="20.7801704" />
     <vertex x="-85.3762131" y="38.9705505" z="20.7801704" />
     <vertex x="-82.8874435" y="39.8893166" z="20.7801704" />
     <vertex x="-83.268013" y="38.9705505" z="20.7801704" />
     <vertex x="-82.801918" y="39.7778511" z="20.7801704" />
     <vertex x="-82.7481537" y="39.6480484" z="20.7801704" />
     <vertex x="-82.7298126" y="39.5087509" z="20.7801704" />
     <vertex x="-82.7481537" y="39.3694534" z="20.7801704" />
     <vertex x="-82.801918" y="39.2396507" z="20.7801704" />
     <vertex x="-82.8874435" y="39.1281853" z="20.7801704" />
     <vertex x="-82.998909" y="39.0426559" z="20.7801704" />
     <vertex x="-83.1287155" y="38.9888878" z="20.7801704" />
     <vertex x="-85.7008896" y="42.5727882" z="20.7801704" />
     <vertex x="-86.3514023" y="42.8422394" z="20.7801704" />
     <vertex x="-93.4783783" y="39.8893166" z="20.7801704" />
     <vertex x="-90.9896088" y="38.9705505" z="20.7801704" />
     <vertex x="-90.8330765" y="38.9499435" z="20.7801704" />
     <vertex x="-93.0978088" y="38.9705505" z="20.7801704" />
     <vertex x="-93.5639038" y="39.7778511" z="20.7801704" />
     <vertex x="-93.6176758" y="39.6480484" z="20.7801704" />
     <vertex x="-93.6360092" y="39.5087509" z="20.7801704" />
     <vertex x="-93.6176758" y="39.3694534" z="20.7801704" />
     <vertex x="-93.5639038" y="39.2396507" z="20.7801704" />
     <vertex x="-93.4783783" y="39.1281853" z="20.7801704" />
     <vertex x="-93.3669128" y="39.0426559" z="20.7801704" />
     <vertex x="-93.2371063" y="38.9888878" z="20.7801704" />
     <vertex x="-91.4722137" y="36.5671501" z="20.7801704" />
     <vertex x="-96.1712112" y="36.5671501" z="20.7801704" />
     <vertex x="-96.6517563" y="36.6177635" z="20.7801704" />
     <vertex x="-97.1112061" y="36.7673759" z="20.7801704" />
     <vertex x="-97.5294113" y="37.0094299" z="20.7801704" />
     <vertex x="-97.8880081" y="37.3332939" z="20.7801704" />
     <vertex x="-68.5880127" y="2.02462387" z="20.7801704" />
     <vertex x="-9.57738113" y="95.8001785" z="-14.7203093" />
     <vertex x="-9.75826645" y="95.8751068" z="-14.7207584" />
     <vertex x="-9.91359711" y="95.9942932" z="-14.7211428" />
     <vertex x="-10.0327835" y="96.1496277" z="-14.7214384" />
     <vertex x="-10.107708" y="96.3305054" z="-14.7216244" />
     <vertex x="-10.1803818" y="96.4511108" z="5.74258518" />
     <vertex x="-16.4800072" y="96.3305054" z="6.30956173" />
     <vertex x="-12.6472359" y="96.3305054" z="5.97800732" />
     <vertex x="-12.6407776" y="96.1496277" z="6.05265331" />
     <vertex x="-10.1270218" y="96.2376099" z="5.79164791" />
     <vertex x="-10.0578728" y="96.1079407" z="5.85523129" />
     <vertex x="-12.6305046" y="95.9942932" z="6.17139912" />
     <vertex x="-9.96481323" y="95.9942932" z="5.94080257" />
     <vertex x="-9.85141754" y="95.9010162" z="6.04506969" />
     <vertex x="-12.617115" y="95.8750763" z="6.32619762" />
     <vertex x="-9.7220459" y="95.8317108" z="6.16402721" />
     <vertex x="-12.6015282" y="95.8001785" z="6.50636387" />
     <vertex x="-9.58167267" y="95.789032" z="6.29310513" />
     <vertex x="-12.5848007" y="95.7746277" z="6.69975567" />
     <vertex x="-9.43568802" y="95.7746277" z="6.42734051" />
     <vertex x="-9.28970337" y="95.789032" z="6.56157589" />
     <vertex x="-12.5680695" y="95.8001785" z="6.89314747" />
     <vertex x="-9.14932632" y="95.8317108" z="6.6906538" />
     <vertex x="-12.552494" y="95.8750153" z="7.07320499" />
     <vertex x="-9.01995468" y="95.9010162" z="6.80961132" />
     <vertex x="-12.539093" y="95.9942932" z="7.22811222" />
     <vertex x="-8.90656281" y="95.9942932" z="6.91387844" />
     <vertex x="-8.81349945" y="96.1079407" z="6.99944973" />
     <vertex x="-12.5288239" y="96.1496277" z="7.34685802" />
     <vertex x="-8.74435043" y="96.2376099" z="7.0630331" />
     <vertex x="-12.5223656" y="96.3303986" z="7.42147732" />
     <vertex x="-8.70176697" y="96.3783035" z="7.10218906" />
     <vertex x="-8.69099426" y="96.4511108" z="7.11209583" />
     <vertex x="-16.3551407" y="96.3302994" z="7.75300503" />
     <vertex x="-20.1879158" y="96.3302002" z="8.08453274" />
     <vertex x="-16.3615952" y="96.1496277" z="7.67841434" />
     <vertex x="-20.1943665" y="96.1496277" z="8.00996876" />
     <vertex x="-20.2046394" y="95.9942932" z="7.89122486" />
     <vertex x="-24.0374107" y="95.9942932" z="8.22277927" />
     <vertex x="-20.2180672" y="95.8748169" z="7.73597622" />
     <vertex x="-24.0508537" y="95.8747177" z="8.06736088" />
     <vertex x="-20.2336159" y="95.8001785" z="7.5562582" />
     <vertex x="-24.0663872" y="95.8001785" z="7.88781452" />
     <vertex x="-24.0831146" y="95.7746277" z="7.69442272" />
     <vertex x="-27.9158859" y="95.7746277" z="8.02597904" />
     <vertex x="-27.9326172" y="95.8001785" z="7.83258724" />
     <vertex x="-31.7653885" y="95.8001785" z="8.16414165" />
     <vertex x="-27.9481812" y="95.8749313" z="7.65266705" />
     <vertex x="-31.7809677" y="95.8750153" z="7.9840765" />
     <vertex x="-28.0560951" y="95.8885498" z="7.63948154" />
     <vertex x="-28.3435822" y="95.9571838" z="7.57108402" />
     <vertex x="-27.3944016" y="96.3721771" z="7.24420452" />
     <vertex x="-24.1455498" y="96.3305054" z="6.97267437" />
     <vertex x="-20.3127785" y="96.3305054" z="6.64111805" />
     <vertex x="-16.4735489" y="96.1496277" z="6.38420963" />
     <vertex x="-27.4232826" y="96.2324448" z="7.29057789" />
     <vertex x="-24.1390953" y="96.1496277" z="7.04732037" />
     <vertex x="-20.3063202" y="96.1496277" z="6.71576405" />
     <vertex x="-20.296051" y="95.9942932" z="6.83450985" />
     <vertex x="-16.4632759" y="95.9942932" z="6.50295544" />
     <vertex x="-16.4498825" y="95.8750381" z="6.65781498" />
     <vertex x="-27.4725533" y="96.1047211" z="7.36423969" />
     <vertex x="-24.1288223" y="95.9942932" z="7.16606617" />
     <vertex x="-20.2826462" y="95.875" z="6.98943424" />
     <vertex x="-16.4342995" y="95.8001785" z="6.83792019" />
     <vertex x="-27.5401535" y="96.0040588" z="7.45226955" />
     <vertex x="-27.5843201" y="95.9616089" z="7.50074673" />
     <vertex x="-27.6342621" y="95.9271545" z="7.54666233" />
     <vertex x="-24.1154137" y="95.8749695" z="7.3210516" />
     <vertex x="-27.6907921" y="95.9020386" z="7.58678341" />
     <vertex x="-27.7578392" y="95.8845978" z="7.61987019" />
     <vertex x="-27.8313141" y="95.8760681" z="7.64054394" />
     <vertex x="-27.90448" y="95.8749313" z="7.64888859" />
     <vertex x="-24.0998459" y="95.8001785" z="7.50103092" />
     <vertex x="-31.7943649" y="95.9942932" z="7.8291769" />
     <vertex x="-28.6146851" y="96.0793762" z="7.48074245" />
     <vertex x="-31.8046379" y="96.1496277" z="7.7104311" />
     <vertex x="-28.7304916" y="96.1602783" z="7.43848324" />
     <vertex x="-28.8332977" y="96.263031" z="7.39981937" />
     <vertex x="-31.8110962" y="96.3305054" z="7.6357851" />
     <vertex x="-28.8745766" y="96.3222351" z="7.38403988" />
     <vertex x="-28.9063225" y="96.3860321" z="7.3718214" />
     <vertex x="-28.9265938" y="96.4537506" z="7.3639822" />
     <vertex x="-35.6438675" y="96.3305054" z="7.96734142" />
     <vertex x="-35.6374092" y="96.1496277" z="8.04198742" />
     <vertex x="-35.6271362" y="95.9942932" z="8.16073322" />
     <vertex x="-35.6137505" y="95.8751068" z="8.31548405" />
     <vertex x="-35.5981598" y="95.8001785" z="8.49569798" />
     <vertex x="-31.748661" y="95.7746277" z="8.35753345" />
     <vertex x="-27.8991585" y="95.8001785" z="8.21937084" />
     <vertex x="-27.3219872" y="95.8746338" z="8.35018444" />
     <vertex x="-27.1860962" y="95.8838806" z="8.35399532" />
     <vertex x="-27.0497627" y="95.9064636" z="8.37726879" />
     <vertex x="-35.5814323" y="95.7746277" z="8.68908978" />
     <vertex x="-31.7319298" y="95.8001785" z="8.55092525" />
     <vertex x="-27.8836327" y="95.8746643" z="8.39882565" />
     <vertex x="-27.3879128" y="95.8769226" z="8.35991383" />
     <vertex x="-27.453392" y="95.8853912" z="8.37971783" />
     <vertex x="-27.5136681" y="95.9011993" z="8.40964413" />
     <vertex x="-31.7163734" y="95.8748856" z="8.73075962" />
     <vertex x="-27.5660095" y="95.9234772" z="8.4458456" />
     <vertex x="-29.9709053" y="95.9929504" z="8.73470974" />
     <vertex x="-27.8701935" y="95.9941711" z="8.55421162" />
     <vertex x="-29.2688522" y="96.0609436" z="8.73470974" />
     <vertex x="-27.7189903" y="96.0762482" z="8.61217976" />
     <vertex x="-28.6675262" y="96.1357574" z="8.73470974" />
     <vertex x="-27.8599091" y="96.1496277" z="8.6730814" />
     <vertex x="-27.7667198" y="96.1792755" z="8.68118" />
     <vertex x="-35.5647011" y="95.8001785" z="8.88248158" />
     <vertex x="-35.5491142" y="95.8751068" z="9.0626936" />
     <vertex x="-31.7030334" y="95.9933701" z="8.88496876" />
     <vertex x="-29.9709053" y="96.1067657" z="8.82888508" />
     <vertex x="-31.6926804" y="96.1496277" z="9.00463581" />
     <vertex x="-29.9709053" y="96.2367325" z="8.89888096" />
     <vertex x="-31.6862259" y="96.3305054" z="9.07928371" />
     <vertex x="-29.9709053" y="96.3778381" z="8.94199085" />
     <vertex x="-35.5189972" y="96.3305054" z="9.41083813" />
     <vertex x="-35.5254555" y="96.1496277" z="9.33619213" />
     <vertex x="-35.5357246" y="95.9942932" z="9.21744633" />
     <vertex x="-28.1757813" y="96.2163086" z="8.73470974" />
     <vertex x="-27.8008652" y="96.3013916" z="8.73470974" />
     <vertex x="-27.6517601" y="95.9882202" z="8.52817059" />
     <vertex x="-26.795681" y="95.9817734" z="8.44789982" />
     <vertex x="-26.5618591" y="96.0984116" z="8.52811527" />
     <vertex x="-24.0271378" y="96.1496277" z="8.34152508" />
     <vertex x="-26.4548759" y="96.1794434" z="8.56749058" />
     <vertex x="-26.3635216" y="96.2761917" z="8.60194683" />
     <vertex x="-24.0206909" y="96.3300934" z="8.41606045" />
     <vertex x="-26.3278275" y="96.3300323" z="8.61560726" />
     <vertex x="-26.2984886" y="96.39151" z="8.62690639" />
     <vertex x="-26.2796059" y="96.457962" z="8.63420963" />
     <vertex x="-10.1696053" y="96.3783035" z="5.75249195" />
     <vertex x="-20.2670746" y="95.8001785" z="7.1694746" />
     <vertex x="-16.417572" y="95.7746277" z="7.03131199" />
     <vertex x="-20.2503433" y="95.7746277" z="7.3628664" />
     <vertex x="-16.4008408" y="95.8001785" z="7.22470379" />
     <vertex x="-16.3852806" y="95.8749161" z="7.40458965" />
     <vertex x="-16.3718643" y="95.9942932" z="7.55966854" />
     <vertex x="-8.66784668" y="96.3305054" z="-11.0791368" />
     <vertex x="-8.67686462" y="96.3305054" z="-7.44023991" />
     <vertex x="-8.68588638" y="96.3305054" z="-3.80134296" />
     <vertex x="-8.76081085" y="96.1496277" z="-3.80152893" />
     <vertex x="-8.76983261" y="96.1496277" z="-0.162632942" />
     <vertex x="-8.88901901" y="95.9942932" z="-0.162928581" />
     <vertex x="-8.89804077" y="95.9942932" z="3.47596836" />
     <vertex x="-9.05336761" y="95.8751068" z="3.47558308" />
     <vertex x="-9.23425293" y="95.8001785" z="3.47513485" />
     <vertex x="-9.42836761" y="95.7746277" z="3.4746542" />
     <vertex x="-9.6224823" y="95.8001785" z="3.47417355" />
     <vertex x="-9.80336761" y="95.8751068" z="3.47372532" />
     <vertex x="-9.95869827" y="95.9942932" z="3.47334003" />
     <vertex x="-10.0778847" y="96.1496277" z="3.4730444" />
     <vertex x="-10.1528091" y="96.3305054" z="3.47285748" />
     <vertex x="-10.1437912" y="96.3305054" z="-0.16603756" />
     <vertex x="-10.1347694" y="96.3305054" z="-3.8049345" />
     <vertex x="-10.059845" y="96.1496277" z="-3.80474949" />
     <vertex x="-10.0508232" y="96.1496277" z="-7.44364548" />
     <vertex x="-9.93163681" y="95.9942932" z="-7.44334984" />
     <vertex x="-9.92261505" y="95.9942932" z="-11.0822468" />
     <vertex x="-9.76728821" y="95.8751068" z="-11.0818615" />
     <vertex x="-9.58640289" y="95.8001785" z="-11.0814133" />
     <vertex x="-9.39228821" y="95.7746277" z="-11.0809317" />
     <vertex x="-9.19817352" y="95.8001785" z="-11.080451" />
     <vertex x="-9.01728821" y="95.8751068" z="-11.0800028" />
     <vertex x="-8.86195755" y="95.9942932" z="-11.0796175" />
     <vertex x="-8.74277115" y="96.1496277" z="-11.0793219" />
     <vertex x="-10.0418053" y="96.1496277" z="-11.0825415" />
     <vertex x="-10.1257515" y="96.3305054" z="-7.44383144" />
     <vertex x="-10.1167297" y="96.3305054" z="-11.0827284" />
     <vertex x="-8.77885056" y="96.1496277" z="3.476264" />
     <vertex x="-8.70392609" y="96.3305054" z="3.47644901" />
     <vertex x="-8.69490433" y="96.3305054" z="-0.162446022" />
     <vertex x="-8.75178909" y="96.1496277" z="-7.44042587" />
     <vertex x="-8.87097931" y="95.9942932" z="-7.44072056" />
     <vertex x="-9.02630997" y="95.8751068" z="-7.44110584" />
     <vertex x="-9.20719528" y="95.8001785" z="-7.44155407" />
     <vertex x="-9.40130615" y="95.7746277" z="-7.44203568" />
     <vertex x="-9.59542084" y="95.8001785" z="-7.44251633" />
     <vertex x="-9.77630615" y="95.8751068" z="-7.44296551" />
     <vertex x="-8.88000107" y="95.9942932" z="-3.80182457" />
     <vertex x="-9.04434967" y="95.8751068" z="-0.163313866" />
     <vertex x="-9.03532791" y="95.8751068" z="-3.80220985" />
     <vertex x="-9.21621323" y="95.8001785" z="-3.80265808" />
     <vertex x="-9.41032791" y="95.7746277" z="-3.80313873" />
     <vertex x="-9.6044426" y="95.8001785" z="-3.80362034" />
     <vertex x="-9.78532791" y="95.8751068" z="-3.80406857" />
     <vertex x="-9.94065475" y="95.9942932" z="-3.80445385" />
     <vertex x="-9.22523499" y="95.8001785" z="-0.163762093" />
     <vertex x="-9.41934967" y="95.7746277" z="-0.164242744" />
     <vertex x="-9.61346054" y="95.8001785" z="-0.164723396" />
     <vertex x="-9.79434586" y="95.8751068" z="-0.165171623" />
     <vertex x="-9.94967651" y="95.9942932" z="-0.165556908" />
     <vertex x="-10.0688667" y="96.1496277" z="-0.165852547" />
     <vertex x="-26.2085342" y="96.4118118" z="8.73470974" />
     <vertex x="-26.2458305" y="96.3024292" z="8.73470974" />
     <vertex x="-26.306736" y="96.1997833" z="8.73470974" />
     <vertex x="-26.3894005" y="96.1069946" z="8.73470974" />
     <vertex x="-26.4913101" y="96.026886" z="8.73470974" />
     <vertex x="-26.609375" y="95.9618835" z="8.73470974" />
     <vertex x="-26.7400169" y="95.9139709" z="8.73470974" />
     <vertex x="-26.879261" y="95.8845825" z="8.73470974" />
     <vertex x="-27.0228882" y="95.8746185" z="8.73470974" />
     <vertex x="-27.1665344" y="95.8843918" z="8.73470974" />
     <vertex x="-27.3058434" y="95.9135895" z="8.73470974" />
     <vertex x="-27.4365883" y="95.9613342" z="8.73470974" />
     <vertex x="-27.5547943" y="96.0261841" z="8.73470974" />
     <vertex x="-27.6568756" y="96.1061554" z="8.73470974" />
     <vertex x="-27.7397385" y="96.1988297" z="8.73470974" />
     <vertex x="-32.7542534" y="96.460907" z="2.50864697" />
     <vertex x="-32.7542534" y="96.3978119" z="2.49352741" />
     <vertex x="-30.5685463" y="96.3563843" z="5.25115299" />
     <vertex x="-32.7542534" y="96.3359375" z="2.46848774" />
     <vertex x="-32.7542534" y="96.2758789" z="2.43377209" />
     <vertex x="-30.5175476" y="96.1996231" z="5.21095753" />
     <vertex x="-32.7542534" y="96.1634979" z="2.33673382" />
     <vertex x="-30.4364204" y="96.0650024" z="5.14701557" />
     <vertex x="-32.6767044" y="96.0650024" z="2.30453396" />
     <vertex x="-32.7542534" y="95.9841614" z="2.0470171" />
     <vertex x="-32.7542534" y="96.0650024" z="2.20614338" />
     <vertex x="-30.2075653" y="95.8967743" z="4.96664715" />
     <vertex x="-30.3306923" y="95.9617004" z="5.06368732" />
     <vertex x="-30.0754395" y="95.8746185" z="4.86251163" />
     <vertex x="-29.9433098" y="95.8967743" z="4.75837612" />
     <vertex x="-32.1835976" y="95.8967743" z="1.9158926" />
     <vertex x="-29.8207321" y="95.9613037" z="4.6617651" />
     <vertex x="-32.0606003" y="95.9616089" z="1.81895542" />
     <vertex x="-29.7144585" y="96.0650024" z="4.57800579" />
     <vertex x="-31.9547424" y="96.0650024" z="1.73552418" />
     <vertex x="-31.8736153" y="96.1996231" z="1.67158413" />
     <vertex x="-32.7542534" y="96.1634979" z="0.59051609" />
     <vertex x="-32.7542534" y="96.2758789" z="0.493477821" />
     <vertex x="-31.8226166" y="96.3563843" z="1.63138866" />
     <vertex x="-32.7542534" y="96.3359375" z="0.458760262" />
     <vertex x="-32.7542534" y="96.3978119" z="0.433722496" />
     <vertex x="-32.7542534" y="96.460907" z="0.418601036" />
     <vertex x="-29.5823288" y="96.3563843" z="4.47387028" />
     <vertex x="-29.6333313" y="96.1996231" z="4.51406574" />
     <vertex x="-32.7542534" y="96.0650024" z="0.721106529" />
     <vertex x="-32.7542534" y="95.9841614" z="0.880230904" />
     <vertex x="-32.7542534" y="95.9241028" z="1.06177616" />
     <vertex x="-32.7542534" y="95.8746185" z="1.463624" />
     <vertex x="-32.3157234" y="95.8746185" z="2.02003002" />
     <vertex x="-32.4478531" y="95.8967743" z="2.12416553" />
     <vertex x="-32.7542534" y="95.9241028" z="1.86547184" />
     <vertex x="-32.5709763" y="95.9617004" z="2.2212038" />
     <vertex x="-34.0933189" y="96.3978119" z="-1.26528931" />
     <vertex x="-36.3305359" y="96.3563843" z="-4.08827782" />
     <vertex x="-34.1404152" y="96.2758789" z="-1.26528931" />
     <vertex x="-36.3815384" y="96.1996231" z="-4.04808331" />
     <vertex x="-34.2168922" y="96.1634979" z="-1.26528931" />
     <vertex x="-36.4626694" y="96.0650024" z="-3.9841423" />
     <vertex x="-34.3198166" y="96.0650024" z="-1.26528931" />
     <vertex x="-34.4452324" y="95.9841614" z="-1.26528931" />
     <vertex x="-36.5683975" y="95.9617004" z="-3.9008131" />
     <vertex x="-34.5883141" y="95.9241028" z="-1.26528931" />
     <vertex x="-36.6915207" y="95.8967743" z="-3.80377293" />
     <vertex x="-34.7435684" y="95.8871155" z="-1.26528931" />
     <vertex x="-36.8236465" y="95.8746185" z="-3.69963741" />
     <vertex x="-34.9050293" y="95.8746185" z="-1.26528931" />
     <vertex x="-35.0664902" y="95.8871155" z="-1.26528931" />
     <vertex x="-36.9557724" y="95.8967743" z="-3.59550095" />
     <vertex x="-35.2217445" y="95.9241028" z="-1.26528931" />
     <vertex x="-37.0788956" y="95.9617004" z="-3.49846172" />
     <vertex x="-35.3648262" y="95.9841614" z="-1.26528931" />
     <vertex x="-37.1846237" y="96.0650024" z="-3.41513252" />
     <vertex x="-35.490242" y="96.0650024" z="-1.26528931" />
     <vertex x="-35.5931664" y="96.1634979" z="-1.26528931" />
     <vertex x="-37.2657547" y="96.1996231" z="-3.35119152" />
     <vertex x="-35.6696434" y="96.2758789" z="-1.26528931" />
     <vertex x="-37.3167572" y="96.3563843" z="-3.31099701" />
     <vertex x="-35.7167397" y="96.3978119" z="-1.26528931" />
     <vertex x="-39.5935898" y="96.3719101" z="-6.19362831" />
     <vertex x="-37.9580231" y="96.4484711" z="-6.1817255" />
     <vertex x="-37.9837265" y="96.374176" z="-6.19307709" />
     <vertex x="-38.0214233" y="96.3083954" z="-6.20965958" />
     <vertex x="-38.0670929" y="96.2510529" z="-6.22960472" />
     <vertex x="-38.1802521" y="96.1500702" z="-6.27835083" />
     <vertex x="-38.3053589" y="96.0705032" z="-6.33092976" />
     <vertex x="-38.581131" y="95.9565582" z="-6.43856907" />
     <vertex x="-38.8737488" y="95.8901901" z="-6.52800846" />
     <vertex x="-39.030304" y="95.875473" z="-6.55217934" />
     <vertex x="-39.1058578" y="95.8751755" z="-6.55265427" />
     <vertex x="-39.1830826" y="95.881424" z="-6.54204082" />
     <vertex x="-39.2569962" y="95.8963547" z="-6.51823807" />
     <vertex x="-39.1915054" y="95.8967743" z="-6.43219948" />
     <vertex x="-39.3224564" y="95.9202805" z="-6.48368263" />
     <vertex x="-39.3778458" y="95.9523926" z="-6.44337273" />
     <vertex x="-39.3146286" y="95.9617004" z="-6.33516026" />
     <vertex x="-39.4274445" y="95.9944916" z="-6.3984375" />
     <vertex x="-39.4203568" y="96.0650024" z="-6.25183105" />
     <vertex x="-39.5067062" y="96.0990601" z="-6.31030273" />
     <vertex x="-39.5014801" y="96.1996231" z="-6.18789005" />
     <vertex x="-39.5602417" y="96.2245178" z="-6.24059677" />
     <vertex x="-39.5524826" y="96.3563843" z="-6.14769554" />
     <vertex x="-39.931778" y="96.4488525" z="-8.68609142" />
     <vertex x="-39.143219" y="96.3664856" z="-7.66060066" />
     <vertex x="-39.957222" y="96.3748627" z="-8.69733143" />
     <vertex x="-39.9949951" y="96.3087845" z="-8.71394634" />
     <vertex x="-39.176796" y="96.2220154" z="-7.61337185" />
     <vertex x="-40.0401535" y="96.2517853" z="-8.7336731" />
     <vertex x="-40.1522141" y="96.1514435" z="-8.78194714" />
     <vertex x="-39.2337341" y="96.0911789" z="-7.53968525" />
     <vertex x="-40.2783966" y="96.071022" z="-8.83498859" />
     <vertex x="-39.3135757" y="95.9893494" z="-7.45230103" />
     <vertex x="-40.5514755" y="95.957695" z="-8.94169426" />
     <vertex x="-39.3652191" y="95.947731" z="-7.40655136" />
     <vertex x="-39.4225845" y="95.9160919" z="-7.36620331" />
     <vertex x="-40.8435211" y="95.8907776" z="-9.03143692" />
     <vertex x="-39.4893875" y="95.8935394" z="-7.33306026" />
     <vertex x="-39.5649872" y="95.8798828" z="-7.31100368" />
     <vertex x="-41.0000534" y="95.8756409" z="-9.05628109" />
     <vertex x="-39.6430206" y="95.8748169" z="-7.30233574" />
     <vertex x="-41.0755463" y="95.8750458" z="-9.05729771" />
     <vertex x="-39.719017" y="95.8760376" z="-7.30440712" />
     <vertex x="-41.1530075" y="95.8808899" z="-9.04733753" />
     <vertex x="-39.8758774" y="95.8921661" z="-7.33060169" />
     <vertex x="-41.2272949" y="95.8953857" z="-9.02410984" />
     <vertex x="-41.2924347" y="95.918457" z="-8.99054813" />
     <vertex x="-40.1686172" y="95.9608231" z="-7.42209053" />
     <vertex x="-41.3488159" y="95.9507446" z="-8.94993687" />
     <vertex x="-41.3995056" y="95.9926147" z="-8.90439796" />
     <vertex x="-40.4477844" y="96.0802612" z="-7.53186512" />
     <vertex x="-41.477684" y="96.0942841" z="-8.8181963" />
     <vertex x="-40.5684357" y="96.1591492" z="-7.58272743" />
     <vertex x="-41.5336838" y="96.2245178" z="-8.74553204" />
     <vertex x="-40.6771393" y="96.2602234" z="-7.62967014" />
     <vertex x="-40.7215576" y="96.3191376" z="-7.64910603" />
     <vertex x="-41.5666351" y="96.3678741" z="-8.69913769" />
     <vertex x="-40.7561722" y="96.3831177" z="-7.66434479" />
     <vertex x="-40.7786331" y="96.451767" z="-7.67426872" />
     <vertex x="-41.5782471" y="96.5246277" z="-8.68221378" />
     <vertex x="-40.7866364" y="96.5246277" z="-7.67781448" />
     <vertex x="-25.9071999" y="96.3978119" z="11.1810884" />
     <vertex x="-24.7195816" y="96.3563843" z="12.6723394" />
     <vertex x="-25.8601036" y="96.2758789" z="11.1810884" />
     <vertex x="-24.6685829" y="96.1996231" z="12.6321459" />
     <vertex x="-25.7836227" y="96.1634979" z="11.1810884" />
     <vertex x="-24.5874519" y="96.0650024" z="12.5682039" />
     <vertex x="-25.6806984" y="96.0650024" z="11.1810884" />
     <vertex x="-25.5552864" y="95.9841614" z="11.1810884" />
     <vertex x="-24.4817238" y="95.9617004" z="12.4848757" />
     <vertex x="-25.4122009" y="95.9241028" z="11.1810884" />
     <vertex x="-24.3586006" y="95.8967743" z="12.3878355" />
     <vertex x="-25.2569466" y="95.8871155" z="11.1810884" />
     <vertex x="-24.2264709" y="95.8746185" z="12.2837" />
     <vertex x="-25.0954895" y="95.8746185" z="11.1810884" />
     <vertex x="-24.9340286" y="95.8871155" z="11.1810884" />
     <vertex x="-24.0943451" y="95.8967743" z="12.1795626" />
     <vertex x="-24.7787743" y="95.9241028" z="11.1810884" />
     <vertex x="-23.9712219" y="95.9617004" z="12.0825243" />
     <vertex x="-23.8654938" y="96.0650024" z="11.9991941" />
     <vertex x="-23.7843628" y="96.1996231" z="11.9352541" />
     <vertex x="-24.3308716" y="96.2758789" z="11.1810884" />
     <vertex x="-23.7333641" y="96.3563843" z="11.8950586" />
     <vertex x="-24.2837753" y="96.3978119" z="11.1810884" />
     <vertex x="-24.4073524" y="96.1634979" z="11.1810884" />
     <vertex x="-24.5102768" y="96.0650024" z="11.1810884" />
     <vertex x="-24.6356926" y="95.9841614" z="11.1810884" />
     <vertex x="-73.0880127" y="96.5246277" z="-7.67781448" />
     <vertex x="-73.0880127" y="96.5246277" z="-8.68221378" />
     <vertex x="-73.0880127" y="96.5246277" z="-10.1822138" />
     <vertex x="-1.5880127" y="92.0246277" z="-10.7198286" />
     <vertex x="-1.75425148" y="92.0246277" z="-11.2652893" />
     <vertex x="-36.9783325" y="96.3305054" z="-10.1566572" />
     <vertex x="-32.9661446" y="96.3305054" z="-10.1566572" />
     <vertex x="-28.9539604" y="96.3305054" z="-10.1566572" />
     <vertex x="-24.9417725" y="96.3305054" z="-10.1566572" />
     <vertex x="-24.9417725" y="96.1496277" z="-10.0817327" />
     <vertex x="-28.9539604" y="96.1496277" z="-10.0817327" />
     <vertex x="-24.9417725" y="95.9942932" z="-9.96254349" />
     <vertex x="-28.9539604" y="95.9942932" z="-9.96254349" />
     <vertex x="-24.9417725" y="95.8751068" z="-9.80721378" />
     <vertex x="-28.9539604" y="95.8750916" z="-9.80719185" />
     <vertex x="-24.9417725" y="95.8001785" z="-9.62632751" />
     <vertex x="-28.9539604" y="95.8001785" z="-9.62632751" />
     <vertex x="-24.9417725" y="95.7746277" z="-9.43221378" />
     <vertex x="-28.9539604" y="95.7746277" z="-9.43221378" />
     <vertex x="-24.9417725" y="95.8001785" z="-9.2380991" />
     <vertex x="-28.9539604" y="95.8001785" z="-9.2380991" />
     <vertex x="-24.9417725" y="95.8751068" z="-9.05721378" />
     <vertex x="-28.9539604" y="95.8752365" z="-9.05698013" />
     <vertex x="-24.9417725" y="95.9942932" z="-8.90188313" />
     <vertex x="-28.9539604" y="95.9942932" z="-8.90188313" />
     <vertex x="-24.9417725" y="96.1496277" z="-8.78269482" />
     <vertex x="-28.9539604" y="96.1500702" z="-8.78243637" />
     <vertex x="-24.9417725" y="96.3305054" z="-8.70776844" />
     <vertex x="-28.9539604" y="96.3305054" z="-8.70776844" />
     <vertex x="-32.9661446" y="96.3305054" z="-8.70776844" />
     <vertex x="-36.9783325" y="96.3305054" z="-8.70776844" />
     <vertex x="-36.9783325" y="96.1509628" z="-8.78192234" />
     <vertex x="-36.9783325" y="95.9942932" z="-8.90188313" />
     <vertex x="-36.9783325" y="95.8755035" z="-9.05651379" />
     <vertex x="-40.9905167" y="95.8001785" z="-9.2380991" />
     <vertex x="-45.0027084" y="95.8001785" z="-9.2380991" />
     <vertex x="-45.0027084" y="95.875061" z="-9.05729198" />
     <vertex x="-49.0148926" y="95.8001785" z="-9.2380991" />
     <vertex x="-49.0148926" y="95.875061" z="-9.05728054" />
     <vertex x="-53.0270767" y="95.8001785" z="-9.2380991" />
     <vertex x="-53.0270767" y="95.8750687" z="-9.05727005" />
     <vertex x="-57.0392685" y="95.8001785" z="-9.2380991" />
     <vertex x="-57.0392685" y="95.8750763" z="-9.05725861" />
     <vertex x="-61.0514526" y="95.8001785" z="-9.2380991" />
     <vertex x="-61.0514526" y="95.8750839" z="-9.05724716" />
     <vertex x="-65.0636368" y="95.8001785" z="-9.2380991" />
     <vertex x="-65.0636368" y="95.8750916" z="-9.05723572" />
     <vertex x="-69.0758286" y="95.8001785" z="-9.2380991" />
     <vertex x="-69.0758286" y="95.8750916" z="-9.05722523" />
     <vertex x="-73.0880127" y="95.8001785" z="-9.2380991" />
     <vertex x="-73.0880127" y="95.8751068" z="-9.05721378" />
     <vertex x="-40.9905167" y="96.3305054" z="-10.1566572" />
     <vertex x="-36.9783325" y="96.1496277" z="-10.0817327" />
     <vertex x="-32.9661446" y="96.1496277" z="-10.0817327" />
     <vertex x="-32.9661446" y="95.9942932" z="-9.96254349" />
     <vertex x="-40.9905167" y="96.1496277" z="-10.0817327" />
     <vertex x="-36.9783325" y="95.9942932" z="-9.96254349" />
     <vertex x="-32.9661446" y="95.8750763" z="-9.80716991" />
     <vertex x="-40.9905167" y="95.9942932" z="-9.96254349" />
     <vertex x="-36.9783325" y="95.875061" z="-9.80714893" />
     <vertex x="-40.9905167" y="95.8750534" z="-9.807127" />
     <vertex x="-36.9783325" y="95.8001785" z="-9.62632751" />
     <vertex x="-40.9905167" y="95.8001785" z="-9.62632751" />
     <vertex x="-36.9783325" y="95.7746277" z="-9.43221378" />
     <vertex x="-40.9905167" y="95.7746277" z="-9.43221378" />
     <vertex x="-36.9783325" y="95.8001785" z="-9.2380991" />
     <vertex x="-45.0027084" y="95.8755722" z="-9.80802631" />
     <vertex x="-45.0027084" y="95.8001785" z="-9.62632751" />
     <vertex x="-45.0027084" y="95.9942932" z="-9.96254349" />
     <vertex x="-45.0027084" y="96.1506271" z="-10.0823107" />
     <vertex x="-45.0027084" y="96.3305054" z="-10.1566572" />
     <vertex x="-49.0148926" y="96.3305054" z="-10.1566572" />
     <vertex x="-49.0148926" y="96.1504822" z="-10.0822287" />
     <vertex x="-49.0148926" y="95.9942932" z="-9.96254349" />
     <vertex x="-49.0148926" y="95.8755035" z="-9.80790997" />
     <vertex x="-49.0148926" y="95.8001785" z="-9.62632751" />
     <vertex x="-45.0027084" y="95.7746277" z="-9.43221378" />
     <vertex x="-49.0148926" y="95.7746277" z="-9.43221378" />
     <vertex x="-57.0392685" y="96.3305054" z="-10.1566572" />
     <vertex x="-53.0270767" y="96.3305054" z="-10.1566572" />
     <vertex x="-53.0270767" y="96.1503448" z="-10.0821457" />
     <vertex x="-73.0880127" y="96.3305054" z="-10.1566572" />
     <vertex x="-69.0758286" y="96.3305054" z="-10.1566572" />
     <vertex x="-65.0636368" y="96.3305054" z="-10.1566572" />
     <vertex x="-61.0514526" y="96.3305054" z="-10.1566572" />
     <vertex x="-61.0514526" y="96.1500549" z="-10.0819807" />
     <vertex x="-57.0392685" y="96.1501923" z="-10.0820627" />
     <vertex x="-57.0392685" y="95.9942932" z="-9.96254349" />
     <vertex x="-53.0270767" y="95.9942932" z="-9.96254349" />
     <vertex x="-53.0270767" y="95.8754425" z="-9.80779457" />
     <vertex x="-69.0758286" y="96.149765" z="-10.0818148" />
     <vertex x="-73.0880127" y="96.1496277" z="-10.0817327" />
     <vertex x="-69.0758286" y="95.9942932" z="-9.96254349" />
     <vertex x="-73.0880127" y="95.9942932" z="-9.96254349" />
     <vertex x="-69.0758286" y="95.8751678" z="-9.80733013" />
     <vertex x="-73.0880127" y="95.8751068" z="-9.80721378" />
     <vertex x="-69.0758286" y="95.8001785" z="-9.62632751" />
     <vertex x="-73.0880127" y="95.8001785" z="-9.62632751" />
     <vertex x="-69.0758286" y="95.7746277" z="-9.43221378" />
     <vertex x="-73.0880127" y="95.7746277" z="-9.43221378" />
     <vertex x="-69.0758286" y="95.9942932" z="-8.90188313" />
     <vertex x="-73.0880127" y="95.9942932" z="-8.90188313" />
     <vertex x="-69.0758286" y="96.1496277" z="-8.78269482" />
     <vertex x="-73.0880127" y="96.1496277" z="-8.78269482" />
     <vertex x="-69.0758286" y="96.3305054" z="-8.70776844" />
     <vertex x="-73.0880127" y="96.3305054" z="-8.70776844" />
     <vertex x="-57.0392685" y="96.3305054" z="-8.70776844" />
     <vertex x="-61.0514526" y="96.3305054" z="-8.70776844" />
     <vertex x="-65.0636368" y="96.3305054" z="-8.70776844" />
     <vertex x="-65.0636368" y="96.1496277" z="-8.78269482" />
     <vertex x="-45.0027084" y="96.3305054" z="-8.70776844" />
     <vertex x="-49.0148926" y="96.3305054" z="-8.70776844" />
     <vertex x="-53.0270767" y="96.3305054" z="-8.70776844" />
     <vertex x="-53.0270767" y="96.1496277" z="-8.78269482" />
     <vertex x="-57.0392685" y="96.1496277" z="-8.78269482" />
     <vertex x="-57.0392685" y="95.9942932" z="-8.90188313" />
     <vertex x="-61.0514526" y="95.9942932" z="-8.90188313" />
     <vertex x="-45.0027084" y="96.1496277" z="-8.78269482" />
     <vertex x="-49.0148926" y="96.1496277" z="-8.78269482" />
     <vertex x="-49.0148926" y="95.9942932" z="-8.90188313" />
     <vertex x="-53.0270767" y="95.9942932" z="-8.90188313" />
     <vertex x="-45.0027084" y="95.9942932" z="-8.90188313" />
     <vertex x="-65.0636368" y="95.7746277" z="-9.43221378" />
     <vertex x="-65.0636368" y="95.8001785" z="-9.62632751" />
     <vertex x="-65.0636368" y="95.8752365" z="-9.80744553" />
     <vertex x="-65.0636368" y="95.9942932" z="-9.96254349" />
     <vertex x="-65.0636368" y="96.14991" z="-10.0818977" />
     <vertex x="-61.0514526" y="95.7746277" z="-9.43221378" />
     <vertex x="-61.0514526" y="95.8001785" z="-9.62632751" />
     <vertex x="-61.0514526" y="95.8753052" z="-9.80756187" />
     <vertex x="-61.0514526" y="95.9942932" z="-9.96254349" />
     <vertex x="-57.0392685" y="95.7746277" z="-9.43221378" />
     <vertex x="-57.0392685" y="95.8001785" z="-9.62632751" />
     <vertex x="-57.0392685" y="95.8753662" z="-9.80767822" />
     <vertex x="-53.0270767" y="95.7746277" z="-9.43221378" />
     <vertex x="-53.0270767" y="95.8001785" z="-9.62632751" />
     <vertex x="-32.9661446" y="95.7746277" z="-9.43221378" />
     <vertex x="-32.9661446" y="95.8001785" z="-9.62632751" />
     <vertex x="-32.9661446" y="95.8001785" z="-9.2380991" />
     <vertex x="-32.9661446" y="95.8753738" z="-9.05674648" />
     <vertex x="-32.9661446" y="95.9942932" z="-8.90188313" />
     <vertex x="-32.9661446" y="96.1505127" z="-8.78217888" />
     <vertex x="-65.0636368" y="95.9942932" z="-8.90188313" />
     <vertex x="-61.0514526" y="96.1496277" z="-8.78269482" />
     <vertex x="-12.6636467" y="96.3305054" z="2.5881052" />
     <vertex x="-11.21978" y="96.3305054" z="2.46757412" />
     <vertex x="-12.5889816" y="96.1496277" z="2.58187199" />
     <vertex x="-11.294445" y="96.1496277" z="2.47380733" />
     <vertex x="-12.4702072" y="95.9942932" z="2.57195759" />
     <vertex x="-11.4132233" y="95.9942932" z="2.48372173" />
     <vertex x="-12.3154144" y="95.8751068" z="2.5590353" />
     <vertex x="-11.5680161" y="95.8751068" z="2.49664402" />
     <vertex x="-12.1351547" y="95.8001785" z="2.54398823" />
     <vertex x="-11.7482719" y="95.8001785" z="2.51169109" />
     <vertex x="-11.9417152" y="95.7746277" z="2.52783871" />
     <vertex x="-11.3812447" y="96.3305054" z="1.22197437" />
     <vertex x="-11.7505264" y="96.3305054" z="-0.336137772" />
     <vertex x="-12.2981949" y="96.3305054" z="-1.84084511" />
     <vertex x="-13.0168457" y="96.3305054" z="-3.27179813" />
     <vertex x="-13.896759" y="96.3305054" z="-4.60964489" />
     <vertex x="-14.9260406" y="96.3305054" z="-5.83629322" />
     <vertex x="-16.0907669" y="96.3305054" z="-6.93515491" />
     <vertex x="-17.3751869" y="96.3305054" z="-7.89137077" />
     <vertex x="-18.7619324" y="96.3305054" z="-8.69200897" />
     <vertex x="-20.2322502" y="96.3305054" z="-9.32624149" />
     <vertex x="-21.7662544" y="96.3305054" z="-9.7854929" />
     <vertex x="-23.3432045" y="96.3305054" z="-10.0635519" />
     <vertex x="-23.351902" y="96.1496277" z="-9.98913288" />
     <vertex x="-21.783535" y="96.1496277" z="-9.71258736" />
     <vertex x="-20.2578773" y="96.1496277" z="-9.25583553" />
     <vertex x="-18.7955589" y="96.1496277" z="-8.62505341" />
     <vertex x="-17.4163589" y="96.1496277" z="-7.82877159" />
     <vertex x="-16.1389275" y="96.1496277" z="-6.87775898" />
     <vertex x="-14.9805412" y="96.1496277" z="-5.78487587" />
     <vertex x="-13.9568596" y="96.1496277" z="-4.56490231" />
     <vertex x="-13.0817337" y="96.1496277" z="-3.23433495" />
     <vertex x="-12.366993" y="96.1496277" z="-1.81116867" />
     <vertex x="-11.8223038" y="96.1496277" z="-0.314649582" />
     <vertex x="-11.4550323" y="96.1496277" z="1.23498631" />
     <vertex x="-11.5724106" y="95.9942932" z="1.25568295" />
     <vertex x="-11.7253799" y="95.8751068" z="1.28265476" />
     <vertex x="-11.9035187" y="95.8001785" z="1.31406689" />
     <vertex x="-12.0946846" y="95.7746277" z="1.34777355" />
     <vertex x="-12.2858505" y="95.8001785" z="1.38148022" />
     <vertex x="-12.4639854" y="95.8751068" z="1.41289234" />
     <vertex x="-12.6169586" y="95.9942932" z="1.43986416" />
     <vertex x="-12.7343369" y="96.1496277" z="1.4605608" />
     <vertex x="-12.8081207" y="96.3305054" z="1.47357273" />
     <vertex x="-13.138546" y="96.3305054" z="0.079407692" />
     <vertex x="-13.6285858" y="96.3305054" z="-1.26696968" />
     <vertex x="-14.2716179" y="96.3305054" z="-2.54735374" />
     <vertex x="-15.0589485" y="96.3305054" z="-3.74442768" />
     <vertex x="-15.9799232" y="96.3305054" z="-4.84200478" />
     <vertex x="-17.0220947" y="96.3305054" z="-5.82524204" />
     <vertex x="-18.1713638" y="96.3305054" z="-6.6808424" />
     <vertex x="-19.4121933" y="96.3305054" z="-7.39723492" />
     <vertex x="-20.7277985" y="96.3305054" z="-7.96473217" />
     <vertex x="-22.1003914" y="96.3305054" z="-8.37565899" />
     <vertex x="-23.5114098" y="96.3305054" z="-8.62445927" />
     <vertex x="-23.5027122" y="96.1496277" z="-8.69887829" />
     <vertex x="-23.4888763" y="95.9942932" z="-8.8172617" />
     <vertex x="-23.4708443" y="95.8751068" z="-8.9715414" />
     <vertex x="-23.4498444" y="95.8001785" z="-9.15120411" />
     <vertex x="-23.4273071" y="95.7746277" z="-9.34400558" />
     <vertex x="-23.4047737" y="95.8001785" z="-9.53680706" />
     <vertex x="-23.3837738" y="95.8751068" z="-9.71646976" />
     <vertex x="-23.3657417" y="95.9942932" z="-9.87074947" />
     <vertex x="-11.9364853" y="95.9942932" z="-0.28046608" />
     <vertex x="-12.4764328" y="95.9942932" z="-1.76396084" />
     <vertex x="-13.1849518" y="95.9942932" z="-3.17474079" />
     <vertex x="-14.0524635" y="95.9942932" z="-4.49372768" />
     <vertex x="-15.067234" y="95.9942932" z="-5.70308399" />
     <vertex x="-16.2155418" y="95.9942932" z="-6.78645515" />
     <vertex x="-17.4818535" y="95.9942932" z="-7.72919083" />
     <vertex x="-18.8490524" y="95.9942932" z="-8.51854229" />
     <vertex x="-20.2986412" y="95.9942932" z="-9.14383411" />
     <vertex x="-21.8110237" y="95.9942932" z="-9.59661102" />
     <vertex x="-12.085289" y="95.8751068" z="-0.235916138" />
     <vertex x="-12.6190605" y="95.8751068" z="-1.7024374" />
     <vertex x="-13.3194733" y="95.8751068" z="-3.09707546" />
     <vertex x="-14.1770592" y="95.8751068" z="-4.40097046" />
     <vertex x="-15.1802177" y="95.8751068" z="-5.59648991" />
     <vertex x="-16.3153839" y="95.8751068" z="-6.66746521" />
     <vertex x="-17.5672112" y="95.8751068" z="-7.59941483" />
     <vertex x="-18.9187622" y="95.8751068" z="-8.37973404" />
     <vertex x="-20.3517685" y="95.8751068" z="-8.9978714" />
     <vertex x="-21.8468437" y="95.8751068" z="-9.44546795" />
     <vertex x="-12.2585754" y="95.8001785" z="-0.184037209" />
     <vertex x="-12.7851524" y="95.8001785" z="-1.63079262" />
     <vertex x="-13.4761238" y="95.8001785" z="-3.0066328" />
     <vertex x="-14.3221512" y="95.8001785" z="-4.29295349" />
     <vertex x="-15.3117905" y="95.8001785" z="-5.4723587" />
     <vertex x="-16.4316559" y="95.8001785" z="-6.52889919" />
     <vertex x="-17.6666069" y="95.8001785" z="-7.44828701" />
     <vertex x="-18.9999466" y="95.8001785" z="-8.21808815" />
     <vertex x="-20.4136353" y="95.8001785" z="-8.82789516" />
     <vertex x="-21.8885574" y="95.8001785" z="-9.26945782" />
     <vertex x="-12.4445343" y="95.7746277" z="-0.128365517" />
     <vertex x="-12.9633904" y="95.7746277" z="-1.55390739" />
     <vertex x="-13.6442337" y="95.7746277" z="-2.90957546" />
     <vertex x="-14.4778557" y="95.7746277" z="-4.17703629" />
     <vertex x="-15.4529839" y="95.7746277" z="-5.33914948" />
     <vertex x="-16.5564308" y="95.7746277" z="-6.38019848" />
     <vertex x="-17.7732773" y="95.7746277" z="-7.28610611" />
     <vertex x="-19.0870628" y="95.7746277" z="-8.04462147" />
     <vertex x="-20.4800262" y="95.7746277" z="-8.64548683" />
     <vertex x="-21.9333229" y="95.7746277" z="-9.08057594" />
     <vertex x="-12.6304932" y="95.8001785" z="-0.0726919174" />
     <vertex x="-13.1416283" y="95.8001785" z="-1.47702312" />
     <vertex x="-13.8123398" y="95.8001785" z="-2.81251812" />
     <vertex x="-14.6335564" y="95.8001785" z="-4.06111908" />
     <vertex x="-15.5941772" y="95.8001785" z="-5.20594025" />
     <vertex x="-16.6812057" y="95.8001785" z="-6.23149872" />
     <vertex x="-17.8799438" y="95.8001785" z="-7.12392616" />
     <vertex x="-19.1741829" y="95.8001785" z="-7.87115479" />
     <vertex x="-20.5464172" y="95.8001785" z="-8.4630785" />
     <vertex x="-21.9780922" y="95.8001785" z="-8.89169407" />
     <vertex x="-12.8037796" y="95.8751068" z="-0.020813942" />
     <vertex x="-13.3077202" y="95.8751068" z="-1.40537739" />
     <vertex x="-13.9689903" y="95.8751068" z="-2.72207546" />
     <vertex x="-14.7786522" y="95.8751068" z="-3.95310211" />
     <vertex x="-15.7257462" y="95.8751068" z="-5.08180809" />
     <vertex x="-16.7974777" y="95.8751068" z="-6.09293175" />
     <vertex x="-17.9793434" y="95.8751068" z="-6.97279835" />
     <vertex x="-19.2553635" y="95.8751068" z="-7.70950985" />
     <vertex x="-20.608284" y="95.8751068" z="-8.29310226" />
     <vertex x="-22.0198059" y="95.8751068" z="-8.71568394" />
     <vertex x="-12.9525871" y="95.9942932" z="0.0237360001" />
     <vertex x="-13.4503479" y="95.9942932" z="-1.3438549" />
     <vertex x="-14.1035118" y="95.9942932" z="-2.64441109" />
     <vertex x="-14.903244" y="95.9942932" z="-3.86034489" />
     <vertex x="-15.8387299" y="95.9942932" z="-4.97521496" />
     <vertex x="-16.8973198" y="95.9942932" z="-5.9739418" />
     <vertex x="-18.0646973" y="95.9942932" z="-6.84302235" />
     <vertex x="-19.3250732" y="95.9942932" z="-7.5707016" />
     <vertex x="-20.6614075" y="95.9942932" z="-8.14713955" />
     <vertex x="-22.0556259" y="95.9942932" z="-8.56454182" />
     <vertex x="-13.0667686" y="96.1496277" z="0.0579195023" />
     <vertex x="-13.5597878" y="96.1496277" z="-1.29664612" />
     <vertex x="-14.2067337" y="96.1496277" z="-2.58481598" />
     <vertex x="-14.998848" y="96.1496277" z="-3.78917027" />
     <vertex x="-15.9254265" y="96.1496277" z="-4.89342213" />
     <vertex x="-16.9739342" y="96.1496277" z="-5.88263798" />
     <vertex x="-18.1301918" y="96.1496277" z="-6.74344158" />
     <vertex x="-19.3785667" y="96.1496277" z="-7.46419048" />
     <vertex x="-20.7021751" y="96.1496277" z="-8.03513813" />
     <vertex x="-22.0831146" y="96.1496277" z="-8.44856548" />
     <vertex x="-37.2708359" y="96.3305054" z="-7.65225887" />
     <vertex x="-33.2911453" y="96.3305054" z="-7.65225887" />
     <vertex x="-29.3114586" y="96.3305054" z="-7.65225887" />
     <vertex x="-25.3317719" y="96.3305054" z="-7.65225887" />
     <vertex x="-25.3317719" y="96.1496277" z="-7.57733345" />
     <vertex x="-29.3114586" y="96.1496277" z="-7.57733345" />
     <vertex x="-25.3317719" y="95.9942932" z="-7.45814419" />
     <vertex x="-29.3114586" y="95.9942932" z="-7.45814419" />
     <vertex x="-25.3317719" y="95.8751068" z="-7.30281448" />
     <vertex x="-29.3114586" y="95.8750305" z="-7.30268097" />
     <vertex x="-25.3317719" y="95.8001785" z="-7.12192822" />
     <vertex x="-29.3114586" y="95.8001785" z="-7.12192822" />
     <vertex x="-25.3317719" y="95.7746277" z="-6.92781448" />
     <vertex x="-29.3114586" y="95.7746277" z="-6.92781448" />
     <vertex x="-25.3317719" y="95.8001785" z="-6.7336998" />
     <vertex x="-29.3114586" y="95.8001785" z="-6.7336998" />
     <vertex x="-25.3317719" y="95.8751068" z="-6.55281448" />
     <vertex x="-29.3114586" y="95.8752136" z="-6.55262947" />
     <vertex x="-25.3317719" y="95.9942932" z="-6.39748478" />
     <vertex x="-29.3114586" y="95.9942932" z="-6.39748478" />
     <vertex x="-25.3317719" y="96.1496277" z="-6.27829552" />
     <vertex x="-29.3114586" y="96.1497192" z="-6.2782402" />
     <vertex x="-25.3317719" y="96.3305054" z="-6.20337009" />
     <vertex x="-29.3114586" y="96.3305054" z="-6.20337009" />
     <vertex x="-33.2911453" y="96.3305054" z="-6.20337009" />
     <vertex x="-37.2708359" y="96.3305054" z="-6.20337009" />
     <vertex x="-37.2708359" y="96.14991" z="-6.27812862" />
     <vertex x="-33.2911453" y="96.1498108" z="-6.27818394" />
     <vertex x="-37.2708359" y="95.9942932" z="-6.39748478" />
     <vertex x="-33.2911453" y="95.9942932" z="-6.39748478" />
     <vertex x="-37.2708359" y="95.8754272" z="-6.5522604" />
     <vertex x="-33.2911453" y="95.8753204" z="-6.55244446" />
     <vertex x="-37.2708359" y="95.8001785" z="-6.7336998" />
     <vertex x="-33.2911453" y="95.8001785" z="-6.7336998" />
     <vertex x="-37.2708359" y="95.7746277" z="-6.92781448" />
     <vertex x="-33.2911453" y="95.7746277" z="-6.92781448" />
     <vertex x="-37.2708359" y="95.8001785" z="-7.12192822" />
     <vertex x="-33.2911453" y="95.8001785" z="-7.12192822" />
     <vertex x="-37.2708359" y="95.8748703" z="-7.30241299" />
     <vertex x="-33.2911453" y="95.8749542" z="-7.3025465" />
     <vertex x="-37.2708359" y="95.9942932" z="-7.45814419" />
     <vertex x="-33.2911453" y="95.9942932" z="-7.45814419" />
     <vertex x="-37.2708359" y="96.1496277" z="-7.57733345" />
     <vertex x="-33.2911453" y="96.1496277" z="-7.57733345" />
     <vertex x="-41.2505188" y="95.8001785" z="-7.12192822" />
     <vertex x="-41.2505188" y="95.7746277" z="-6.92781448" />
     <vertex x="-41.2505188" y="95.8001785" z="-6.7336998" />
     <vertex x="-41.2505188" y="95.8751831" z="-6.55267239" />
     <vertex x="-41.2505188" y="95.9939346" z="-6.39784241" />
     <vertex x="-41.2505188" y="96.1496277" z="-6.27829552" />
     <vertex x="-41.2505188" y="96.3305054" z="-6.20337009" />
     <vertex x="-45.2302094" y="96.3305054" z="-6.20337009" />
     <vertex x="-49.2098923" y="96.3305054" z="-6.20337009" />
     <vertex x="-49.2098923" y="96.1496277" z="-6.27829552" />
     <vertex x="-53.1895828" y="96.1496277" z="-6.27829552" />
     <vertex x="-53.1895828" y="95.9940643" z="-6.39770794" />
     <vertex x="-57.1692657" y="95.9941101" z="-6.39766312" />
     <vertex x="-57.1692657" y="95.875145" z="-6.55274391" />
     <vertex x="-61.1489487" y="95.8751373" z="-6.55276108" />
     <vertex x="-57.1692657" y="95.8001785" z="-6.7336998" />
     <vertex x="-61.1489487" y="95.8001785" z="-6.7336998" />
     <vertex x="-61.1489487" y="95.7746277" z="-6.92781448" />
     <vertex x="-65.1286392" y="95.7746277" z="-6.92781448" />
     <vertex x="-65.1286392" y="95.8001785" z="-7.12192822" />
     <vertex x="-69.1083221" y="95.8001785" z="-7.12192822" />
     <vertex x="-69.1083221" y="95.8752136" z="-7.30300522" />
     <vertex x="-73.0880127" y="95.8751068" z="-7.30281448" />
     <vertex x="-73.0880127" y="95.9942932" z="-7.45814419" />
     <vertex x="-69.1083221" y="95.9942932" z="-7.45814419" />
     <vertex x="-73.0880127" y="96.1496277" z="-7.57733345" />
     <vertex x="-69.1083221" y="96.1496277" z="-7.57733345" />
     <vertex x="-73.0880127" y="96.3305054" z="-7.65225887" />
     <vertex x="-69.1083221" y="96.3305054" z="-7.65225887" />
     <vertex x="-65.1286392" y="96.3305054" z="-7.65225887" />
     <vertex x="-61.1489487" y="96.3305054" z="-7.65225887" />
     <vertex x="-61.1489487" y="96.1496277" z="-7.57733345" />
     <vertex x="-57.1692657" y="96.1496277" z="-7.57733345" />
     <vertex x="-57.1692657" y="95.9942932" z="-7.45814419" />
     <vertex x="-53.1895828" y="95.9942932" z="-7.45814419" />
     <vertex x="-53.1895828" y="95.8756561" z="-7.3037672" />
     <vertex x="-49.2098923" y="95.8757629" z="-7.30395794" />
     <vertex x="-49.2098923" y="95.8001785" z="-7.12192822" />
     <vertex x="-45.2302094" y="95.8001785" z="-7.12192822" />
     <vertex x="-45.2302094" y="95.7746277" z="-6.92781448" />
     <vertex x="-41.2505188" y="95.8759842" z="-7.30433941" />
     <vertex x="-41.2505188" y="95.9942932" z="-7.45814419" />
     <vertex x="-45.2302094" y="95.9942932" z="-7.45814419" />
     <vertex x="-45.2302094" y="96.1496277" z="-7.57733345" />
     <vertex x="-49.2098923" y="96.1496277" z="-7.57733345" />
     <vertex x="-49.2098923" y="96.3305054" z="-7.65225887" />
     <vertex x="-53.1895828" y="96.3305054" z="-7.65225887" />
     <vertex x="-41.2505188" y="96.1496277" z="-7.57733345" />
     <vertex x="-41.2505188" y="96.3305054" z="-7.65225887" />
     <vertex x="-45.2302094" y="96.3305054" z="-7.65225887" />
     <vertex x="-73.0880127" y="95.8001785" z="-7.12192822" />
     <vertex x="-69.1083221" y="95.7746277" z="-6.92781448" />
     <vertex x="-65.1286392" y="95.8001785" z="-6.7336998" />
     <vertex x="-65.1286392" y="95.8751221" z="-6.5527792" />
     <vertex x="-61.1489487" y="95.9941559" z="-6.39761829" />
     <vertex x="-57.1692657" y="96.1496277" z="-6.27829552" />
     <vertex x="-53.1895828" y="96.3305054" z="-6.20337009" />
     <vertex x="-73.0880127" y="95.7746277" z="-6.92781448" />
     <vertex x="-69.1083221" y="95.8001785" z="-6.7336998" />
     <vertex x="-69.1083221" y="95.8751144" z="-6.55279636" />
     <vertex x="-65.1286392" y="95.9942017" z="-6.39757347" />
     <vertex x="-61.1489487" y="96.1496277" z="-6.27829552" />
     <vertex x="-57.1692657" y="96.3305054" z="-6.20337009" />
     <vertex x="-73.0880127" y="95.8001785" z="-6.7336998" />
     <vertex x="-73.0880127" y="95.8751068" z="-6.55281448" />
     <vertex x="-69.1083221" y="95.9942474" z="-6.39752865" />
     <vertex x="-65.1286392" y="96.1496277" z="-6.27829552" />
     <vertex x="-61.1489487" y="96.3305054" z="-6.20337009" />
     <vertex x="-73.0880127" y="95.9942932" z="-6.39748478" />
     <vertex x="-69.1083221" y="96.1496277" z="-6.27829552" />
     <vertex x="-65.1286392" y="96.3305054" z="-6.20337009" />
     <vertex x="-73.0880127" y="96.1496277" z="-6.27829552" />
     <vertex x="-69.1083221" y="96.3305054" z="-6.20337009" />
     <vertex x="-73.0880127" y="96.3305054" z="-6.20337009" />
     <vertex x="-57.1692657" y="95.7746277" z="-6.92781448" />
     <vertex x="-61.1489487" y="95.8001785" z="-7.12192822" />
     <vertex x="-57.1692657" y="95.8001785" z="-7.12192822" />
     <vertex x="-61.1489487" y="95.8754349" z="-7.30338669" />
     <vertex x="-57.1692657" y="95.8755493" z="-7.30357742" />
     <vertex x="-61.1489487" y="95.9942932" z="-7.45814419" />
     <vertex x="-53.1895828" y="95.7746277" z="-6.92781448" />
     <vertex x="-53.1895828" y="95.8001785" z="-7.12192822" />
     <vertex x="-53.1895828" y="95.8001785" z="-6.7336998" />
     <vertex x="-49.2098923" y="95.8001785" z="-6.7336998" />
     <vertex x="-49.2098923" y="95.7746277" z="-6.92781448" />
     <vertex x="-45.2302094" y="95.8001785" z="-6.7336998" />
     <vertex x="-65.1286392" y="95.8753204" z="-7.30319595" />
     <vertex x="-65.1286392" y="95.9942932" z="-7.45814419" />
     <vertex x="-65.1286392" y="96.1496277" z="-7.57733345" />
     <vertex x="-45.2302094" y="95.8758698" z="-7.30414867" />
     <vertex x="-49.2098923" y="95.9942932" z="-7.45814419" />
     <vertex x="-53.1895828" y="96.1496277" z="-7.57733345" />
     <vertex x="-57.1692657" y="96.3305054" z="-7.65225887" />
     <vertex x="-53.1895828" y="95.8751526" z="-6.55272579" />
     <vertex x="-49.2098923" y="95.8751678" z="-6.55270767" />
     <vertex x="-45.2302094" y="95.8751755" z="-6.55269051" />
     <vertex x="-49.2098923" y="95.9940186" z="-6.39775276" />
     <vertex x="-45.2302094" y="95.9939728" z="-6.39779758" />
     <vertex x="-45.2302094" y="96.1496277" z="-6.27829552" />
     <vertex x="-14.7347069" y="96.3305054" z="2.65620327" />
     <vertex x="-13.3087425" y="96.3305054" z="2.39947605" />
     <vertex x="-14.660965" y="96.1496277" z="2.64292622" />
     <vertex x="-13.3824806" y="96.1496277" z="2.4127512" />
     <vertex x="-14.543663" y="95.9942932" z="2.62180805" />
     <vertex x="-13.4997864" y="95.9942932" z="2.43387127" />
     <vertex x="-14.390789" y="95.8751068" z="2.59428501" />
     <vertex x="-13.6526566" y="95.8751068" z="2.46139431" />
     <vertex x="-14.2127647" y="95.8001785" z="2.56223392" />
     <vertex x="-13.8306808" y="95.8001785" z="2.4934454" />
     <vertex x="-14.0217247" y="95.7746277" z="2.52783871" />
     <vertex x="-13.5817909" y="96.3305054" z="1.22091579" />
     <vertex x="-14.0816879" y="96.3305054" z="-0.197680473" />
     <vertex x="-14.752121" y="96.3305054" z="-1.54409313" />
     <vertex x="-15.5829315" y="96.3305054" z="-2.79791164" />
     <vertex x="-16.5615234" y="96.3305054" z="-3.94013023" />
     <vertex x="-17.6730652" y="96.3305054" z="-4.95343399" />
     <vertex x="-18.9007034" y="96.3305054" z="-5.82246208" />
     <vertex x="-20.2258301" y="96.3305054" z="-6.53404045" />
     <vertex x="-21.6283607" y="96.3305054" z="-7.07738304" />
     <vertex x="-23.0870285" y="96.3305054" z="-7.44425297" />
     <vertex x="-24.5797234" y="96.3305054" z="-7.6290884" />
     <vertex x="-24.5843391" y="96.1496277" z="-7.55430508" />
     <vertex x="-23.1007957" y="96.1496277" z="-7.37060261" />
     <vertex x="-21.6510735" y="96.1496277" z="-7.00598335" />
     <vertex x="-20.2571487" y="96.1496277" z="-6.4659729" />
     <vertex x="-18.9401474" y="96.1496277" z="-5.75875854" />
     <vertex x="-17.7200356" y="96.1496277" z="-4.89506054" />
     <vertex x="-16.6153145" y="96.1496277" z="-3.88797188" />
     <vertex x="-15.6427231" y="96.1496277" z="-2.75275898" />
     <vertex x="-14.817009" y="96.1496277" z="-1.50662994" />
     <vertex x="-14.1506844" y="96.1496277" z="-0.168475151" />
     <vertex x="-13.6538582" y="96.1496277" z="1.24141979" />
     <vertex x="-13.7684975" y="95.9942932" z="1.27403736" />
     <vertex x="-13.9178963" y="95.8751068" z="1.31654453" />
     <vertex x="-14.091877" y="95.8001785" z="1.36604595" />
     <vertex x="-14.2785835" y="95.7746277" z="1.41916943" />
     <vertex x="-14.4652863" y="95.8001785" z="1.47229099" />
     <vertex x="-14.639267" y="95.8751068" z="1.52179241" />
     <vertex x="-14.7886658" y="95.9942932" z="1.56429958" />
     <vertex x="-14.9033051" y="96.1496277" z="1.59691715" />
     <vertex x="-14.9753723" y="96.3305054" z="1.61742306" />
     <vertex x="-15.4159775" y="96.3305054" z="0.36707592" />
     <vertex x="-16.0068932" y="96.3305054" z="-0.819648743" />
     <vertex x="-16.7391701" y="96.3305054" z="-1.92476082" />
     <vertex x="-17.601696" y="96.3305054" z="-2.93150997" />
     <vertex x="-18.5814056" y="96.3305054" z="-3.82463264" />
     <vertex x="-19.6634445" y="96.3305054" z="-4.59059143" />
     <vertex x="-20.8314095" y="96.3305054" z="-5.21777534" />
     <vertex x="-22.0675926" y="96.3305054" z="-5.6966753" />
     <vertex x="-23.35326" y="96.3305054" z="-6.02003384" />
     <vertex x="-24.6689186" y="96.3305054" z="-6.18294811" />
     <vertex x="-24.6643066" y="96.1496277" z="-6.25773048" />
     <vertex x="-24.656971" y="95.9942932" z="-6.37669373" />
     <vertex x="-24.6474075" y="95.8751068" z="-6.5317297" />
     <vertex x="-24.6362724" y="95.8001785" z="-6.71227169" />
     <vertex x="-24.624321" y="95.7746277" z="-6.90601826" />
     <vertex x="-24.6123734" y="95.8001785" z="-7.09976387" />
     <vertex x="-24.6012383" y="95.8751068" z="-7.28030682" />
     <vertex x="-24.5916748" y="95.9942932" z="-7.43534184" />
     <vertex x="-14.2604485" y="95.9942932" z="-0.12201786" />
     <vertex x="-14.9202271" y="95.9942932" z="-1.44703579" />
     <vertex x="-15.7378387" y="95.9942932" z="-2.68093204" />
     <vertex x="-16.700882" y="95.9942932" z="-3.80500031" />
     <vertex x="-17.7947578" y="95.9942932" z="-4.80220318" />
     <vertex x="-19.0028915" y="95.9942932" z="-5.65742207" />
     <vertex x="-20.3069649" y="95.9942932" z="-6.35769367" />
     <vertex x="-21.6872063" y="95.9942932" z="-6.89240265" />
     <vertex x="-23.1226959" y="95.9942932" z="-7.25344372" />
     <vertex x="-14.403492" y="95.8751068" z="-0.0614728928" />
     <vertex x="-15.0547485" y="95.8751068" z="-1.36937046" />
     <vertex x="-15.8617935" y="95.8751068" z="-2.58732414" />
     <vertex x="-16.8123932" y="95.8751068" z="-3.69686985" />
     <vertex x="-17.8921394" y="95.8751068" z="-4.68118858" />
     <vertex x="-19.0846634" y="95.8751068" z="-5.5253582" />
     <vertex x="-20.3718834" y="95.8751068" z="-6.2165823" />
     <vertex x="-21.7342949" y="95.8751068" z="-6.74438286" />
     <vertex x="-23.1512375" y="95.8751068" z="-7.10075855" />
     <vertex x="-14.5700684" y="95.8001785" z="0.0090341568" />
     <vertex x="-15.2113991" y="95.8001785" z="-1.2789278" />
     <vertex x="-16.0061417" y="95.8001785" z="-2.47831631" />
     <vertex x="-16.9422531" y="95.8001785" z="-3.57094955" />
     <vertex x="-18.0055428" y="95.8001785" z="-4.54026413" />
     <vertex x="-19.1798859" y="95.8001785" z="-5.37156582" />
     <vertex x="-20.4474869" y="95.8001785" z="-6.05225372" />
     <vertex x="-21.7891312" y="95.8001785" z="-6.57200909" />
     <vertex x="-23.1844749" y="95.8001785" z="-6.92295265" />
     <vertex x="-14.7488327" y="95.7746277" z="0.0846967697" />
     <vertex x="-15.379509" y="95.7746277" z="-1.18187046" />
     <vertex x="-16.1610489" y="95.7746277" z="-2.36133671" />
     <vertex x="-17.0816116" y="95.7746277" z="-3.43581963" />
     <vertex x="-18.1272354" y="95.7746277" z="-4.38903332" />
     <vertex x="-19.282074" y="95.7746277" z="-5.20652676" />
     <vertex x="-20.5286217" y="95.7746277" z="-5.8759079" />
     <vertex x="-21.8479767" y="95.7746277" z="-6.38702869" />
     <vertex x="-23.2201462" y="95.7746277" z="-6.7321434" />
     <vertex x="-14.9275932" y="95.8001785" z="0.16036129" />
     <vertex x="-15.5476151" y="95.8001785" z="-1.08481312" />
     <vertex x="-16.3159561" y="95.8001785" z="-2.24435616" />
     <vertex x="-17.2209663" y="95.8001785" z="-3.30069065" />
     <vertex x="-18.2489319" y="95.8001785" z="-4.23780251" />
     <vertex x="-19.3842621" y="95.8001785" z="-5.04148769" />
     <vertex x="-20.6097527" y="95.8001785" z="-5.69956112" />
     <vertex x="-21.9068222" y="95.8001785" z="-6.20204926" />
     <vertex x="-23.2558136" y="95.8001785" z="-6.54133415" />
     <vertex x="-15.0941696" y="95.8751068" z="0.230866432" />
     <vertex x="-15.7042656" y="95.8751068" z="-0.994370461" />
     <vertex x="-16.4603043" y="95.8751068" z="-2.13534832" />
     <vertex x="-17.3508263" y="95.8751068" z="-3.1747694" />
     <vertex x="-18.3623314" y="95.8751068" z="-4.09687805" />
     <vertex x="-19.4794884" y="95.8751068" z="-4.88769531" />
     <vertex x="-20.6853561" y="95.8751068" z="-5.5352335" />
     <vertex x="-21.9616585" y="95.8751068" z="-6.02967548" />
     <vertex x="-23.2890511" y="95.8751068" z="-6.36352825" />
     <vertex x="-15.2372131" y="95.9942932" z="0.291413307" />
     <vertex x="-15.8387871" y="95.9942932" z="-0.916706085" />
     <vertex x="-16.5842628" y="95.9942932" z="-2.04174137" />
     <vertex x="-17.4623413" y="95.9942932" z="-3.06663895" />
     <vertex x="-18.459713" y="95.9942932" z="-3.97586346" />
     <vertex x="-19.5612564" y="95.9942932" z="-4.75563049" />
     <vertex x="-20.7502785" y="95.9942932" z="-5.39412117" />
     <vertex x="-22.0087471" y="95.9942932" z="-5.88165569" />
     <vertex x="-23.3175926" y="95.9942932" z="-6.21084309" />
     <vertex x="-15.3469772" y="96.1496277" z="0.337870598" />
     <vertex x="-15.942009" y="96.1496277" z="-0.857110977" />
     <vertex x="-16.6793785" y="96.1496277" z="-1.96991348" />
     <vertex x="-17.5479088" y="96.1496277" z="-2.98366737" />
     <vertex x="-18.5344353" y="96.1496277" z="-3.88300514" />
     <vertex x="-19.6240005" y="96.1496277" z="-4.65429401" />
     <vertex x="-20.8000946" y="96.1496277" z="-5.28584194" />
     <vertex x="-22.0448799" y="96.1496277" z="-5.76807499" />
     <vertex x="-23.3394928" y="96.1496277" z="-6.09368324" />
     <vertex x="61.2457466" y="97.9246216" z="16.7347107" />
     <vertex x="61.2457466" y="97.9246216" z="8.73471165" />
     <vertex x="55.2457504" y="97.9246216" z="16.7347107" />
     <vertex x="55.2457504" y="97.9246216" z="8.73471165" />
     <vertex x="55.2457504" y="96.5246277" z="8.73471165" />
     <vertex x="61.2457466" y="96.5246277" z="8.73471165" />
     <vertex x="67.2457428" y="95.5246277" z="11.7574415" />
     <vertex x="67.2457428" y="95.5246277" z="5.56246471" />
     <vertex x="67.2457428" y="97.5246277" z="14.7801714" />
     <vertex x="67.2457428" y="97.5246277" z="8.73470974" />
     <vertex x="69.7464981" y="97.5246277" z="8.73470974" />
     <vertex x="69.7464981" y="97.5246277" z="14.7801714" />
     <vertex x="-96.7682037" y="36.6457443" z="5.38017178" />
     <vertex x="-96.7682037" y="36.6457443" z="18.430172" />
     <vertex x="-96.7682037" y="36.6457443" z="-7.66982841" />
     <vertex x="-97.3245087" y="36.8761749" z="-7.66982841" />
     <vertex x="-97.8022232" y="37.2427368" z="-7.66982841" />
     <vertex x="-97.8022232" y="37.2427368" z="5.38017178" />
     <vertex x="-97.8022232" y="37.2427368" z="18.430172" />
     <vertex x="-97.3245087" y="36.8761749" z="5.38017178" />
     <vertex x="-97.3245087" y="36.8761749" z="18.430172" />
     <vertex x="-90.4218674" y="37.3731117" z="-2.65059757" />
     <vertex x="-90.4218674" y="37.3731117" z="3.37247944" />
     <vertex x="-90.4218674" y="37.3731117" z="9.39555645" />
     <vertex x="-90.5304947" y="37.1108513" z="9.39555645" />
     <vertex x="-90.5304947" y="37.1108513" z="15.4186335" />
     <vertex x="-90.7033005" y="36.885643" z="15.4186335" />
     <vertex x="-90.9285126" y="36.7128334" z="15.4186335" />
     <vertex x="-91.190773" y="36.6042023" z="15.4186335" />
     <vertex x="-91.190773" y="36.6042023" z="9.39555645" />
     <vertex x="-91.190773" y="36.6042023" z="3.37247944" />
     <vertex x="-90.9285126" y="36.7128334" z="3.37247944" />
     <vertex x="-90.9285126" y="36.7128334" z="-2.65059757" />
     <vertex x="-90.7033005" y="36.885643" z="-2.65059757" />
     <vertex x="-90.7033005" y="36.885643" z="-8.67367458" />
     <vertex x="-90.5304947" y="37.1108513" z="-8.67367458" />
     <vertex x="-90.5304947" y="37.1108513" z="-14.6967516" />
     <vertex x="-90.4218674" y="37.3731117" z="-14.6967516" />
     <vertex x="-90.4218674" y="37.3731117" z="-8.67367458" />
     <vertex x="-90.5304947" y="37.1108513" z="-2.65059757" />
     <vertex x="-90.5304947" y="37.1108513" z="3.37247944" />
     <vertex x="-90.7033005" y="36.885643" z="3.37247944" />
     <vertex x="-90.7033005" y="36.885643" z="9.39555645" />
     <vertex x="-90.9285126" y="36.7128334" z="9.39555645" />
     <vertex x="-90.7033005" y="36.885643" z="-14.6967516" />
     <vertex x="-90.9285126" y="36.7128334" z="-8.67367458" />
     <vertex x="-91.190773" y="36.6042023" z="-2.65059757" />
     <vertex x="-90.9285126" y="36.7128334" z="-14.6967516" />
     <vertex x="-91.190773" y="36.6042023" z="-8.67367458" />
     <vertex x="-91.190773" y="36.6042023" z="-14.6967516" />
     <vertex x="-90.4218674" y="37.3731117" z="15.4186335" />
     <vertex x="-90.8330765" y="38.9499435" z="-0.293741226" />
     <vertex x="-90.8330765" y="38.9499435" z="3.11060619" />
     <vertex x="-90.8330765" y="38.9499435" z="6.51495457" />
     <vertex x="-90.6872101" y="38.8895226" z="6.51495457" />
     <vertex x="-90.6872101" y="38.8895226" z="9.91930103" />
     <vertex x="-90.5619507" y="38.7934074" z="9.91930103" />
     <vertex x="-90.5619507" y="38.7934074" z="13.3236494" />
     <vertex x="-90.4658432" y="38.6681519" z="13.3236494" />
     <vertex x="-90.4658432" y="38.6681519" z="16.7279968" />
     <vertex x="-90.4054184" y="38.5222855" z="16.7279968" />
     <vertex x="-90.4054184" y="38.5222855" z="20.1323433" />
     <vertex x="-90.8330765" y="38.9499435" z="-17.3154793" />
     <vertex x="-90.8330765" y="38.9499435" z="-13.9111328" />
     <vertex x="-90.8330765" y="38.9499435" z="-10.5067854" />
     <vertex x="-90.6872101" y="38.8895226" z="-10.5067854" />
     <vertex x="-90.6872101" y="38.8895226" z="-7.10243702" />
     <vertex x="-90.5619507" y="38.7934074" z="-7.10243702" />
     <vertex x="-90.5619507" y="38.7934074" z="-3.6980896" />
     <vertex x="-90.4658432" y="38.6681519" z="-3.6980896" />
     <vertex x="-90.4658432" y="38.6681519" z="-0.293741226" />
     <vertex x="-90.4054184" y="38.5222855" z="-0.293741226" />
     <vertex x="-90.4054184" y="38.5222855" z="3.11060619" />
     <vertex x="-90.4054184" y="38.5222855" z="6.51495457" />
     <vertex x="-90.4054184" y="38.5222855" z="9.91930103" />
     <vertex x="-90.4658432" y="38.6681519" z="6.51495457" />
     <vertex x="-90.4658432" y="38.6681519" z="9.91930103" />
     <vertex x="-90.5619507" y="38.7934074" z="6.51495457" />
     <vertex x="-90.6872101" y="38.8895226" z="-17.3154793" />
     <vertex x="-90.5619507" y="38.7934074" z="-17.3154793" />
     <vertex x="-90.4658432" y="38.6681519" z="-17.3154793" />
     <vertex x="-90.4054184" y="38.5222855" z="-17.3154793" />
     <vertex x="-90.4054184" y="38.5222855" z="-3.6980896" />
     <vertex x="-90.4054184" y="38.5222855" z="-7.10243702" />
     <vertex x="-90.4658432" y="38.6681519" z="-7.10243702" />
     <vertex x="-90.4658432" y="38.6681519" z="-10.5067854" />
     <vertex x="-90.5619507" y="38.7934074" z="-10.5067854" />
     <vertex x="-90.5619507" y="38.7934074" z="-13.9111328" />
     <vertex x="-90.6872101" y="38.8895226" z="-13.9111328" />
     <vertex x="-90.4658432" y="38.6681519" z="20.1323433" />
     <vertex x="-90.5619507" y="38.7934074" z="20.1323433" />
     <vertex x="-90.6872101" y="38.8895226" z="20.1323433" />
     <vertex x="-90.8330765" y="38.9499435" z="20.1323433" />
     <vertex x="-90.8330765" y="38.9499435" z="-7.10243702" />
     <vertex x="-90.8330765" y="38.9499435" z="-3.6980896" />
     <vertex x="-90.6872101" y="38.8895226" z="-0.293741226" />
     <vertex x="-90.6872101" y="38.8895226" z="3.11060619" />
     <vertex x="-90.5619507" y="38.7934074" z="3.11060619" />
     <vertex x="-90.6872101" y="38.8895226" z="-3.6980896" />
     <vertex x="-90.8330765" y="38.9499435" z="9.91930103" />
     <vertex x="-90.8330765" y="38.9499435" z="13.3236494" />
     <vertex x="-90.8330765" y="38.9499435" z="16.7279968" />
     <vertex x="-90.6872101" y="38.8895226" z="16.7279968" />
     <vertex x="-90.6872101" y="38.8895226" z="13.3236494" />
     <vertex x="-90.5619507" y="38.7934074" z="-0.293741226" />
     <vertex x="-90.5619507" y="38.7934074" z="16.7279968" />
     <vertex x="-90.4658432" y="38.6681519" z="-13.9111328" />
     <vertex x="-90.4054184" y="38.5222855" z="-13.9111328" />
     <vertex x="-90.4658432" y="38.6681519" z="3.11060619" />
     <vertex x="-90.4054184" y="38.5222855" z="-10.5067854" />
     <vertex x="-90.4054184" y="38.5222855" z="13.3236494" />
     <vertex x="-93.5639038" y="39.7778511" z="0.36093998" />
     <vertex x="-93.5639038" y="39.7778511" z="3.37247944" />
     <vertex x="-93.5639038" y="39.7778511" z="6.38401699" />
     <vertex x="-93.6176758" y="39.6480484" z="6.38401699" />
     <vertex x="-93.6176758" y="39.6480484" z="9.39555645" />
     <vertex x="-93.6360092" y="39.5087509" z="9.39555645" />
     <vertex x="-93.6360092" y="39.5087509" z="12.407094" />
     <vertex x="-93.6176758" y="39.3694534" z="12.407094" />
     <vertex x="-93.6176758" y="39.3694534" z="15.4186335" />
     <vertex x="-93.5639038" y="39.2396507" z="15.4186335" />
     <vertex x="-93.5639038" y="39.2396507" z="18.430172" />
     <vertex x="-93.4783783" y="39.1281853" z="18.430172" />
     <vertex x="-93.3669128" y="39.0426559" z="18.430172" />
     <vertex x="-93.2371063" y="38.9888878" z="18.430172" />
     <vertex x="-93.2371063" y="38.9888878" z="15.4186335" />
     <vertex x="-93.2371063" y="38.9888878" z="12.407094" />
     <vertex x="-93.3669128" y="39.0426559" z="12.407094" />
     <vertex x="-93.3669128" y="39.0426559" z="9.39555645" />
     <vertex x="-93.4783783" y="39.1281853" z="9.39555645" />
     <vertex x="-93.4783783" y="39.1281853" z="6.38401699" />
     <vertex x="-93.5639038" y="39.2396507" z="6.38401699" />
     <vertex x="-93.5639038" y="39.2396507" z="3.37247944" />
     <vertex x="-93.6176758" y="39.3694534" z="3.37247944" />
     <vertex x="-93.6176758" y="39.3694534" z="0.36093998" />
     <vertex x="-93.6360092" y="39.5087509" z="0.36093998" />
     <vertex x="-93.6360092" y="39.5087509" z="-2.65059757" />
     <vertex x="-93.6176758" y="39.6480484" z="-2.65059757" />
     <vertex x="-93.6176758" y="39.6480484" z="-5.66213608" />
     <vertex x="-93.5639038" y="39.7778511" z="-5.66213608" />
     <vertex x="-93.5639038" y="39.7778511" z="-8.67367458" />
     <vertex x="-93.5639038" y="39.7778511" z="-11.6852131" />
     <vertex x="-93.5639038" y="39.7778511" z="-14.6967516" />
     <vertex x="-93.6176758" y="39.6480484" z="-11.6852131" />
     <vertex x="-93.6176758" y="39.6480484" z="-14.6967516" />
     <vertex x="-93.6360092" y="39.5087509" z="-11.6852131" />
     <vertex x="-93.6360092" y="39.5087509" z="-14.6967516" />
     <vertex x="-93.6176758" y="39.3694534" z="-11.6852131" />
     <vertex x="-93.6176758" y="39.3694534" z="-14.6967516" />
     <vertex x="-93.5639038" y="39.2396507" z="-11.6852131" />
     <vertex x="-93.5639038" y="39.2396507" z="-14.6967516" />
     <vertex x="-93.4783783" y="39.1281853" z="-11.6852131" />
     <vertex x="-93.4783783" y="39.1281853" z="-14.6967516" />
     <vertex x="-93.3669128" y="39.0426559" z="-11.6852131" />
     <vertex x="-93.3669128" y="39.0426559" z="-14.6967516" />
     <vertex x="-93.2371063" y="38.9888878" z="-11.6852131" />
     <vertex x="-93.2371063" y="38.9888878" z="-14.6967516" />
     <vertex x="-93.2371063" y="38.9888878" z="-17.7082901" />
     <vertex x="-93.3669128" y="39.0426559" z="-17.7082901" />
     <vertex x="-93.4783783" y="39.1281853" z="-17.7082901" />
     <vertex x="-93.5639038" y="39.2396507" z="-17.7082901" />
     <vertex x="-93.6176758" y="39.3694534" z="-17.7082901" />
     <vertex x="-93.6360092" y="39.5087509" z="-17.7082901" />
     <vertex x="-93.6176758" y="39.6480484" z="-17.7082901" />
     <vertex x="-93.5639038" y="39.7778511" z="-17.7082901" />
     <vertex x="-93.2371063" y="38.9888878" z="0.36093998" />
     <vertex x="-93.2371063" y="38.9888878" z="-2.65059757" />
     <vertex x="-93.2371063" y="38.9888878" z="-5.66213608" />
     <vertex x="-93.3669128" y="39.0426559" z="-5.66213608" />
     <vertex x="-93.3669128" y="39.0426559" z="-8.67367458" />
     <vertex x="-93.4783783" y="39.1281853" z="-8.67367458" />
     <vertex x="-93.6176758" y="39.3694534" z="18.430172" />
     <vertex x="-93.6360092" y="39.5087509" z="15.4186335" />
     <vertex x="-93.6176758" y="39.6480484" z="12.407094" />
     <vertex x="-93.5639038" y="39.7778511" z="9.39555645" />
     <vertex x="-93.6360092" y="39.5087509" z="18.430172" />
     <vertex x="-93.6176758" y="39.6480484" z="15.4186335" />
     <vertex x="-93.5639038" y="39.7778511" z="12.407094" />
     <vertex x="-93.6176758" y="39.6480484" z="18.430172" />
     <vertex x="-93.5639038" y="39.7778511" z="15.4186335" />
     <vertex x="-93.5639038" y="39.7778511" z="18.430172" />
     <vertex x="-93.6176758" y="39.6480484" z="-8.67367458" />
     <vertex x="-93.6360092" y="39.5087509" z="-8.67367458" />
     <vertex x="-93.6176758" y="39.3694534" z="-8.67367458" />
     <vertex x="-93.5639038" y="39.2396507" z="-8.67367458" />
     <vertex x="-93.5639038" y="39.7778511" z="-2.65059757" />
     <vertex x="-93.6176758" y="39.6480484" z="0.36093998" />
     <vertex x="-93.6176758" y="39.6480484" z="3.37247944" />
     <vertex x="-93.6360092" y="39.5087509" z="3.37247944" />
     <vertex x="-93.6360092" y="39.5087509" z="-5.66213608" />
     <vertex x="-93.6176758" y="39.3694534" z="-2.65059757" />
     <vertex x="-93.5639038" y="39.2396507" z="0.36093998" />
     <vertex x="-93.4783783" y="39.1281853" z="3.37247944" />
     <vertex x="-93.3669128" y="39.0426559" z="6.38401699" />
     <vertex x="-93.2371063" y="38.9888878" z="9.39555645" />
     <vertex x="-93.6360092" y="39.5087509" z="6.38401699" />
     <vertex x="-93.6176758" y="39.3694534" z="9.39555645" />
     <vertex x="-93.5639038" y="39.2396507" z="12.407094" />
     <vertex x="-93.4783783" y="39.1281853" z="15.4186335" />
     <vertex x="-93.6176758" y="39.3694534" z="-5.66213608" />
     <vertex x="-93.5639038" y="39.2396507" z="-5.66213608" />
     <vertex x="-93.4783783" y="39.1281853" z="-5.66213608" />
     <vertex x="-93.6176758" y="39.3694534" z="6.38401699" />
     <vertex x="-93.5639038" y="39.2396507" z="-2.65059757" />
     <vertex x="-93.4783783" y="39.1281853" z="0.36093998" />
     <vertex x="-93.3669128" y="39.0426559" z="3.37247944" />
     <vertex x="-93.2371063" y="38.9888878" z="6.38401699" />
     <vertex x="-93.5639038" y="39.2396507" z="9.39555645" />
     <vertex x="-93.4783783" y="39.1281853" z="12.407094" />
     <vertex x="-93.3669128" y="39.0426559" z="15.4186335" />
     <vertex x="-93.4783783" y="39.1281853" z="-2.65059757" />
     <vertex x="-93.3669128" y="39.0426559" z="-2.65059757" />
     <vertex x="-93.3669128" y="39.0426559" z="0.36093998" />
     <vertex x="-93.2371063" y="38.9888878" z="3.37247944" />
     <vertex x="-93.2371063" y="38.9888878" z="-8.67367458" />
     <vertex x="-90.0144196" y="42.8422394" z="5.38017178" />
     <vertex x="-90.0144196" y="42.8422394" z="18.430172" />
     <vertex x="-90.6649323" y="42.5727882" z="18.430172" />
     <vertex x="-90.6649323" y="42.5727882" z="5.38017178" />
     <vertex x="-90.6649323" y="42.5727882" z="-7.66982841" />
     <vertex x="-90.0144196" y="42.8422394" z="-7.66982841" />
     <vertex x="-85.7008896" y="42.5727882" z="5.38017178" />
     <vertex x="-85.7008896" y="42.5727882" z="18.430172" />
     <vertex x="-86.3514023" y="42.8422394" z="18.430172" />
     <vertex x="-86.3514023" y="42.8422394" z="5.38017178" />
     <vertex x="-86.3514023" y="42.8422394" z="-7.66982841" />
     <vertex x="-85.7008896" y="42.5727882" z="-7.66982841" />
     <vertex x="-83.1287155" y="38.9888878" z="0.36093998" />
     <vertex x="-83.1287155" y="38.9888878" z="3.37247944" />
     <vertex x="-83.1287155" y="38.9888878" z="6.38401699" />
     <vertex x="-82.998909" y="39.0426559" z="6.38401699" />
     <vertex x="-82.998909" y="39.0426559" z="9.39555645" />
     <vertex x="-82.8874435" y="39.1281853" z="9.39555645" />
     <vertex x="-82.8874435" y="39.1281853" z="12.407094" />
     <vertex x="-82.801918" y="39.2396507" z="12.407094" />
     <vertex x="-82.801918" y="39.2396507" z="15.4186335" />
     <vertex x="-82.7481537" y="39.3694534" z="15.4186335" />
     <vertex x="-82.7481537" y="39.3694534" z="18.430172" />
     <vertex x="-82.7298126" y="39.5087509" z="18.430172" />
     <vertex x="-82.7481537" y="39.6480484" z="18.430172" />
     <vertex x="-82.801918" y="39.7778511" z="18.430172" />
     <vertex x="-82.801918" y="39.7778511" z="15.4186335" />
     <vertex x="-82.801918" y="39.7778511" z="12.407094" />
     <vertex x="-82.7481537" y="39.6480484" z="12.407094" />
     <vertex x="-82.7481537" y="39.6480484" z="9.39555645" />
     <vertex x="-82.7298126" y="39.5087509" z="9.39555645" />
     <vertex x="-82.7298126" y="39.5087509" z="6.38401699" />
     <vertex x="-82.7481537" y="39.3694534" z="6.38401699" />
     <vertex x="-82.7481537" y="39.3694534" z="3.37247944" />
     <vertex x="-82.801918" y="39.2396507" z="3.37247944" />
     <vertex x="-82.801918" y="39.2396507" z="0.36093998" />
     <vertex x="-82.8874435" y="39.1281853" z="0.36093998" />
     <vertex x="-82.8874435" y="39.1281853" z="-2.65059757" />
     <vertex x="-82.998909" y="39.0426559" z="-2.65059757" />
     <vertex x="-82.998909" y="39.0426559" z="-5.66213608" />
     <vertex x="-83.1287155" y="38.9888878" z="-5.66213608" />
     <vertex x="-83.1287155" y="38.9888878" z="-8.67367458" />
     <vertex x="-83.1287155" y="38.9888878" z="-11.6852131" />
     <vertex x="-83.1287155" y="38.9888878" z="-14.6967516" />
     <vertex x="-82.998909" y="39.0426559" z="-11.6852131" />
     <vertex x="-82.998909" y="39.0426559" z="-14.6967516" />
     <vertex x="-82.8874435" y="39.1281853" z="-11.6852131" />
     <vertex x="-82.8874435" y="39.1281853" z="-14.6967516" />
     <vertex x="-82.801918" y="39.2396507" z="-11.6852131" />
     <vertex x="-82.801918" y="39.2396507" z="-14.6967516" />
     <vertex x="-82.7481537" y="39.3694534" z="-11.6852131" />
     <vertex x="-82.7481537" y="39.3694534" z="-14.6967516" />
     <vertex x="-82.7298126" y="39.5087509" z="-11.6852131" />
     <vertex x="-82.7298126" y="39.5087509" z="-14.6967516" />
     <vertex x="-82.7481537" y="39.6480484" z="-11.6852131" />
     <vertex x="-82.7481537" y="39.6480484" z="-14.6967516" />
     <vertex x="-82.801918" y="39.7778511" z="-11.6852131" />
     <vertex x="-82.801918" y="39.7778511" z="-14.6967516" />
     <vertex x="-82.801918" y="39.7778511" z="-17.7082901" />
     <vertex x="-82.7481537" y="39.6480484" z="-17.7082901" />
     <vertex x="-82.7298126" y="39.5087509" z="-17.7082901" />
     <vertex x="-82.7481537" y="39.3694534" z="-17.7082901" />
     <vertex x="-82.801918" y="39.2396507" z="-17.7082901" />
     <vertex x="-82.8874435" y="39.1281853" z="-17.7082901" />
     <vertex x="-82.998909" y="39.0426559" z="-17.7082901" />
     <vertex x="-83.1287155" y="38.9888878" z="-17.7082901" />
     <vertex x="-82.801918" y="39.7778511" z="0.36093998" />
     <vertex x="-82.801918" y="39.7778511" z="-2.65059757" />
     <vertex x="-82.801918" y="39.7778511" z="-5.66213608" />
     <vertex x="-82.7481537" y="39.6480484" z="-5.66213608" />
     <vertex x="-82.7481537" y="39.6480484" z="-8.67367458" />
     <vertex x="-82.7298126" y="39.5087509" z="-8.67367458" />
     <vertex x="-82.801918" y="39.2396507" z="18.430172" />
     <vertex x="-82.8874435" y="39.1281853" z="15.4186335" />
     <vertex x="-82.998909" y="39.0426559" z="12.407094" />
     <vertex x="-83.1287155" y="38.9888878" z="9.39555645" />
     <vertex x="-82.8874435" y="39.1281853" z="18.430172" />
     <vertex x="-82.998909" y="39.0426559" z="15.4186335" />
     <vertex x="-83.1287155" y="38.9888878" z="12.407094" />
     <vertex x="-82.998909" y="39.0426559" z="18.430172" />
     <vertex x="-83.1287155" y="38.9888878" z="15.4186335" />
     <vertex x="-83.1287155" y="38.9888878" z="18.430172" />
     <vertex x="-82.998909" y="39.0426559" z="-8.67367458" />
     <vertex x="-82.8874435" y="39.1281853" z="-8.67367458" />
     <vertex x="-82.801918" y="39.2396507" z="-8.67367458" />
     <vertex x="-82.7481537" y="39.3694534" z="-8.67367458" />
     <vertex x="-83.1287155" y="38.9888878" z="-2.65059757" />
     <vertex x="-82.998909" y="39.0426559" z="0.36093998" />
     <vertex x="-82.998909" y="39.0426559" z="3.37247944" />
     <vertex x="-82.8874435" y="39.1281853" z="3.37247944" />
     <vertex x="-82.8874435" y="39.1281853" z="-5.66213608" />
     <vertex x="-82.801918" y="39.2396507" z="-2.65059757" />
     <vertex x="-82.7481537" y="39.3694534" z="0.36093998" />
     <vertex x="-82.7298126" y="39.5087509" z="3.37247944" />
     <vertex x="-82.7481537" y="39.6480484" z="6.38401699" />
     <vertex x="-82.801918" y="39.7778511" z="9.39555645" />
     <vertex x="-82.8874435" y="39.1281853" z="6.38401699" />
     <vertex x="-82.801918" y="39.2396507" z="9.39555645" />
     <vertex x="-82.7481537" y="39.3694534" z="12.407094" />
     <vertex x="-82.7298126" y="39.5087509" z="15.4186335" />
     <vertex x="-82.801918" y="39.2396507" z="-5.66213608" />
     <vertex x="-82.7481537" y="39.3694534" z="-5.66213608" />
     <vertex x="-82.7298126" y="39.5087509" z="-5.66213608" />
     <vertex x="-82.801918" y="39.2396507" z="6.38401699" />
     <vertex x="-82.7481537" y="39.3694534" z="-2.65059757" />
     <vertex x="-82.7298126" y="39.5087509" z="0.36093998" />
     <vertex x="-82.7481537" y="39.6480484" z="3.37247944" />
     <vertex x="-82.801918" y="39.7778511" z="6.38401699" />
     <vertex x="-82.7481537" y="39.3694534" z="9.39555645" />
     <vertex x="-82.7298126" y="39.5087509" z="12.407094" />
     <vertex x="-82.7481537" y="39.6480484" z="15.4186335" />
     <vertex x="-82.7298126" y="39.5087509" z="-2.65059757" />
     <vertex x="-82.7481537" y="39.6480484" z="-2.65059757" />
     <vertex x="-82.7481537" y="39.6480484" z="0.36093998" />
     <vertex x="-82.801918" y="39.7778511" z="3.37247944" />
     <vertex x="-82.801918" y="39.7778511" z="-8.67367458" />
     <vertex x="-85.9604034" y="38.5222855" z="-0.293741226" />
     <vertex x="-85.9604034" y="38.5222855" z="3.11060619" />
     <vertex x="-85.9604034" y="38.5222855" z="6.51495457" />
     <vertex x="-85.8999863" y="38.6681519" z="6.51495457" />
     <vertex x="-85.8999863" y="38.6681519" z="9.91930103" />
     <vertex x="-85.8038712" y="38.7934074" z="9.91930103" />
     <vertex x="-85.8038712" y="38.7934074" z="13.3236494" />
     <vertex x="-85.6786118" y="38.8895226" z="13.3236494" />
     <vertex x="-85.6786118" y="38.8895226" z="16.7279968" />
     <vertex x="-85.5327454" y="38.9499435" z="16.7279968" />
     <vertex x="-85.5327454" y="38.9499435" z="20.1323433" />
     <vertex x="-85.9604034" y="38.5222855" z="-17.3154793" />
     <vertex x="-85.9604034" y="38.5222855" z="-13.9111328" />
     <vertex x="-85.9604034" y="38.5222855" z="-10.5067854" />
     <vertex x="-85.8999863" y="38.6681519" z="-10.5067854" />
     <vertex x="-85.8999863" y="38.6681519" z="-7.10243702" />
     <vertex x="-85.8038712" y="38.7934074" z="-7.10243702" />
     <vertex x="-85.8038712" y="38.7934074" z="-3.6980896" />
     <vertex x="-85.6786118" y="38.8895226" z="-3.6980896" />
     <vertex x="-85.6786118" y="38.8895226" z="-0.293741226" />
     <vertex x="-85.5327454" y="38.9499435" z="-0.293741226" />
     <vertex x="-85.5327454" y="38.9499435" z="3.11060619" />
     <vertex x="-85.5327454" y="38.9499435" z="6.51495457" />
     <vertex x="-85.5327454" y="38.9499435" z="9.91930103" />
     <vertex x="-85.6786118" y="38.8895226" z="6.51495457" />
     <vertex x="-85.6786118" y="38.8895226" z="9.91930103" />
     <vertex x="-85.8038712" y="38.7934074" z="6.51495457" />
     <vertex x="-85.8999863" y="38.6681519" z="-17.3154793" />
     <vertex x="-85.8038712" y="38.7934074" z="-17.3154793" />
     <vertex x="-85.6786118" y="38.8895226" z="-17.3154793" />
     <vertex x="-85.5327454" y="38.9499435" z="-17.3154793" />
     <vertex x="-85.5327454" y="38.9499435" z="-3.6980896" />
     <vertex x="-85.5327454" y="38.9499435" z="-7.10243702" />
     <vertex x="-85.6786118" y="38.8895226" z="-7.10243702" />
     <vertex x="-85.6786118" y="38.8895226" z="-10.5067854" />
     <vertex x="-85.8038712" y="38.7934074" z="-10.5067854" />
     <vertex x="-85.8038712" y="38.7934074" z="-13.9111328" />
     <vertex x="-85.8999863" y="38.6681519" z="-13.9111328" />
     <vertex x="-85.6786118" y="38.8895226" z="20.1323433" />
     <vertex x="-85.8038712" y="38.7934074" z="20.1323433" />
     <vertex x="-85.8999863" y="38.6681519" z="20.1323433" />
     <vertex x="-85.9604034" y="38.5222855" z="20.1323433" />
     <vertex x="-85.9604034" y="38.5222855" z="-7.10243702" />
     <vertex x="-85.9604034" y="38.5222855" z="-3.6980896" />
     <vertex x="-85.8999863" y="38.6681519" z="-0.293741226" />
     <vertex x="-85.8999863" y="38.6681519" z="3.11060619" />
     <vertex x="-85.8038712" y="38.7934074" z="3.11060619" />
     <vertex x="-85.8999863" y="38.6681519" z="-3.6980896" />
     <vertex x="-85.9604034" y="38.5222855" z="9.91930103" />
     <vertex x="-85.9604034" y="38.5222855" z="13.3236494" />
     <vertex x="-85.9604034" y="38.5222855" z="16.7279968" />
     <vertex x="-85.8999863" y="38.6681519" z="16.7279968" />
     <vertex x="-85.8999863" y="38.6681519" z="13.3236494" />
     <vertex x="-85.8038712" y="38.7934074" z="-0.293741226" />
     <vertex x="-85.8038712" y="38.7934074" z="16.7279968" />
     <vertex x="-85.6786118" y="38.8895226" z="-13.9111328" />
     <vertex x="-85.5327454" y="38.9499435" z="-13.9111328" />
     <vertex x="-85.6786118" y="38.8895226" z="3.11060619" />
     <vertex x="-85.5327454" y="38.9499435" z="-10.5067854" />
     <vertex x="-85.5327454" y="38.9499435" z="13.3236494" />
     <vertex x="-85.1750488" y="36.6042023" z="-2.65059757" />
     <vertex x="-85.1750488" y="36.6042023" z="3.37247944" />
     <vertex x="-85.1750488" y="36.6042023" z="9.39555645" />
     <vertex x="-85.4373093" y="36.7128334" z="9.39555645" />
     <vertex x="-85.4373093" y="36.7128334" z="15.4186335" />
     <vertex x="-85.6625214" y="36.885643" z="15.4186335" />
     <vertex x="-85.8353271" y="37.1108513" z="15.4186335" />
     <vertex x="-85.9439621" y="37.3731117" z="15.4186335" />
     <vertex x="-85.9439621" y="37.3731117" z="9.39555645" />
     <vertex x="-85.9439621" y="37.3731117" z="3.37247944" />
     <vertex x="-85.8353271" y="37.1108513" z="3.37247944" />
     <vertex x="-85.8353271" y="37.1108513" z="-2.65059757" />
     <vertex x="-85.6625214" y="36.885643" z="-2.65059757" />
     <vertex x="-85.6625214" y="36.885643" z="-8.67367458" />
     <vertex x="-85.4373093" y="36.7128334" z="-8.67367458" />
     <vertex x="-85.4373093" y="36.7128334" z="-14.6967516" />
     <vertex x="-85.1750488" y="36.6042023" z="-14.6967516" />
     <vertex x="-85.1750488" y="36.6042023" z="-8.67367458" />
     <vertex x="-85.4373093" y="36.7128334" z="-2.65059757" />
     <vertex x="-85.4373093" y="36.7128334" z="3.37247944" />
     <vertex x="-85.6625214" y="36.885643" z="3.37247944" />
     <vertex x="-85.6625214" y="36.885643" z="9.39555645" />
     <vertex x="-85.8353271" y="37.1108513" z="9.39555645" />
     <vertex x="-85.6625214" y="36.885643" z="-14.6967516" />
     <vertex x="-85.8353271" y="37.1108513" z="-8.67367458" />
     <vertex x="-85.9439621" y="37.3731117" z="-2.65059757" />
     <vertex x="-85.8353271" y="37.1108513" z="-14.6967516" />
     <vertex x="-85.9439621" y="37.3731117" z="-8.67367458" />
     <vertex x="-85.9439621" y="37.3731117" z="-14.6967516" />
     <vertex x="-85.1750488" y="36.6042023" z="15.4186335" />
     <vertex x="-77.9666061" y="38.2767601" z="5.38017178" />
     <vertex x="-77.9666061" y="38.2767601" z="18.430172" />
     <vertex x="-78.1970367" y="37.7204514" z="18.430172" />
     <vertex x="-78.5635986" y="37.2427368" z="18.430172" />
     <vertex x="-79.0413132" y="36.8761749" z="18.430172" />
     <vertex x="-79.5976181" y="36.6457443" z="18.430172" />
     <vertex x="-79.5976181" y="36.6457443" z="5.38017178" />
     <vertex x="-79.5976181" y="36.6457443" z="-7.66982841" />
     <vertex x="-79.0413132" y="36.8761749" z="-7.66982841" />
     <vertex x="-78.5635986" y="37.2427368" z="-7.66982841" />
     <vertex x="-78.1970367" y="37.7204514" z="-7.66982841" />
     <vertex x="-77.9666061" y="38.2767601" z="-7.66982841" />
     <vertex x="-78.1970367" y="37.7204514" z="5.38017178" />
     <vertex x="-78.5635986" y="37.2427368" z="5.38017178" />
     <vertex x="-79.0413132" y="36.8761749" z="5.38017178" />
     <vertex x="-78.6939697" y="44.6231003" z="-2.65059757" />
     <vertex x="-78.6939697" y="44.6231003" z="3.37247944" />
     <vertex x="-78.6939697" y="44.6231003" z="9.39555645" />
     <vertex x="-78.4317093" y="44.5144653" z="9.39555645" />
     <vertex x="-78.4317093" y="44.5144653" z="15.4186335" />
     <vertex x="-78.2065048" y="44.3416595" z="15.4186335" />
     <vertex x="-78.033699" y="44.1164513" z="15.4186335" />
     <vertex x="-77.9250641" y="43.8541908" z="15.4186335" />
     <vertex x="-77.9250641" y="43.8541908" z="9.39555645" />
     <vertex x="-77.9250641" y="43.8541908" z="3.37247944" />
     <vertex x="-78.033699" y="44.1164513" z="3.37247944" />
     <vertex x="-78.033699" y="44.1164513" z="-2.65059757" />
     <vertex x="-78.2065048" y="44.3416595" z="-2.65059757" />
     <vertex x="-78.2065048" y="44.3416595" z="-8.67367458" />
     <vertex x="-78.4317093" y="44.5144653" z="-8.67367458" />
     <vertex x="-78.4317093" y="44.5144653" z="-14.6967516" />
     <vertex x="-78.6939697" y="44.6231003" z="-14.6967516" />
     <vertex x="-78.6939697" y="44.6231003" z="-8.67367458" />
     <vertex x="-78.4317093" y="44.5144653" z="-2.65059757" />
     <vertex x="-78.4317093" y="44.5144653" z="3.37247944" />
     <vertex x="-78.2065048" y="44.3416595" z="3.37247944" />
     <vertex x="-78.2065048" y="44.3416595" z="9.39555645" />
     <vertex x="-78.033699" y="44.1164513" z="9.39555645" />
     <vertex x="-78.2065048" y="44.3416595" z="-14.6967516" />
     <vertex x="-78.033699" y="44.1164513" z="-8.67367458" />
     <vertex x="-77.9250641" y="43.8541908" z="-2.65059757" />
     <vertex x="-78.033699" y="44.1164513" z="-14.6967516" />
     <vertex x="-77.9250641" y="43.8541908" z="-8.67367458" />
     <vertex x="-77.9250641" y="43.8541908" z="-14.6967516" />
     <vertex x="-78.6939697" y="44.6231003" z="15.4186335" />
     <vertex x="-80.2708054" y="44.2118835" z="-0.293741226" />
     <vertex x="-80.2708054" y="44.2118835" z="3.11060619" />
     <vertex x="-80.2708054" y="44.2118835" z="6.51495457" />
     <vertex x="-80.2103806" y="44.3577499" z="6.51495457" />
     <vertex x="-80.2103806" y="44.3577499" z="9.91930103" />
     <vertex x="-80.1142731" y="44.4830093" z="9.91930103" />
     <vertex x="-80.1142731" y="44.4830093" z="13.3236494" />
     <vertex x="-79.9890137" y="44.5791245" z="13.3236494" />
     <vertex x="-79.9890137" y="44.5791245" z="16.7279968" />
     <vertex x="-79.8431473" y="44.6395416" z="16.7279968" />
     <vertex x="-79.8431473" y="44.6395416" z="20.1323433" />
     <vertex x="-80.2708054" y="44.2118835" z="-17.3154793" />
     <vertex x="-80.2708054" y="44.2118835" z="-13.9111328" />
     <vertex x="-80.2708054" y="44.2118835" z="-10.5067854" />
     <vertex x="-80.2103806" y="44.3577499" z="-10.5067854" />
     <vertex x="-80.2103806" y="44.3577499" z="-7.10243702" />
     <vertex x="-80.1142731" y="44.4830093" z="-7.10243702" />
     <vertex x="-80.1142731" y="44.4830093" z="-3.6980896" />
     <vertex x="-79.9890137" y="44.5791245" z="-3.6980896" />
     <vertex x="-79.9890137" y="44.5791245" z="-0.293741226" />
     <vertex x="-79.8431473" y="44.6395416" z="-0.293741226" />
     <vertex x="-79.8431473" y="44.6395416" z="3.11060619" />
     <vertex x="-79.8431473" y="44.6395416" z="6.51495457" />
     <vertex x="-79.8431473" y="44.6395416" z="9.91930103" />
     <vertex x="-79.9890137" y="44.5791245" z="6.51495457" />
     <vertex x="-79.9890137" y="44.5791245" z="9.91930103" />
     <vertex x="-80.1142731" y="44.4830093" z="6.51495457" />
     <vertex x="-80.2103806" y="44.3577499" z="-17.3154793" />
     <vertex x="-80.1142731" y="44.4830093" z="-17.3154793" />
     <vertex x="-79.9890137" y="44.5791245" z="-17.3154793" />
     <vertex x="-79.8431473" y="44.6395416" z="-17.3154793" />
     <vertex x="-79.8431473" y="44.6395416" z="-3.6980896" />
     <vertex x="-79.8431473" y="44.6395416" z="-7.10243702" />
     <vertex x="-79.9890137" y="44.5791245" z="-7.10243702" />
     <vertex x="-79.9890137" y="44.5791245" z="-10.5067854" />
     <vertex x="-80.1142731" y="44.4830093" z="-10.5067854" />
     <vertex x="-80.1142731" y="44.4830093" z="-13.9111328" />
     <vertex x="-80.2103806" y="44.3577499" z="-13.9111328" />
     <vertex x="-79.9890137" y="44.5791245" z="20.1323433" />
     <vertex x="-80.1142731" y="44.4830093" z="20.1323433" />
     <vertex x="-80.2103806" y="44.3577499" z="20.1323433" />
     <vertex x="-80.2708054" y="44.2118835" z="20.1323433" />
     <vertex x="-80.2708054" y="44.2118835" z="-7.10243702" />
     <vertex x="-80.2708054" y="44.2118835" z="-3.6980896" />
     <vertex x="-80.2103806" y="44.3577499" z="-0.293741226" />
     <vertex x="-80.2103806" y="44.3577499" z="3.11060619" />
     <vertex x="-80.1142731" y="44.4830093" z="3.11060619" />
     <vertex x="-80.2103806" y="44.3577499" z="-3.6980896" />
     <vertex x="-80.2708054" y="44.2118835" z="9.91930103" />
     <vertex x="-80.2708054" y="44.2118835" z="13.3236494" />
     <vertex x="-80.2708054" y="44.2118835" z="16.7279968" />
     <vertex x="-80.2103806" y="44.3577499" z="16.7279968" />
     <vertex x="-80.2103806" y="44.3577499" z="13.3236494" />
     <vertex x="-80.1142731" y="44.4830093" z="-0.293741226" />
     <vertex x="-80.1142731" y="44.4830093" z="16.7279968" />
     <vertex x="-79.9890137" y="44.5791245" z="-13.9111328" />
     <vertex x="-79.8431473" y="44.6395416" z="-13.9111328" />
     <vertex x="-79.9890137" y="44.5791245" z="3.11060619" />
     <vertex x="-79.8431473" y="44.6395416" z="-10.5067854" />
     <vertex x="-79.8431473" y="44.6395416" z="13.3236494" />
     <vertex x="-81.0987091" y="41.4810562" z="0.36093998" />
     <vertex x="-81.0987091" y="41.4810562" z="3.37247944" />
     <vertex x="-81.0987091" y="41.4810562" z="6.38401699" />
     <vertex x="-80.9689102" y="41.4272881" z="6.38401699" />
     <vertex x="-80.9689102" y="41.4272881" z="9.39555645" />
     <vertex x="-80.8296127" y="41.4089508" z="9.39555645" />
     <vertex x="-80.8296127" y="41.4089508" z="12.407094" />
     <vertex x="-80.6903152" y="41.4272881" z="12.407094" />
     <vertex x="-80.6903152" y="41.4272881" z="15.4186335" />
     <vertex x="-80.5605087" y="41.4810562" z="15.4186335" />
     <vertex x="-80.5605087" y="41.4810562" z="18.430172" />
     <vertex x="-80.4490433" y="41.5665855" z="18.430172" />
     <vertex x="-80.3635178" y="41.678051" z="18.430172" />
     <vertex x="-80.3097534" y="41.8078537" z="18.430172" />
     <vertex x="-80.3097534" y="41.8078537" z="15.4186335" />
     <vertex x="-80.3097534" y="41.8078537" z="12.407094" />
     <vertex x="-80.3635178" y="41.678051" z="12.407094" />
     <vertex x="-80.3635178" y="41.678051" z="9.39555645" />
     <vertex x="-80.4490433" y="41.5665855" z="9.39555645" />
     <vertex x="-80.4490433" y="41.5665855" z="6.38401699" />
     <vertex x="-80.5605087" y="41.4810562" z="6.38401699" />
     <vertex x="-80.5605087" y="41.4810562" z="3.37247944" />
     <vertex x="-80.6903152" y="41.4272881" z="3.37247944" />
     <vertex x="-80.6903152" y="41.4272881" z="0.36093998" />
     <vertex x="-80.8296127" y="41.4089508" z="0.36093998" />
     <vertex x="-80.8296127" y="41.4089508" z="-2.65059757" />
     <vertex x="-80.9689102" y="41.4272881" z="-2.65059757" />
     <vertex x="-80.9689102" y="41.4272881" z="-5.66213608" />
     <vertex x="-81.0987091" y="41.4810562" z="-5.66213608" />
     <vertex x="-81.0987091" y="41.4810562" z="-8.67367458" />
     <vertex x="-81.0987091" y="41.4810562" z="-11.6852131" />
     <vertex x="-81.0987091" y="41.4810562" z="-14.6967516" />
     <vertex x="-80.9689102" y="41.4272881" z="-11.6852131" />
     <vertex x="-80.9689102" y="41.4272881" z="-14.6967516" />
     <vertex x="-80.8296127" y="41.4089508" z="-11.6852131" />
     <vertex x="-80.8296127" y="41.4089508" z="-14.6967516" />
     <vertex x="-80.6903152" y="41.4272881" z="-11.6852131" />
     <vertex x="-80.6903152" y="41.4272881" z="-14.6967516" />
     <vertex x="-80.5605087" y="41.4810562" z="-11.6852131" />
     <vertex x="-80.5605087" y="41.4810562" z="-14.6967516" />
     <vertex x="-80.4490433" y="41.5665855" z="-11.6852131" />
     <vertex x="-80.4490433" y="41.5665855" z="-14.6967516" />
     <vertex x="-80.3635178" y="41.678051" z="-11.6852131" />
     <vertex x="-80.3635178" y="41.678051" z="-14.6967516" />
     <vertex x="-80.3097534" y="41.8078537" z="-11.6852131" />
     <vertex x="-80.3097534" y="41.8078537" z="-14.6967516" />
     <vertex x="-80.3097534" y="41.8078537" z="-17.7082901" />
     <vertex x="-80.3635178" y="41.678051" z="-17.7082901" />
     <vertex x="-80.4490433" y="41.5665855" z="-17.7082901" />
     <vertex x="-80.5605087" y="41.4810562" z="-17.7082901" />
     <vertex x="-80.6903152" y="41.4272881" z="-17.7082901" />
     <vertex x="-80.8296127" y="41.4089508" z="-17.7082901" />
     <vertex x="-80.9689102" y="41.4272881" z="-17.7082901" />
     <vertex x="-81.0987091" y="41.4810562" z="-17.7082901" />
     <vertex x="-80.3097534" y="41.8078537" z="0.36093998" />
     <vertex x="-80.3097534" y="41.8078537" z="-2.65059757" />
     <vertex x="-80.3097534" y="41.8078537" z="-5.66213608" />
     <vertex x="-80.3635178" y="41.678051" z="-5.66213608" />
     <vertex x="-80.3635178" y="41.678051" z="-8.67367458" />
     <vertex x="-80.4490433" y="41.5665855" z="-8.67367458" />
     <vertex x="-80.6903152" y="41.4272881" z="18.430172" />
     <vertex x="-80.8296127" y="41.4089508" z="15.4186335" />
     <vertex x="-80.9689102" y="41.4272881" z="12.407094" />
     <vertex x="-81.0987091" y="41.4810562" z="9.39555645" />
     <vertex x="-80.8296127" y="41.4089508" z="18.430172" />
     <vertex x="-80.9689102" y="41.4272881" z="15.4186335" />
     <vertex x="-81.0987091" y="41.4810562" z="12.407094" />
     <vertex x="-80.9689102" y="41.4272881" z="18.430172" />
     <vertex x="-81.0987091" y="41.4810562" z="15.4186335" />
     <vertex x="-81.0987091" y="41.4810562" z="18.430172" />
     <vertex x="-80.9689102" y="41.4272881" z="-8.67367458" />
     <vertex x="-80.8296127" y="41.4089508" z="-8.67367458" />
     <vertex x="-80.6903152" y="41.4272881" z="-8.67367458" />
     <vertex x="-80.5605087" y="41.4810562" z="-8.67367458" />
     <vertex x="-81.0987091" y="41.4810562" z="-2.65059757" />
     <vertex x="-80.9689102" y="41.4272881" z="0.36093998" />
     <vertex x="-80.9689102" y="41.4272881" z="3.37247944" />
     <vertex x="-80.8296127" y="41.4089508" z="3.37247944" />
     <vertex x="-80.8296127" y="41.4089508" z="-5.66213608" />
     <vertex x="-80.6903152" y="41.4272881" z="-2.65059757" />
     <vertex x="-80.5605087" y="41.4810562" z="0.36093998" />
     <vertex x="-80.4490433" y="41.5665855" z="3.37247944" />
     <vertex x="-80.3635178" y="41.678051" z="6.38401699" />
     <vertex x="-80.3097534" y="41.8078537" z="9.39555645" />
     <vertex x="-80.8296127" y="41.4089508" z="6.38401699" />
     <vertex x="-80.6903152" y="41.4272881" z="9.39555645" />
     <vertex x="-80.5605087" y="41.4810562" z="12.407094" />
     <vertex x="-80.4490433" y="41.5665855" z="15.4186335" />
     <vertex x="-80.6903152" y="41.4272881" z="-5.66213608" />
     <vertex x="-80.5605087" y="41.4810562" z="-5.66213608" />
     <vertex x="-80.4490433" y="41.5665855" z="-5.66213608" />
     <vertex x="-80.6903152" y="41.4272881" z="6.38401699" />
     <vertex x="-80.5605087" y="41.4810562" z="-2.65059757" />
     <vertex x="-80.4490433" y="41.5665855" z="0.36093998" />
     <vertex x="-80.3635178" y="41.678051" z="3.37247944" />
     <vertex x="-80.3097534" y="41.8078537" z="6.38401699" />
     <vertex x="-80.5605087" y="41.4810562" z="9.39555645" />
     <vertex x="-80.4490433" y="41.5665855" z="12.407094" />
     <vertex x="-80.3635178" y="41.678051" z="15.4186335" />
     <vertex x="-80.4490433" y="41.5665855" z="-2.65059757" />
     <vertex x="-80.3635178" y="41.678051" z="-2.65059757" />
     <vertex x="-80.3635178" y="41.678051" z="0.36093998" />
     <vertex x="-80.3097534" y="41.8078537" z="3.37247944" />
     <vertex x="-80.3097534" y="41.8078537" z="-8.67367458" />
     <vertex x="-84.1631012" y="45.0305443" z="5.38017178" />
     <vertex x="-84.1631012" y="45.0305443" z="18.430172" />
     <vertex x="-83.8936462" y="44.3800316" z="18.430172" />
     <vertex x="-83.8936462" y="44.3800316" z="5.38017178" />
     <vertex x="-83.8936462" y="44.3800316" z="-7.66982841" />
     <vertex x="-84.1631012" y="45.0305443" z="-7.66982841" />
     <vertex x="-83.8936462" y="49.3440704" z="5.38017178" />
     <vertex x="-83.8936462" y="49.3440704" z="18.430172" />
     <vertex x="-84.1631012" y="48.6935577" z="18.430172" />
     <vertex x="-84.1631012" y="48.6935577" z="5.38017178" />
     <vertex x="-84.1631012" y="48.6935577" z="-7.66982841" />
     <vertex x="-83.8936462" y="49.3440704" z="-7.66982841" />
     <vertex x="-80.3097534" y="51.9162483" z="0.36093998" />
     <vertex x="-80.3097534" y="51.9162483" z="3.37247944" />
     <vertex x="-80.3097534" y="51.9162483" z="6.38401699" />
     <vertex x="-80.3635178" y="52.046051" z="6.38401699" />
     <vertex x="-80.3635178" y="52.046051" z="9.39555645" />
     <vertex x="-80.4490433" y="52.1575165" z="9.39555645" />
     <vertex x="-80.4490433" y="52.1575165" z="12.407094" />
     <vertex x="-80.5605087" y="52.2430458" z="12.407094" />
     <vertex x="-80.5605087" y="52.2430458" z="15.4186335" />
     <vertex x="-80.6903152" y="52.296814" z="15.4186335" />
     <vertex x="-80.6903152" y="52.296814" z="18.430172" />
     <vertex x="-80.8296127" y="52.3151512" z="18.430172" />
     <vertex x="-80.9689102" y="52.296814" z="18.430172" />
     <vertex x="-81.0987091" y="52.2430458" z="18.430172" />
     <vertex x="-81.0987091" y="52.2430458" z="15.4186335" />
     <vertex x="-81.0987091" y="52.2430458" z="12.407094" />
     <vertex x="-80.9689102" y="52.296814" z="12.407094" />
     <vertex x="-80.9689102" y="52.296814" z="9.39555645" />
     <vertex x="-80.8296127" y="52.3151512" z="9.39555645" />
     <vertex x="-80.8296127" y="52.3151512" z="6.38401699" />
     <vertex x="-80.6903152" y="52.296814" z="6.38401699" />
     <vertex x="-80.6903152" y="52.296814" z="3.37247944" />
     <vertex x="-80.5605087" y="52.2430458" z="3.37247944" />
     <vertex x="-80.5605087" y="52.2430458" z="0.36093998" />
     <vertex x="-80.4490433" y="52.1575165" z="0.36093998" />
     <vertex x="-80.4490433" y="52.1575165" z="-2.65059757" />
     <vertex x="-80.3635178" y="52.046051" z="-2.65059757" />
     <vertex x="-80.3635178" y="52.046051" z="-5.66213608" />
     <vertex x="-80.3097534" y="51.9162483" z="-5.66213608" />
     <vertex x="-80.3097534" y="51.9162483" z="-8.67367458" />
     <vertex x="-80.3097534" y="51.9162483" z="-11.6852131" />
     <vertex x="-80.3097534" y="51.9162483" z="-14.6967516" />
     <vertex x="-80.3635178" y="52.046051" z="-11.6852131" />
     <vertex x="-80.3635178" y="52.046051" z="-14.6967516" />
     <vertex x="-80.4490433" y="52.1575165" z="-11.6852131" />
     <vertex x="-80.4490433" y="52.1575165" z="-14.6967516" />
     <vertex x="-80.5605087" y="52.2430458" z="-11.6852131" />
     <vertex x="-80.5605087" y="52.2430458" z="-14.6967516" />
     <vertex x="-80.6903152" y="52.296814" z="-11.6852131" />
     <vertex x="-80.6903152" y="52.296814" z="-14.6967516" />
     <vertex x="-80.8296127" y="52.3151512" z="-11.6852131" />
     <vertex x="-80.8296127" y="52.3151512" z="-14.6967516" />
     <vertex x="-80.9689102" y="52.296814" z="-11.6852131" />
     <vertex x="-80.9689102" y="52.296814" z="-14.6967516" />
     <vertex x="-81.0987091" y="52.2430458" z="-11.6852131" />
     <vertex x="-81.0987091" y="52.2430458" z="-14.6967516" />
     <vertex x="-81.0987091" y="52.2430458" z="-17.7082901" />
     <vertex x="-80.9689102" y="52.296814" z="-17.7082901" />
     <vertex x="-80.8296127" y="52.3151512" z="-17.7082901" />
     <vertex x="-80.6903152" y="52.296814" z="-17.7082901" />
     <vertex x="-80.5605087" y="52.2430458" z="-17.7082901" />
     <vertex x="-80.4490433" y="52.1575165" z="-17.7082901" />
     <vertex x="-80.3635178" y="52.046051" z="-17.7082901" />
     <vertex x="-80.3097534" y="51.9162483" z="-17.7082901" />
     <vertex x="-81.0987091" y="52.2430458" z="0.36093998" />
     <vertex x="-81.0987091" y="52.2430458" z="-2.65059757" />
     <vertex x="-81.0987091" y="52.2430458" z="-5.66213608" />
     <vertex x="-80.9689102" y="52.296814" z="-5.66213608" />
     <vertex x="-80.9689102" y="52.296814" z="-8.67367458" />
     <vertex x="-80.8296127" y="52.3151512" z="-8.67367458" />
     <vertex x="-80.5605087" y="52.2430458" z="18.430172" />
     <vertex x="-80.4490433" y="52.1575165" z="15.4186335" />
     <vertex x="-80.3635178" y="52.046051" z="12.407094" />
     <vertex x="-80.3097534" y="51.9162483" z="9.39555645" />
     <vertex x="-80.4490433" y="52.1575165" z="18.430172" />
     <vertex x="-80.3635178" y="52.046051" z="15.4186335" />
     <vertex x="-80.3097534" y="51.9162483" z="12.407094" />
     <vertex x="-80.3635178" y="52.046051" z="18.430172" />
     <vertex x="-80.3097534" y="51.9162483" z="15.4186335" />
     <vertex x="-80.3097534" y="51.9162483" z="18.430172" />
     <vertex x="-80.3635178" y="52.046051" z="-8.67367458" />
     <vertex x="-80.4490433" y="52.1575165" z="-8.67367458" />
     <vertex x="-80.5605087" y="52.2430458" z="-8.67367458" />
     <vertex x="-80.6903152" y="52.296814" z="-8.67367458" />
     <vertex x="-80.3097534" y="51.9162483" z="-2.65059757" />
     <vertex x="-80.3635178" y="52.046051" z="0.36093998" />
     <vertex x="-80.3635178" y="52.046051" z="3.37247944" />
     <vertex x="-80.4490433" y="52.1575165" z="3.37247944" />
     <vertex x="-80.4490433" y="52.1575165" z="-5.66213608" />
     <vertex x="-80.5605087" y="52.2430458" z="-2.65059757" />
     <vertex x="-80.6903152" y="52.296814" z="0.36093998" />
     <vertex x="-80.8296127" y="52.3151512" z="3.37247944" />
     <vertex x="-80.9689102" y="52.296814" z="6.38401699" />
     <vertex x="-81.0987091" y="52.2430458" z="9.39555645" />
     <vertex x="-80.4490433" y="52.1575165" z="6.38401699" />
     <vertex x="-80.5605087" y="52.2430458" z="9.39555645" />
     <vertex x="-80.6903152" y="52.296814" z="12.407094" />
     <vertex x="-80.8296127" y="52.3151512" z="15.4186335" />
     <vertex x="-80.5605087" y="52.2430458" z="-5.66213608" />
     <vertex x="-80.6903152" y="52.296814" z="-5.66213608" />
     <vertex x="-80.8296127" y="52.3151512" z="-5.66213608" />
     <vertex x="-80.5605087" y="52.2430458" z="6.38401699" />
     <vertex x="-80.6903152" y="52.296814" z="-2.65059757" />
     <vertex x="-80.8296127" y="52.3151512" z="0.36093998" />
     <vertex x="-80.9689102" y="52.296814" z="3.37247944" />
     <vertex x="-81.0987091" y="52.2430458" z="6.38401699" />
     <vertex x="-80.6903152" y="52.296814" z="9.39555645" />
     <vertex x="-80.8296127" y="52.3151512" z="12.407094" />
     <vertex x="-80.9689102" y="52.296814" z="15.4186335" />
     <vertex x="-80.8296127" y="52.3151512" z="-2.65059757" />
     <vertex x="-80.9689102" y="52.296814" z="-2.65059757" />
     <vertex x="-80.9689102" y="52.296814" z="0.36093998" />
     <vertex x="-81.0987091" y="52.2430458" z="3.37247944" />
     <vertex x="-81.0987091" y="52.2430458" z="-8.67367458" />
     <vertex x="-79.8431473" y="49.0845566" z="-0.293741226" />
     <vertex x="-79.8431473" y="49.0845566" z="3.11060619" />
     <vertex x="-79.8431473" y="49.0845566" z="6.51495457" />
     <vertex x="-79.9890137" y="49.1449776" z="6.51495457" />
     <vertex x="-79.9890137" y="49.1449776" z="9.91930103" />
     <vertex x="-80.1142731" y="49.2410927" z="9.91930103" />
     <vertex x="-80.1142731" y="49.2410927" z="13.3236494" />
     <vertex x="-80.2103806" y="49.3663483" z="13.3236494" />
     <vertex x="-80.2103806" y="49.3663483" z="16.7279968" />
     <vertex x="-80.2708054" y="49.5122147" z="16.7279968" />
     <vertex x="-80.2708054" y="49.5122147" z="20.1323433" />
     <vertex x="-79.8431473" y="49.0845566" z="-17.3154793" />
     <vertex x="-79.8431473" y="49.0845566" z="-13.9111328" />
     <vertex x="-79.8431473" y="49.0845566" z="-10.5067854" />
     <vertex x="-79.9890137" y="49.1449776" z="-10.5067854" />
     <vertex x="-79.9890137" y="49.1449776" z="-7.10243702" />
     <vertex x="-80.1142731" y="49.2410927" z="-7.10243702" />
     <vertex x="-80.1142731" y="49.2410927" z="-3.6980896" />
     <vertex x="-80.2103806" y="49.3663483" z="-3.6980896" />
     <vertex x="-80.2103806" y="49.3663483" z="-0.293741226" />
     <vertex x="-80.2708054" y="49.5122147" z="-0.293741226" />
     <vertex x="-80.2708054" y="49.5122147" z="3.11060619" />
     <vertex x="-80.2708054" y="49.5122147" z="6.51495457" />
     <vertex x="-80.2708054" y="49.5122147" z="9.91930103" />
     <vertex x="-80.2103806" y="49.3663483" z="6.51495457" />
     <vertex x="-80.2103806" y="49.3663483" z="9.91930103" />
     <vertex x="-80.1142731" y="49.2410927" z="6.51495457" />
     <vertex x="-79.9890137" y="49.1449776" z="-17.3154793" />
     <vertex x="-80.1142731" y="49.2410927" z="-17.3154793" />
     <vertex x="-80.2103806" y="49.3663483" z="-17.3154793" />
     <vertex x="-80.2708054" y="49.5122147" z="-17.3154793" />
     <vertex x="-80.2708054" y="49.5122147" z="-3.6980896" />
     <vertex x="-80.2708054" y="49.5122147" z="-7.10243702" />
     <vertex x="-80.2103806" y="49.3663483" z="-7.10243702" />
     <vertex x="-80.2103806" y="49.3663483" z="-10.5067854" />
     <vertex x="-80.1142731" y="49.2410927" z="-10.5067854" />
     <vertex x="-80.1142731" y="49.2410927" z="-13.9111328" />
     <vertex x="-79.9890137" y="49.1449776" z="-13.9111328" />
     <vertex x="-80.2103806" y="49.3663483" z="20.1323433" />
     <vertex x="-80.1142731" y="49.2410927" z="20.1323433" />
     <vertex x="-79.9890137" y="49.1449776" z="20.1323433" />
     <vertex x="-79.8431473" y="49.0845566" z="20.1323433" />
     <vertex x="-79.8431473" y="49.0845566" z="-7.10243702" />
     <vertex x="-79.8431473" y="49.0845566" z="-3.6980896" />
     <vertex x="-79.9890137" y="49.1449776" z="-0.293741226" />
     <vertex x="-79.9890137" y="49.1449776" z="3.11060619" />
     <vertex x="-80.1142731" y="49.2410927" z="3.11060619" />
     <vertex x="-79.9890137" y="49.1449776" z="-3.6980896" />
     <vertex x="-79.8431473" y="49.0845566" z="9.91930103" />
     <vertex x="-79.8431473" y="49.0845566" z="13.3236494" />
     <vertex x="-79.8431473" y="49.0845566" z="16.7279968" />
     <vertex x="-79.9890137" y="49.1449776" z="16.7279968" />
     <vertex x="-79.9890137" y="49.1449776" z="13.3236494" />
     <vertex x="-80.1142731" y="49.2410927" z="-0.293741226" />
     <vertex x="-80.1142731" y="49.2410927" z="16.7279968" />
     <vertex x="-80.2103806" y="49.3663483" z="-13.9111328" />
     <vertex x="-80.2708054" y="49.5122147" z="-13.9111328" />
     <vertex x="-80.2103806" y="49.3663483" z="3.11060619" />
     <vertex x="-80.2708054" y="49.5122147" z="-10.5067854" />
     <vertex x="-80.2708054" y="49.5122147" z="13.3236494" />
     <vertex x="-77.9250641" y="49.8699112" z="-2.65059757" />
     <vertex x="-77.9250641" y="49.8699112" z="3.37247944" />
     <vertex x="-77.9250641" y="49.8699112" z="9.39555645" />
     <vertex x="-78.033699" y="49.6076508" z="9.39555645" />
     <vertex x="-78.033699" y="49.6076508" z="15.4186335" />
     <vertex x="-78.2065048" y="49.3824425" z="15.4186335" />
     <vertex x="-78.4317093" y="49.2096329" z="15.4186335" />
     <vertex x="-78.6939697" y="49.1010017" z="15.4186335" />
     <vertex x="-78.6939697" y="49.1010017" z="9.39555645" />
     <vertex x="-78.6939697" y="49.1010017" z="3.37247944" />
     <vertex x="-78.4317093" y="49.2096329" z="3.37247944" />
     <vertex x="-78.4317093" y="49.2096329" z="-2.65059757" />
     <vertex x="-78.2065048" y="49.3824425" z="-2.65059757" />
     <vertex x="-78.2065048" y="49.3824425" z="-8.67367458" />
     <vertex x="-78.033699" y="49.6076508" z="-8.67367458" />
     <vertex x="-78.033699" y="49.6076508" z="-14.6967516" />
     <vertex x="-77.9250641" y="49.8699112" z="-14.6967516" />
     <vertex x="-77.9250641" y="49.8699112" z="-8.67367458" />
     <vertex x="-78.033699" y="49.6076508" z="-2.65059757" />
     <vertex x="-78.033699" y="49.6076508" z="3.37247944" />
     <vertex x="-78.2065048" y="49.3824425" z="3.37247944" />
     <vertex x="-78.2065048" y="49.3824425" z="9.39555645" />
     <vertex x="-78.4317093" y="49.2096329" z="9.39555645" />
     <vertex x="-78.2065048" y="49.3824425" z="-14.6967516" />
     <vertex x="-78.4317093" y="49.2096329" z="-8.67367458" />
     <vertex x="-78.6939697" y="49.1010017" z="-2.65059757" />
     <vertex x="-78.4317093" y="49.2096329" z="-14.6967516" />
     <vertex x="-78.6939697" y="49.1010017" z="-8.67367458" />
     <vertex x="-78.6939697" y="49.1010017" z="-14.6967516" />
     <vertex x="-77.9250641" y="49.8699112" z="15.4186335" />
     <vertex x="-79.5976181" y="57.0783539" z="5.38017178" />
     <vertex x="-79.5976181" y="57.0783539" z="18.430172" />
     <vertex x="-79.0413132" y="56.8479233" z="18.430172" />
     <vertex x="-78.5635986" y="56.4813614" z="18.430172" />
     <vertex x="-78.1970367" y="56.0036507" z="18.430172" />
     <vertex x="-77.9666061" y="55.4473419" z="18.430172" />
     <vertex x="-77.9666061" y="55.4473419" z="5.38017178" />
     <vertex x="-77.9666061" y="55.4473419" z="-7.66982841" />
     <vertex x="-78.1970367" y="56.0036507" z="-7.66982841" />
     <vertex x="-78.5635986" y="56.4813614" z="-7.66982841" />
     <vertex x="-79.0413132" y="56.8479233" z="-7.66982841" />
     <vertex x="-79.5976181" y="57.0783539" z="-7.66982841" />
     <vertex x="-79.0413132" y="56.8479233" z="5.38017178" />
     <vertex x="-78.5635986" y="56.4813614" z="5.38017178" />
     <vertex x="-78.1970367" y="56.0036507" z="5.38017178" />
     <vertex x="-85.9439621" y="56.3509903" z="-2.65059757" />
     <vertex x="-85.9439621" y="56.3509903" z="3.37247944" />
     <vertex x="-85.9439621" y="56.3509903" z="9.39555645" />
     <vertex x="-85.8353271" y="56.6132507" z="9.39555645" />
     <vertex x="-85.8353271" y="56.6132507" z="15.4186335" />
     <vertex x="-85.6625214" y="56.838459" z="15.4186335" />
     <vertex x="-85.4373093" y="57.0112686" z="15.4186335" />
     <vertex x="-85.1750488" y="57.1198959" z="15.4186335" />
     <vertex x="-85.1750488" y="57.1198959" z="9.39555645" />
     <vertex x="-85.1750488" y="57.1198959" z="3.37247944" />
     <vertex x="-85.4373093" y="57.0112686" z="3.37247944" />
     <vertex x="-85.4373093" y="57.0112686" z="-2.65059757" />
     <vertex x="-85.6625214" y="56.838459" z="-2.65059757" />
     <vertex x="-85.6625214" y="56.838459" z="-8.67367458" />
     <vertex x="-85.8353271" y="56.6132507" z="-8.67367458" />
     <vertex x="-85.8353271" y="56.6132507" z="-14.6967516" />
     <vertex x="-85.9439621" y="56.3509903" z="-14.6967516" />
     <vertex x="-85.9439621" y="56.3509903" z="-8.67367458" />
     <vertex x="-85.8353271" y="56.6132507" z="-2.65059757" />
     <vertex x="-85.8353271" y="56.6132507" z="3.37247944" />
     <vertex x="-85.6625214" y="56.838459" z="3.37247944" />
     <vertex x="-85.6625214" y="56.838459" z="9.39555645" />
     <vertex x="-85.4373093" y="57.0112686" z="9.39555645" />
     <vertex x="-85.6625214" y="56.838459" z="-14.6967516" />
     <vertex x="-85.4373093" y="57.0112686" z="-8.67367458" />
     <vertex x="-85.1750488" y="57.1198959" z="-2.65059757" />
     <vertex x="-85.4373093" y="57.0112686" z="-14.6967516" />
     <vertex x="-85.1750488" y="57.1198959" z="-8.67367458" />
     <vertex x="-85.1750488" y="57.1198959" z="-14.6967516" />
     <vertex x="-85.9439621" y="56.3509903" z="15.4186335" />
     <vertex x="-85.5327454" y="54.7741585" z="-0.293741226" />
     <vertex x="-85.5327454" y="54.7741585" z="3.11060619" />
     <vertex x="-85.5327454" y="54.7741585" z="6.51495457" />
     <vertex x="-85.6786118" y="54.8345795" z="6.51495457" />
     <vertex x="-85.6786118" y="54.8345795" z="9.91930103" />
     <vertex x="-85.8038712" y="54.9306946" z="9.91930103" />
     <vertex x="-85.8038712" y="54.9306946" z="13.3236494" />
     <vertex x="-85.8999863" y="55.0559502" z="13.3236494" />
     <vertex x="-85.8999863" y="55.0559502" z="16.7279968" />
     <vertex x="-85.9604034" y="55.2018166" z="16.7279968" />
     <vertex x="-85.9604034" y="55.2018166" z="20.1323433" />
     <vertex x="-85.5327454" y="54.7741585" z="-17.3154793" />
     <vertex x="-85.5327454" y="54.7741585" z="-13.9111328" />
     <vertex x="-85.5327454" y="54.7741585" z="-10.5067854" />
     <vertex x="-85.6786118" y="54.8345795" z="-10.5067854" />
     <vertex x="-85.6786118" y="54.8345795" z="-7.10243702" />
     <vertex x="-85.8038712" y="54.9306946" z="-7.10243702" />
     <vertex x="-85.8038712" y="54.9306946" z="-3.6980896" />
     <vertex x="-85.8999863" y="55.0559502" z="-3.6980896" />
     <vertex x="-85.8999863" y="55.0559502" z="-0.293741226" />
     <vertex x="-85.9604034" y="55.2018166" z="-0.293741226" />
     <vertex x="-85.9604034" y="55.2018166" z="3.11060619" />
     <vertex x="-85.9604034" y="55.2018166" z="6.51495457" />
     <vertex x="-85.9604034" y="55.2018166" z="9.91930103" />
     <vertex x="-85.8999863" y="55.0559502" z="6.51495457" />
     <vertex x="-85.8999863" y="55.0559502" z="9.91930103" />
     <vertex x="-85.8038712" y="54.9306946" z="6.51495457" />
     <vertex x="-85.6786118" y="54.8345795" z="-17.3154793" />
     <vertex x="-85.8038712" y="54.9306946" z="-17.3154793" />
     <vertex x="-85.8999863" y="55.0559502" z="-17.3154793" />
     <vertex x="-85.9604034" y="55.2018166" z="-17.3154793" />
     <vertex x="-85.9604034" y="55.2018166" z="-3.6980896" />
     <vertex x="-85.9604034" y="55.2018166" z="-7.10243702" />
     <vertex x="-85.8999863" y="55.0559502" z="-7.10243702" />
     <vertex x="-85.8999863" y="55.0559502" z="-10.5067854" />
     <vertex x="-85.8038712" y="54.9306946" z="-10.5067854" />
     <vertex x="-85.8038712" y="54.9306946" z="-13.9111328" />
     <vertex x="-85.6786118" y="54.8345795" z="-13.9111328" />
     <vertex x="-85.8999863" y="55.0559502" z="20.1323433" />
     <vertex x="-85.8038712" y="54.9306946" z="20.1323433" />
     <vertex x="-85.6786118" y="54.8345795" z="20.1323433" />
     <vertex x="-85.5327454" y="54.7741585" z="20.1323433" />
     <vertex x="-85.5327454" y="54.7741585" z="-7.10243702" />
     <vertex x="-85.5327454" y="54.7741585" z="-3.6980896" />
     <vertex x="-85.6786118" y="54.8345795" z="-0.293741226" />
     <vertex x="-85.6786118" y="54.8345795" z="3.11060619" />
     <vertex x="-85.8038712" y="54.9306946" z="3.11060619" />
     <vertex x="-85.6786118" y="54.8345795" z="-3.6980896" />
     <vertex x="-85.5327454" y="54.7741585" z="9.91930103" />
     <vertex x="-85.5327454" y="54.7741585" z="13.3236494" />
     <vertex x="-85.5327454" y="54.7741585" z="16.7279968" />
     <vertex x="-85.6786118" y="54.8345795" z="16.7279968" />
     <vertex x="-85.6786118" y="54.8345795" z="13.3236494" />
     <vertex x="-85.8038712" y="54.9306946" z="-0.293741226" />
     <vertex x="-85.8038712" y="54.9306946" z="16.7279968" />
     <vertex x="-85.8999863" y="55.0559502" z="-13.9111328" />
     <vertex x="-85.9604034" y="55.2018166" z="-13.9111328" />
     <vertex x="-85.8999863" y="55.0559502" z="3.11060619" />
     <vertex x="-85.9604034" y="55.2018166" z="-10.5067854" />
     <vertex x="-85.9604034" y="55.2018166" z="13.3236494" />
     <vertex x="-82.801918" y="53.9462509" z="0.36093998" />
     <vertex x="-82.801918" y="53.9462509" z="3.37247944" />
     <vertex x="-82.801918" y="53.9462509" z="6.38401699" />
     <vertex x="-82.7481537" y="54.0760536" z="6.38401699" />
     <vertex x="-82.7481537" y="54.0760536" z="9.39555645" />
     <vertex x="-82.7298126" y="54.2153511" z="9.39555645" />
     <vertex x="-82.7298126" y="54.2153511" z="12.407094" />
     <vertex x="-82.7481537" y="54.3546448" z="12.407094" />
     <vertex x="-82.7481537" y="54.3546448" z="15.4186335" />
     <vertex x="-82.801918" y="54.4844513" z="15.4186335" />
     <vertex x="-82.801918" y="54.4844513" z="18.430172" />
     <vertex x="-82.8874435" y="54.5959167" z="18.430172" />
     <vertex x="-82.998909" y="54.6814461" z="18.430172" />
     <vertex x="-83.1287155" y="54.7352142" z="18.430172" />
     <vertex x="-83.1287155" y="54.7352142" z="15.4186335" />
     <vertex x="-83.1287155" y="54.7352142" z="12.407094" />
     <vertex x="-82.998909" y="54.6814461" z="12.407094" />
     <vertex x="-82.998909" y="54.6814461" z="9.39555645" />
     <vertex x="-82.8874435" y="54.5959167" z="9.39555645" />
     <vertex x="-82.8874435" y="54.5959167" z="6.38401699" />
     <vertex x="-82.801918" y="54.4844513" z="6.38401699" />
     <vertex x="-82.801918" y="54.4844513" z="3.37247944" />
     <vertex x="-82.7481537" y="54.3546448" z="3.37247944" />
     <vertex x="-82.7481537" y="54.3546448" z="0.36093998" />
     <vertex x="-82.7298126" y="54.2153511" z="0.36093998" />
     <vertex x="-82.7298126" y="54.2153511" z="-2.65059757" />
     <vertex x="-82.7481537" y="54.0760536" z="-2.65059757" />
     <vertex x="-82.7481537" y="54.0760536" z="-5.66213608" />
     <vertex x="-82.801918" y="53.9462509" z="-5.66213608" />
     <vertex x="-82.801918" y="53.9462509" z="-8.67367458" />
     <vertex x="-82.801918" y="53.9462509" z="-11.6852131" />
     <vertex x="-82.801918" y="53.9462509" z="-14.6967516" />
     <vertex x="-82.7481537" y="54.0760536" z="-11.6852131" />
     <vertex x="-82.7481537" y="54.0760536" z="-14.6967516" />
     <vertex x="-82.7298126" y="54.2153511" z="-11.6852131" />
     <vertex x="-82.7298126" y="54.2153511" z="-14.6967516" />
     <vertex x="-82.7481537" y="54.3546448" z="-11.6852131" />
     <vertex x="-82.7481537" y="54.3546448" z="-14.6967516" />
     <vertex x="-82.801918" y="54.4844513" z="-11.6852131" />
     <vertex x="-82.801918" y="54.4844513" z="-14.6967516" />
     <vertex x="-82.8874435" y="54.5959167" z="-11.6852131" />
     <vertex x="-82.8874435" y="54.5959167" z="-14.6967516" />
     <vertex x="-82.998909" y="54.6814461" z="-11.6852131" />
     <vertex x="-82.998909" y="54.6814461" z="-14.6967516" />
     <vertex x="-83.1287155" y="54.7352142" z="-11.6852131" />
     <vertex x="-83.1287155" y="54.7352142" z="-14.6967516" />
     <vertex x="-83.1287155" y="54.7352142" z="-17.7082901" />
     <vertex x="-82.998909" y="54.6814461" z="-17.7082901" />
     <vertex x="-82.8874435" y="54.5959167" z="-17.7082901" />
     <vertex x="-82.801918" y="54.4844513" z="-17.7082901" />
     <vertex x="-82.7481537" y="54.3546448" z="-17.7082901" />
     <vertex x="-82.7298126" y="54.2153511" z="-17.7082901" />
     <vertex x="-82.7481537" y="54.0760536" z="-17.7082901" />
     <vertex x="-82.801918" y="53.9462509" z="-17.7082901" />
     <vertex x="-83.1287155" y="54.7352142" z="0.36093998" />
     <vertex x="-83.1287155" y="54.7352142" z="-2.65059757" />
     <vertex x="-83.1287155" y="54.7352142" z="-5.66213608" />
     <vertex x="-82.998909" y="54.6814461" z="-5.66213608" />
     <vertex x="-82.998909" y="54.6814461" z="-8.67367458" />
     <vertex x="-82.8874435" y="54.5959167" z="-8.67367458" />
     <vertex x="-82.7481537" y="54.3546448" z="18.430172" />
     <vertex x="-82.7298126" y="54.2153511" z="15.4186335" />
     <vertex x="-82.7481537" y="54.0760536" z="12.407094" />
     <vertex x="-82.801918" y="53.9462509" z="9.39555645" />
     <vertex x="-82.7298126" y="54.2153511" z="18.430172" />
     <vertex x="-82.7481537" y="54.0760536" z="15.4186335" />
     <vertex x="-82.801918" y="53.9462509" z="12.407094" />
     <vertex x="-82.7481537" y="54.0760536" z="18.430172" />
     <vertex x="-82.801918" y="53.9462509" z="15.4186335" />
     <vertex x="-82.801918" y="53.9462509" z="18.430172" />
     <vertex x="-82.7481537" y="54.0760536" z="-8.67367458" />
     <vertex x="-82.7298126" y="54.2153511" z="-8.67367458" />
     <vertex x="-82.7481537" y="54.3546448" z="-8.67367458" />
     <vertex x="-82.801918" y="54.4844513" z="-8.67367458" />
     <vertex x="-82.801918" y="53.9462509" z="-2.65059757" />
     <vertex x="-82.7481537" y="54.0760536" z="0.36093998" />
     <vertex x="-82.7481537" y="54.0760536" z="3.37247944" />
     <vertex x="-82.7298126" y="54.2153511" z="3.37247944" />
     <vertex x="-82.7298126" y="54.2153511" z="-5.66213608" />
     <vertex x="-82.7481537" y="54.3546448" z="-2.65059757" />
     <vertex x="-82.801918" y="54.4844513" z="0.36093998" />
     <vertex x="-82.8874435" y="54.5959167" z="3.37247944" />
     <vertex x="-82.998909" y="54.6814461" z="6.38401699" />
     <vertex x="-83.1287155" y="54.7352142" z="9.39555645" />
     <vertex x="-82.7298126" y="54.2153511" z="6.38401699" />
     <vertex x="-82.7481537" y="54.3546448" z="9.39555645" />
     <vertex x="-82.801918" y="54.4844513" z="12.407094" />
     <vertex x="-82.8874435" y="54.5959167" z="15.4186335" />
     <vertex x="-82.7481537" y="54.3546448" z="-5.66213608" />
     <vertex x="-82.801918" y="54.4844513" z="-5.66213608" />
     <vertex x="-82.8874435" y="54.5959167" z="-5.66213608" />
     <vertex x="-82.7481537" y="54.3546448" z="6.38401699" />
     <vertex x="-82.801918" y="54.4844513" z="-2.65059757" />
     <vertex x="-82.8874435" y="54.5959167" z="0.36093998" />
     <vertex x="-82.998909" y="54.6814461" z="3.37247944" />
     <vertex x="-83.1287155" y="54.7352142" z="6.38401699" />
     <vertex x="-82.801918" y="54.4844513" z="9.39555645" />
     <vertex x="-82.8874435" y="54.5959167" z="12.407094" />
     <vertex x="-82.998909" y="54.6814461" z="15.4186335" />
     <vertex x="-82.8874435" y="54.5959167" z="-2.65059757" />
     <vertex x="-82.998909" y="54.6814461" z="-2.65059757" />
     <vertex x="-82.998909" y="54.6814461" z="0.36093998" />
     <vertex x="-83.1287155" y="54.7352142" z="3.37247944" />
     <vertex x="-83.1287155" y="54.7352142" z="-8.67367458" />
     <vertex x="-86.3514023" y="50.8818626" z="5.38017178" />
     <vertex x="-86.3514023" y="50.8818626" z="18.430172" />
     <vertex x="-85.7008896" y="51.1513138" z="18.430172" />
     <vertex x="-85.7008896" y="51.1513138" z="5.38017178" />
     <vertex x="-85.7008896" y="51.1513138" z="-7.66982841" />
     <vertex x="-86.3514023" y="50.8818626" z="-7.66982841" />
     <vertex x="-90.6649323" y="51.1513138" z="5.38017178" />
     <vertex x="-90.6649323" y="51.1513138" z="18.430172" />
     <vertex x="-90.0144196" y="50.8818626" z="18.430172" />
     <vertex x="-90.0144196" y="50.8818626" z="5.38017178" />
     <vertex x="-90.0144196" y="50.8818626" z="-7.66982841" />
     <vertex x="-90.6649323" y="51.1513138" z="-7.66982841" />
     <vertex x="-93.2371063" y="54.7352142" z="0.36093998" />
     <vertex x="-93.2371063" y="54.7352142" z="3.37247944" />
     <vertex x="-93.2371063" y="54.7352142" z="6.38401699" />
     <vertex x="-93.3669128" y="54.6814461" z="6.38401699" />
     <vertex x="-93.3669128" y="54.6814461" z="9.39555645" />
     <vertex x="-93.4783783" y="54.5959167" z="9.39555645" />
     <vertex x="-93.4783783" y="54.5959167" z="12.407094" />
     <vertex x="-93.5639038" y="54.4844513" z="12.407094" />
     <vertex x="-93.5639038" y="54.4844513" z="15.4186335" />
     <vertex x="-93.6176758" y="54.3546448" z="15.4186335" />
     <vertex x="-93.6176758" y="54.3546448" z="18.430172" />
     <vertex x="-93.6360092" y="54.2153511" z="18.430172" />
     <vertex x="-93.6176758" y="54.0760536" z="18.430172" />
     <vertex x="-93.5639038" y="53.9462509" z="18.430172" />
     <vertex x="-93.5639038" y="53.9462509" z="15.4186335" />
     <vertex x="-93.5639038" y="53.9462509" z="12.407094" />
     <vertex x="-93.6176758" y="54.0760536" z="12.407094" />
     <vertex x="-93.6176758" y="54.0760536" z="9.39555645" />
     <vertex x="-93.6360092" y="54.2153511" z="9.39555645" />
     <vertex x="-93.6360092" y="54.2153511" z="6.38401699" />
     <vertex x="-93.6176758" y="54.3546448" z="6.38401699" />
     <vertex x="-93.6176758" y="54.3546448" z="3.37247944" />
     <vertex x="-93.5639038" y="54.4844513" z="3.37247944" />
     <vertex x="-93.5639038" y="54.4844513" z="0.36093998" />
     <vertex x="-93.4783783" y="54.5959167" z="0.36093998" />
     <vertex x="-93.4783783" y="54.5959167" z="-2.65059757" />
     <vertex x="-93.3669128" y="54.6814461" z="-2.65059757" />
     <vertex x="-93.3669128" y="54.6814461" z="-5.66213608" />
     <vertex x="-93.2371063" y="54.7352142" z="-5.66213608" />
     <vertex x="-93.2371063" y="54.7352142" z="-8.67367458" />
     <vertex x="-93.2371063" y="54.7352142" z="-11.6852131" />
     <vertex x="-93.2371063" y="54.7352142" z="-14.6967516" />
     <vertex x="-93.3669128" y="54.6814461" z="-11.6852131" />
     <vertex x="-93.3669128" y="54.6814461" z="-14.6967516" />
     <vertex x="-93.4783783" y="54.5959167" z="-11.6852131" />
     <vertex x="-93.4783783" y="54.5959167" z="-14.6967516" />
     <vertex x="-93.5639038" y="54.4844513" z="-11.6852131" />
     <vertex x="-93.5639038" y="54.4844513" z="-14.6967516" />
     <vertex x="-93.6176758" y="54.3546448" z="-11.6852131" />
     <vertex x="-93.6176758" y="54.3546448" z="-14.6967516" />
     <vertex x="-93.6360092" y="54.2153511" z="-11.6852131" />
     <vertex x="-93.6360092" y="54.2153511" z="-14.6967516" />
     <vertex x="-93.6176758" y="54.0760536" z="-11.6852131" />
     <vertex x="-93.6176758" y="54.0760536" z="-14.6967516" />
     <vertex x="-93.5639038" y="53.9462509" z="-11.6852131" />
     <vertex x="-93.5639038" y="53.9462509" z="-14.6967516" />
     <vertex x="-93.5639038" y="53.9462509" z="-17.7082901" />
     <vertex x="-93.6176758" y="54.0760536" z="-17.7082901" />
     <vertex x="-93.6360092" y="54.2153511" z="-17.7082901" />
     <vertex x="-93.6176758" y="54.3546448" z="-17.7082901" />
     <vertex x="-93.5639038" y="54.4844513" z="-17.7082901" />
     <vertex x="-93.4783783" y="54.5959167" z="-17.7082901" />
     <vertex x="-93.3669128" y="54.6814461" z="-17.7082901" />
     <vertex x="-93.2371063" y="54.7352142" z="-17.7082901" />
     <vertex x="-93.5639038" y="53.9462509" z="0.36093998" />
     <vertex x="-93.5639038" y="53.9462509" z="-2.65059757" />
     <vertex x="-93.5639038" y="53.9462509" z="-5.66213608" />
     <vertex x="-93.6176758" y="54.0760536" z="-5.66213608" />
     <vertex x="-93.6176758" y="54.0760536" z="-8.67367458" />
     <vertex x="-93.6360092" y="54.2153511" z="-8.67367458" />
     <vertex x="-93.5639038" y="54.4844513" z="18.430172" />
     <vertex x="-93.4783783" y="54.5959167" z="15.4186335" />
     <vertex x="-93.3669128" y="54.6814461" z="12.407094" />
     <vertex x="-93.2371063" y="54.7352142" z="9.39555645" />
     <vertex x="-93.4783783" y="54.5959167" z="18.430172" />
     <vertex x="-93.3669128" y="54.6814461" z="15.4186335" />
     <vertex x="-93.2371063" y="54.7352142" z="12.407094" />
     <vertex x="-93.3669128" y="54.6814461" z="18.430172" />
     <vertex x="-93.2371063" y="54.7352142" z="15.4186335" />
     <vertex x="-93.2371063" y="54.7352142" z="18.430172" />
     <vertex x="-93.3669128" y="54.6814461" z="-8.67367458" />
     <vertex x="-93.4783783" y="54.5959167" z="-8.67367458" />
     <vertex x="-93.5639038" y="54.4844513" z="-8.67367458" />
     <vertex x="-93.6176758" y="54.3546448" z="-8.67367458" />
     <vertex x="-93.2371063" y="54.7352142" z="-2.65059757" />
     <vertex x="-93.3669128" y="54.6814461" z="0.36093998" />
     <vertex x="-93.3669128" y="54.6814461" z="3.37247944" />
     <vertex x="-93.4783783" y="54.5959167" z="3.37247944" />
     <vertex x="-93.4783783" y="54.5959167" z="-5.66213608" />
     <vertex x="-93.5639038" y="54.4844513" z="-2.65059757" />
     <vertex x="-93.6176758" y="54.3546448" z="0.36093998" />
     <vertex x="-93.6360092" y="54.2153511" z="3.37247944" />
     <vertex x="-93.6176758" y="54.0760536" z="6.38401699" />
     <vertex x="-93.5639038" y="53.9462509" z="9.39555645" />
     <vertex x="-93.4783783" y="54.5959167" z="6.38401699" />
     <vertex x="-93.5639038" y="54.4844513" z="9.39555645" />
     <vertex x="-93.6176758" y="54.3546448" z="12.407094" />
     <vertex x="-93.6360092" y="54.2153511" z="15.4186335" />
     <vertex x="-93.5639038" y="54.4844513" z="-5.66213608" />
     <vertex x="-93.6176758" y="54.3546448" z="-5.66213608" />
     <vertex x="-93.6360092" y="54.2153511" z="-5.66213608" />
     <vertex x="-93.5639038" y="54.4844513" z="6.38401699" />
     <vertex x="-93.6176758" y="54.3546448" z="-2.65059757" />
     <vertex x="-93.6360092" y="54.2153511" z="0.36093998" />
     <vertex x="-93.6176758" y="54.0760536" z="3.37247944" />
     <vertex x="-93.5639038" y="53.9462509" z="6.38401699" />
     <vertex x="-93.6176758" y="54.3546448" z="9.39555645" />
     <vertex x="-93.6360092" y="54.2153511" z="12.407094" />
     <vertex x="-93.6176758" y="54.0760536" z="15.4186335" />
     <vertex x="-93.6360092" y="54.2153511" z="-2.65059757" />
     <vertex x="-93.6176758" y="54.0760536" z="-2.65059757" />
     <vertex x="-93.6176758" y="54.0760536" z="0.36093998" />
     <vertex x="-93.5639038" y="53.9462509" z="3.37247944" />
     <vertex x="-93.5639038" y="53.9462509" z="-8.67367458" />
     <vertex x="-90.4054184" y="55.2018166" z="-0.293741226" />
     <vertex x="-90.4054184" y="55.2018166" z="3.11060619" />
     <vertex x="-90.4054184" y="55.2018166" z="6.51495457" />
     <vertex x="-90.4658432" y="55.0559502" z="6.51495457" />
     <vertex x="-90.4658432" y="55.0559502" z="9.91930103" />
     <vertex x="-90.5619507" y="54.9306946" z="9.91930103" />
     <vertex x="-90.5619507" y="54.9306946" z="13.3236494" />
     <vertex x="-90.6872101" y="54.8345795" z="13.3236494" />
     <vertex x="-90.6872101" y="54.8345795" z="16.7279968" />
     <vertex x="-90.8330765" y="54.7741585" z="16.7279968" />
     <vertex x="-90.8330765" y="54.7741585" z="20.1323433" />
     <vertex x="-90.4054184" y="55.2018166" z="-17.3154793" />
     <vertex x="-90.4054184" y="55.2018166" z="-13.9111328" />
     <vertex x="-90.4054184" y="55.2018166" z="-10.5067854" />
     <vertex x="-90.4658432" y="55.0559502" z="-10.5067854" />
     <vertex x="-90.4658432" y="55.0559502" z="-7.10243702" />
     <vertex x="-90.5619507" y="54.9306946" z="-7.10243702" />
     <vertex x="-90.5619507" y="54.9306946" z="-3.6980896" />
     <vertex x="-90.6872101" y="54.8345795" z="-3.6980896" />
     <vertex x="-90.6872101" y="54.8345795" z="-0.293741226" />
     <vertex x="-90.8330765" y="54.7741585" z="-0.293741226" />
     <vertex x="-90.8330765" y="54.7741585" z="3.11060619" />
     <vertex x="-90.8330765" y="54.7741585" z="6.51495457" />
     <vertex x="-90.8330765" y="54.7741585" z="9.91930103" />
     <vertex x="-90.6872101" y="54.8345795" z="6.51495457" />
     <vertex x="-90.6872101" y="54.8345795" z="9.91930103" />
     <vertex x="-90.5619507" y="54.9306946" z="6.51495457" />
     <vertex x="-90.4658432" y="55.0559502" z="-17.3154793" />
     <vertex x="-90.5619507" y="54.9306946" z="-17.3154793" />
     <vertex x="-90.6872101" y="54.8345795" z="-17.3154793" />
     <vertex x="-90.8330765" y="54.7741585" z="-17.3154793" />
     <vertex x="-90.8330765" y="54.7741585" z="-3.6980896" />
     <vertex x="-90.8330765" y="54.7741585" z="-7.10243702" />
     <vertex x="-90.6872101" y="54.8345795" z="-7.10243702" />
     <vertex x="-90.6872101" y="54.8345795" z="-10.5067854" />
     <vertex x="-90.5619507" y="54.9306946" z="-10.5067854" />
     <vertex x="-90.5619507" y="54.9306946" z="-13.9111328" />
     <vertex x="-90.4658432" y="55.0559502" z="-13.9111328" />
     <vertex x="-90.6872101" y="54.8345795" z="20.1323433" />
     <vertex x="-90.5619507" y="54.9306946" z="20.1323433" />
     <vertex x="-90.4658432" y="55.0559502" z="20.1323433" />
     <vertex x="-90.4054184" y="55.2018166" z="20.1323433" />
     <vertex x="-90.4054184" y="55.2018166" z="-7.10243702" />
     <vertex x="-90.4054184" y="55.2018166" z="-3.6980896" />
     <vertex x="-90.4658432" y="55.0559502" z="-0.293741226" />
     <vertex x="-90.4658432" y="55.0559502" z="3.11060619" />
     <vertex x="-90.5619507" y="54.9306946" z="3.11060619" />
     <vertex x="-90.4658432" y="55.0559502" z="-3.6980896" />
     <vertex x="-90.4054184" y="55.2018166" z="9.91930103" />
     <vertex x="-90.4054184" y="55.2018166" z="13.3236494" />
     <vertex x="-90.4054184" y="55.2018166" z="16.7279968" />
     <vertex x="-90.4658432" y="55.0559502" z="16.7279968" />
     <vertex x="-90.4658432" y="55.0559502" z="13.3236494" />
     <vertex x="-90.5619507" y="54.9306946" z="-0.293741226" />
     <vertex x="-90.5619507" y="54.9306946" z="16.7279968" />
     <vertex x="-90.6872101" y="54.8345795" z="-13.9111328" />
     <vertex x="-90.8330765" y="54.7741585" z="-13.9111328" />
     <vertex x="-90.6872101" y="54.8345795" z="3.11060619" />
     <vertex x="-90.8330765" y="54.7741585" z="-10.5067854" />
     <vertex x="-90.8330765" y="54.7741585" z="13.3236494" />
     <vertex x="-91.190773" y="57.1198959" z="-2.65059757" />
     <vertex x="-91.190773" y="57.1198959" z="3.37247944" />
     <vertex x="-91.190773" y="57.1198959" z="9.39555645" />
     <vertex x="-90.9285126" y="57.0112686" z="9.39555645" />
     <vertex x="-90.9285126" y="57.0112686" z="15.4186335" />
     <vertex x="-90.7033005" y="56.838459" z="15.4186335" />
     <vertex x="-90.5304947" y="56.6132507" z="15.4186335" />
     <vertex x="-90.4218674" y="56.3509903" z="15.4186335" />
     <vertex x="-90.4218674" y="56.3509903" z="9.39555645" />
     <vertex x="-90.4218674" y="56.3509903" z="3.37247944" />
     <vertex x="-90.5304947" y="56.6132507" z="3.37247944" />
     <vertex x="-90.5304947" y="56.6132507" z="-2.65059757" />
     <vertex x="-90.7033005" y="56.838459" z="-2.65059757" />
     <vertex x="-90.7033005" y="56.838459" z="-8.67367458" />
     <vertex x="-90.9285126" y="57.0112686" z="-8.67367458" />
     <vertex x="-90.9285126" y="57.0112686" z="-14.6967516" />
     <vertex x="-91.190773" y="57.1198959" z="-14.6967516" />
     <vertex x="-91.190773" y="57.1198959" z="-8.67367458" />
     <vertex x="-90.9285126" y="57.0112686" z="-2.65059757" />
     <vertex x="-90.9285126" y="57.0112686" z="3.37247944" />
     <vertex x="-90.7033005" y="56.838459" z="3.37247944" />
     <vertex x="-90.7033005" y="56.838459" z="9.39555645" />
     <vertex x="-90.5304947" y="56.6132507" z="9.39555645" />
     <vertex x="-90.7033005" y="56.838459" z="-14.6967516" />
     <vertex x="-90.5304947" y="56.6132507" z="-8.67367458" />
     <vertex x="-90.4218674" y="56.3509903" z="-2.65059757" />
     <vertex x="-90.5304947" y="56.6132507" z="-14.6967516" />
     <vertex x="-90.4218674" y="56.3509903" z="-8.67367458" />
     <vertex x="-90.4218674" y="56.3509903" z="-14.6967516" />
     <vertex x="-91.190773" y="57.1198959" z="15.4186335" />
     <vertex x="-97.8022232" y="56.4813614" z="5.38017178" />
     <vertex x="-97.8022232" y="56.4813614" z="18.430172" />
     <vertex x="-97.3245087" y="56.8479233" z="18.430172" />
     <vertex x="-97.3245087" y="56.8479233" z="5.38017178" />
     <vertex x="-96.7682037" y="57.0783539" z="18.430172" />
     <vertex x="-96.7682037" y="57.0783539" z="5.38017178" />
     <vertex x="-96.7682037" y="57.0783539" z="-7.66982841" />
     <vertex x="-97.3245087" y="56.8479233" z="-7.66982841" />
     <vertex x="-97.8022232" y="56.4813614" z="-7.66982841" />
     <vertex x="-44.5880127" y="52.0246201" z="-13.1448288" />
     <vertex x="-68.5880127" y="52.0246201" z="-13.1448288" />
     <vertex x="-44.5880127" y="2.02462387" z="-13.1448288" />
     <vertex x="35.9955063" y="2.02462387" z="-6.47971058" />
     <vertex x="25.8519878" y="2.02462387" z="-8.109828" />
     <vertex x="35.901989" y="2.02462387" z="-5.61982822" />
     <vertex x="25.8519878" y="2.02462387" z="-2.30982876" />
     <vertex x="35.9955063" y="2.02462387" z="-4.75994682" />
     <vertex x="36.2716866" y="2.02462387" z="-3.94027233" />
     <vertex x="36.717617" y="2.02462387" z="-3.19913197" />
     <vertex x="37.3124428" y="2.02462387" z="-2.57118034" />
     <vertex x="38.0283546" y="2.02462387" z="-2.08578014" />
     <vertex x="38.8318748" y="2.02462387" z="-1.76562881" />
     <vertex x="39.6854324" y="2.02462387" z="-1.62569523" />
     <vertex x="73.4119873" y="2.02462387" z="14.7801714" />
     <vertex x="40.549118" y="2.02462387" z="-1.67252254" />
     <vertex x="41.3825417" y="2.02462387" z="-1.90392113" />
     <vertex x="42.1467361" y="2.02462387" z="-2.30907249" />
     <vertex x="42.8059692" y="2.02462387" z="-2.86903095" />
     <vertex x="43.3294182" y="2.02462387" z="-3.55761337" />
     <vertex x="43.6926003" y="2.02462387" z="-4.34262276" />
     <vertex x="43.87854" y="2.02462387" z="-5.18735218" />
     <vertex x="43.87854" y="2.02462387" z="-6.05230427" />
     <vertex x="43.6926003" y="2.02462387" z="-6.89703465" />
     <vertex x="43.3294182" y="2.02462387" z="-7.68204403" />
     <vertex x="42.8059692" y="2.02462387" z="-8.37062645" />
     <vertex x="42.1467361" y="2.02462387" z="-8.93058491" />
     <vertex x="41.3825417" y="2.02462387" z="-9.33573532" />
     <vertex x="40.549118" y="2.02462387" z="-9.5671339" />
     <vertex x="39.6854324" y="2.02462387" z="-9.61396217" />
     <vertex x="0.851989746" y="2.02462387" z="-8.7698288" />
     <vertex x="-7.04801178" y="2.02462387" z="-8.7698288" />
     <vertex x="-51.4988327" y="2.02462387" z="-9.2872076" />
     <vertex x="-51.7010574" y="2.02462387" z="-10.2261133" />
     <vertex x="-52.0749054" y="2.02462387" z="-11.1108017" />
     <vertex x="-52.607254" y="2.02462387" z="-11.910203" />
     <vertex x="-53.2794037" y="2.02462387" z="-12.5962439" />
     <vertex x="-54.067749" y="2.02462387" z="-13.1448288" />
     <vertex x="36.2716866" y="2.02462387" z="-7.29938507" />
     <vertex x="36.717617" y="2.02462387" z="-8.04052544" />
     <vertex x="37.3124428" y="2.02462387" z="-8.66847706" />
     <vertex x="38.0283546" y="2.02462387" z="-9.1538763" />
     <vertex x="38.8318748" y="2.02462387" z="-9.47402859" />
     <vertex x="10.6519871" y="2.02462387" z="-8.109828" />
     <vertex x="0.851989746" y="2.02462387" z="-5.96982861" />
     <vertex x="10.6519871" y="2.02462387" z="-2.30982876" />
     <vertex x="-7.04801178" y="2.02462387" z="-5.96982861" />
     <vertex x="-55.6317978" y="2.02462387" z="-3.64732265" />
     <vertex x="-54.7091751" y="2.02462387" z="-3.91414356" />
     <vertex x="-53.8525314" y="2.02462387" z="-4.3484211" />
     <vertex x="-53.0919495" y="2.02462387" z="-4.9349041" />
     <vertex x="-52.454155" y="2.02462387" z="-5.65299511" />
     <vertex x="-51.9615402" y="2.02462387" z="-6.47747421" />
     <vertex x="-51.6314011" y="2.02462387" z="-7.3793869" />
     <vertex x="-51.4753418" y="2.02462387" z="-8.32705879" />
     <vertex x="-68.5880127" y="2.02462387" z="14.7801714" />
     <vertex x="-56.5880127" y="2.02462387" z="-3.55732822" />
     <vertex x="-57.54422" y="2.02462387" z="-3.64732265" />
     <vertex x="-58.4668503" y="2.02462387" z="-3.91414356" />
     <vertex x="-59.323494" y="2.02462387" z="-4.3484211" />
     <vertex x="-60.0840683" y="2.02462387" z="-4.9349041" />
     <vertex x="-60.7218704" y="2.02462387" z="-5.65299511" />
     <vertex x="-68.5880127" y="2.02462387" z="-13.1448288" />
     <vertex x="-61.2144852" y="2.02462387" z="-6.47747421" />
     <vertex x="-61.5446167" y="2.02462387" z="-7.3793869" />
     <vertex x="-61.7006836" y="2.02462387" z="-8.32705879" />
     <vertex x="-61.6771927" y="2.02462387" z="-9.2872076" />
     <vertex x="-61.474968" y="2.02462387" z="-10.2261133" />
     <vertex x="-61.10112" y="2.02462387" z="-11.1108017" />
     <vertex x="-60.5687714" y="2.02462387" z="-11.910203" />
     <vertex x="-59.8966217" y="2.02462387" z="-12.5962439" />
     <vertex x="-59.1082764" y="2.02462387" z="-13.1448288" />
     <vertex x="-7.27046204" y="6.22956848" z="-13.2198286" />
     <vertex x="-7.17145157" y="6.44581795" z="-13.608057" />
     <vertex x="-7.17621231" y="6.97563744" z="-13.2198286" />
     <vertex x="-7.12509918" y="6.97563744" z="-13.608057" />
     <vertex x="-7.17145157" y="7.50545883" z="-13.608057" />
     <vertex x="-6.97525024" y="6.97563744" z="-13.9698286" />
     <vertex x="-7.02388" y="7.53147888" z="-13.9698286" />
     <vertex x="-6.73686981" y="6.97563744" z="-14.280489" />
     <vertex x="-6.78912354" y="7.57287216" z="-14.280489" />
     <vertex x="-6.42621231" y="6.97563744" z="-14.5188665" />
     <vertex x="-6.483181" y="7.62681961" z="-14.5188665" />
     <vertex x="-6.06443787" y="6.97563744" z="-14.6687174" />
     <vertex x="-6.12690735" y="7.68964005" z="-14.6687174" />
     <vertex x="-7.30910492" y="5.93209648" z="-13.608057" />
     <vertex x="-7.5472908" y="5.53037643" z="-13.2198286" />
     <vertex x="-7.5338707" y="5.45008278" z="-13.608057" />
     <vertex x="-7.83892441" y="5.01442146" z="-13.608057" />
     <vertex x="-7.72413254" y="4.91809845" z="-13.9698286" />
     <vertex x="-8.11867142" y="4.52355957" z="-13.9698286" />
     <vertex x="-7.96544647" y="4.34095001" z="-14.280489" />
     <vertex x="-8.45654297" y="3.99708176" z="-14.280489" />
     <vertex x="-8.30121231" y="3.7280426" z="-14.5188665" />
     <vertex x="-8.8936348" y="3.45178986" z="-14.5188665" />
     <vertex x="-8.76990128" y="3.11183548" z="-14.6687174" />
     <vertex x="-9.46220779" y="2.92633438" z="-14.6687174" />
     <vertex x="-10.1762123" y="2.8638649" z="-14.6687174" />
     <vertex x="-10.890213" y="2.92633438" z="-14.6687174" />
     <vertex x="-11.5825195" y="3.11183548" z="-14.6687174" />
     <vertex x="-12.2320976" y="3.4147377" z="-14.6687174" />
     <vertex x="-12.8192062" y="3.82584" z="-14.6687174" />
     <vertex x="-13.3260117" y="4.3326416" z="-14.6687174" />
     <vertex x="-13.7371101" y="4.91975212" z="-14.6687174" />
     <vertex x="-13.0488777" y="4.56518364" z="-14.5188665" />
     <vertex x="-13.4238052" y="5.10063744" z="-14.5188665" />
     <vertex x="-12.8108978" y="4.7648735" z="-14.280489" />
     <vertex x="-13.1547661" y="5.25596809" z="-14.280489" />
     <vertex x="-12.6282921" y="4.91809845" z="-13.9698286" />
     <vertex x="-12.9483261" y="5.3751564" z="-13.9698286" />
     <vertex x="-12.5134964" y="5.01442146" z="-13.608057" />
     <vertex x="-12.8185501" y="5.45008278" z="-13.608057" />
     <vertex x="-12.6032639" y="5.21228218" z="-13.2198286" />
     <vertex x="-12.9655418" y="5.8712635" z="-13.2198286" />
     <vertex x="-7.98930359" y="4.92199707" z="-13.2198286" />
     <vertex x="-8.21499634" y="4.63835144" z="-13.608057" />
     <vertex x="-8.57572937" y="4.20352554" z="-13.9698286" />
     <vertex x="-8.99988937" y="3.74371719" z="-14.280489" />
     <vertex x="-9.52503204" y="3.28260803" z="-14.5188665" />
     <vertex x="-8.5687294" y="4.44265366" z="-13.2198286" />
     <vertex x="-8.65065384" y="4.33329773" z="-13.608057" />
     <vertex x="-9.08141708" y="3.96771622" z="-13.9698286" />
     <vertex x="-9.57897568" y="3.58855057" z="-14.280489" />
     <vertex x="-10.1762123" y="3.22563934" z="-14.5188665" />
     <vertex x="-9.24916077" y="4.12246704" z="-13.2198286" />
     <vertex x="-9.13267136" y="4.10853195" z="-13.608057" />
     <vertex x="-9.62036896" y="3.82330704" z="-13.9698286" />
     <vertex x="-10.1762123" y="3.53629684" z="-14.280489" />
     <vertex x="-10.8273926" y="3.28260803" z="-14.5188665" />
     <vertex x="-9.64639282" y="3.9708786" z="-13.608057" />
     <vertex x="-9.98783875" y="3.98155594" z="-13.2198286" />
     <vertex x="-10.1762123" y="3.92452621" z="-13.608057" />
     <vertex x="-10.7383537" y="4.02877808" z="-13.2198286" />
     <vertex x="-10.7060318" y="3.9708786" z="-13.608057" />
     <vertex x="-11.2197533" y="4.10853195" z="-13.608057" />
     <vertex x="-11.2710037" y="3.96771622" z="-13.9698286" />
     <vertex x="-11.7766914" y="4.20352554" z="-13.9698286" />
     <vertex x="-11.8958817" y="3.99708176" z="-14.280489" />
     <vertex x="-12.3869743" y="4.34095001" z="-14.280489" />
     <vertex x="-12.5866661" y="4.10297012" z="-14.5188665" />
     <vertex x="-11.4535484" y="4.26115799" z="-13.2198286" />
     <vertex x="-11.701767" y="4.33329773" z="-13.608057" />
     <vertex x="-12.2337494" y="4.52355957" z="-13.9698286" />
     <vertex x="-12.0884819" y="4.66409874" z="-13.2198286" />
     <vertex x="-12.1374283" y="4.63835144" z="-13.608057" />
     <vertex x="-13.1525536" y="6.59963799" z="-13.2198286" />
     <vertex x="-13.1809692" y="6.44581795" z="-13.608057" />
     <vertex x="-13.0433197" y="5.93209648" z="-13.608057" />
     <vertex x="-13.1841316" y="5.88084412" z="-13.9698286" />
     <vertex x="-13.4081345" y="5.7993145" z="-14.280489" />
     <vertex x="-13.700058" y="5.69306183" z="-14.5188665" />
     <vertex x="-14.0400124" y="5.56933022" z="-14.6687174" />
     <vertex x="-13.2273216" y="6.97563744" z="-13.608057" />
     <vertex x="-13.1525536" y="7.35163689" z="-13.2198286" />
     <vertex x="-13.1809692" y="7.50545883" z="-13.608057" />
     <vertex x="-12.9655418" y="8.08001137" z="-13.2198286" />
     <vertex x="-13.0433197" y="8.0191803" z="-13.608057" />
     <vertex x="-12.8185501" y="8.501194" z="-13.608057" />
     <vertex x="-12.9483261" y="8.57611847" z="-13.9698286" />
     <vertex x="-12.6282921" y="9.03317642" z="-13.9698286" />
     <vertex x="-12.8108978" y="9.18640327" z="-14.280489" />
     <vertex x="-12.3869743" y="9.61032486" z="-14.280489" />
     <vertex x="-12.5866661" y="9.84830475" z="-14.5188665" />
     <vertex x="-12.0512123" y="10.2232342" z="-14.5188665" />
     <vertex x="-12.2320976" y="10.5365372" z="-14.6687174" />
     <vertex x="-11.5825195" y="10.8394394" z="-14.6687174" />
     <vertex x="-10.890213" y="11.0249424" z="-14.6687174" />
     <vertex x="-10.1762123" y="11.08741" z="-14.6687174" />
     <vertex x="-9.46220779" y="11.0249424" z="-14.6687174" />
     <vertex x="-8.76990128" y="10.8394394" z="-14.6687174" />
     <vertex x="-8.120327" y="10.5365372" z="-14.6687174" />
     <vertex x="-8.8936348" y="10.499485" z="-14.5188665" />
     <vertex x="-8.30121231" y="10.2232342" z="-14.5188665" />
     <vertex x="-8.99988937" y="10.2075596" z="-14.280489" />
     <vertex x="-8.45654297" y="9.95419312" z="-14.280489" />
     <vertex x="-9.08141708" y="9.98355865" z="-13.9698286" />
     <vertex x="-8.57572937" y="9.74775314" z="-13.9698286" />
     <vertex x="-9.13267136" y="9.84274483" z="-13.608057" />
     <vertex x="-8.65065384" y="9.61797714" z="-13.608057" />
     <vertex x="-9.24916077" y="9.82880783" z="-13.2198286" />
     <vertex x="-8.5687294" y="9.50862122" z="-13.2198286" />
     <vertex x="-12.6032639" y="8.7389946" z="-13.2198286" />
     <vertex x="-12.5134964" y="8.93685532" z="-13.608057" />
     <vertex x="-12.2337494" y="9.42771721" z="-13.9698286" />
     <vertex x="-11.8958817" y="9.95419312" z="-14.280489" />
     <vertex x="-11.458786" y="10.499485" z="-14.5188665" />
     <vertex x="-12.0884819" y="9.28717804" z="-13.2198286" />
     <vertex x="-12.1374283" y="9.31292534" z="-13.608057" />
     <vertex x="-11.7766914" y="9.74775314" z="-13.9698286" />
     <vertex x="-11.3525352" y="10.2075596" z="-14.280489" />
     <vertex x="-10.8273926" y="10.6686668" z="-14.5188665" />
     <vertex x="-11.701767" y="9.61797714" z="-13.608057" />
     <vertex x="-11.4535484" y="9.69011879" z="-13.2198286" />
     <vertex x="-11.2197533" y="9.84274483" z="-13.608057" />
     <vertex x="-10.7383537" y="9.92250061" z="-13.2198286" />
     <vertex x="-10.7060318" y="9.98039627" z="-13.608057" />
     <vertex x="-10.1762123" y="10.0267487" z="-13.608057" />
     <vertex x="-10.1762123" y="10.1765995" z="-13.9698286" />
     <vertex x="-9.62036896" y="10.1279697" z="-13.9698286" />
     <vertex x="-9.57897568" y="10.3627262" z="-14.280489" />
     <vertex x="-9.98783875" y="9.96971893" z="-13.2198286" />
     <vertex x="-9.64639282" y="9.98039627" z="-13.608057" />
     <vertex x="-8.21499634" y="9.31292534" z="-13.608057" />
     <vertex x="-7.98930359" y="9.02927971" z="-13.2198286" />
     <vertex x="-7.83892441" y="8.93685532" z="-13.608057" />
     <vertex x="-7.5472908" y="8.42089844" z="-13.2198286" />
     <vertex x="-7.5338707" y="8.501194" z="-13.608057" />
     <vertex x="-7.30910492" y="8.0191803" z="-13.608057" />
     <vertex x="-7.16828918" y="8.07043076" z="-13.9698286" />
     <vertex x="-7.27046204" y="7.7217083" z="-13.2198286" />
     <vertex x="-6.31240845" y="8.38194656" z="-14.6687174" />
     <vertex x="-6.61531448" y="9.03152466" z="-14.6687174" />
     <vertex x="-7.02641296" y="9.61863327" z="-14.6687174" />
     <vertex x="-7.53321457" y="10.1254368" z="-14.6687174" />
     <vertex x="-12.8192062" y="10.1254368" z="-14.6687174" />
     <vertex x="-13.0488777" y="9.38609123" z="-14.5188665" />
     <vertex x="-13.1547661" y="8.69530869" z="-14.280489" />
     <vertex x="-13.1841316" y="8.07043076" z="-13.9698286" />
     <vertex x="-13.3260117" y="9.61863327" z="-14.6687174" />
     <vertex x="-13.4238052" y="8.85063744" z="-14.5188665" />
     <vertex x="-13.4081345" y="8.15196228" z="-14.280489" />
     <vertex x="-13.3285446" y="7.53147888" z="-13.9698286" />
     <vertex x="-13.7371101" y="9.03152466" z="-14.6687174" />
     <vertex x="-14.0400124" y="8.38194656" z="-14.6687174" />
     <vertex x="-14.2255173" y="7.68964005" z="-14.6687174" />
     <vertex x="-14.2879829" y="6.97563744" z="-14.6687174" />
     <vertex x="-14.2255173" y="6.26163673" z="-14.6687174" />
     <vertex x="-8.120327" y="3.4147377" z="-14.6687174" />
     <vertex x="-7.53321457" y="3.82584" z="-14.6687174" />
     <vertex x="-7.02641296" y="4.3326416" z="-14.6687174" />
     <vertex x="-6.61531448" y="4.91975212" z="-14.6687174" />
     <vertex x="-6.31240845" y="5.56933022" z="-14.6687174" />
     <vertex x="-6.12690735" y="6.26163673" z="-14.6687174" />
     <vertex x="-7.02388" y="6.41979599" z="-13.9698286" />
     <vertex x="-7.16828918" y="5.88084412" z="-13.9698286" />
     <vertex x="-7.40409851" y="5.3751564" z="-13.9698286" />
     <vertex x="-6.78912354" y="6.37840271" z="-14.280489" />
     <vertex x="-6.94429016" y="5.7993145" z="-14.280489" />
     <vertex x="-7.19765472" y="5.25596809" z="-14.280489" />
     <vertex x="-7.54152298" y="4.7648735" z="-14.280489" />
     <vertex x="-6.483181" y="6.32445717" z="-14.5188665" />
     <vertex x="-6.65236282" y="5.69306183" z="-14.5188665" />
     <vertex x="-6.92861557" y="5.10063744" z="-14.5188665" />
     <vertex x="-7.30354309" y="4.56518364" z="-14.5188665" />
     <vertex x="-7.76575851" y="4.10297012" z="-14.5188665" />
     <vertex x="-10.1762123" y="3.77467728" z="-13.9698286" />
     <vertex x="-10.7734451" y="3.58855057" z="-14.280489" />
     <vertex x="-11.458786" y="3.45178986" z="-14.5188665" />
     <vertex x="-10.7320518" y="3.82330704" z="-13.9698286" />
     <vertex x="-11.3525352" y="3.74371719" z="-14.280489" />
     <vertex x="-12.0512123" y="3.7280426" z="-14.5188665" />
     <vertex x="-13.3285446" y="6.41979599" z="-13.9698286" />
     <vertex x="-13.3771744" y="6.97563744" z="-13.9698286" />
     <vertex x="-13.5633011" y="6.37840271" z="-14.280489" />
     <vertex x="-13.615551" y="6.97563744" z="-14.280489" />
     <vertex x="-13.5633011" y="7.57287216" z="-14.280489" />
     <vertex x="-13.8692398" y="6.32445717" z="-14.5188665" />
     <vertex x="-13.9262123" y="6.97563744" z="-14.5188665" />
     <vertex x="-13.8692398" y="7.62681961" z="-14.5188665" />
     <vertex x="-13.700058" y="8.25821304" z="-14.5188665" />
     <vertex x="-11.2710037" y="9.98355865" z="-13.9698286" />
     <vertex x="-10.7734451" y="10.3627262" z="-14.280489" />
     <vertex x="-10.1762123" y="10.7256374" z="-14.5188665" />
     <vertex x="-10.7320518" y="10.1279697" z="-13.9698286" />
     <vertex x="-10.1762123" y="10.414978" z="-14.280489" />
     <vertex x="-9.52503204" y="10.6686668" z="-14.5188665" />
     <vertex x="-8.11867142" y="9.42771721" z="-13.9698286" />
     <vertex x="-7.72413254" y="9.03317642" z="-13.9698286" />
     <vertex x="-7.40409851" y="8.57611847" z="-13.9698286" />
     <vertex x="-7.96544647" y="9.61032486" z="-14.280489" />
     <vertex x="-7.54152298" y="9.18640327" z="-14.280489" />
     <vertex x="-7.19765472" y="8.69530869" z="-14.280489" />
     <vertex x="-6.94429016" y="8.15196228" z="-14.280489" />
     <vertex x="-7.76575851" y="9.84830475" z="-14.5188665" />
     <vertex x="-7.30354309" y="9.38609123" z="-14.5188665" />
     <vertex x="-6.92861557" y="8.85063744" z="-14.5188665" />
     <vertex x="-6.65236282" y="8.25821304" z="-14.5188665" />
     <vertex x="50.6971436" y="55.2222824" z="-13.2198286" />
     <vertex x="50.7961502" y="55.4385338" z="-13.608057" />
     <vertex x="50.7913933" y="55.9683533" z="-13.2198286" />
     <vertex x="50.8425064" y="55.9683533" z="-13.608057" />
     <vertex x="50.7961502" y="56.4981728" z="-13.608057" />
     <vertex x="50.9923553" y="55.9683533" z="-13.9698286" />
     <vertex x="50.9437256" y="56.5241928" z="-13.9698286" />
     <vertex x="51.230732" y="55.9683533" z="-14.280489" />
     <vertex x="51.1784821" y="56.5655899" z="-14.280489" />
     <vertex x="51.5413933" y="55.9683533" z="-14.5188665" />
     <vertex x="51.4844208" y="56.6195335" z="-14.5188665" />
     <vertex x="51.9031639" y="55.9683533" z="-14.6687174" />
     <vertex x="51.8406982" y="56.682354" z="-14.6687174" />
     <vertex x="50.6585007" y="54.9248123" z="-13.608057" />
     <vertex x="50.420311" y="54.5230942" z="-13.2198286" />
     <vertex x="50.4337311" y="54.4427948" z="-13.608057" />
     <vertex x="50.1286774" y="54.0071335" z="-13.608057" />
     <vertex x="50.2434692" y="53.9108124" z="-13.9698286" />
     <vertex x="49.8489304" y="53.5162735" z="-13.9698286" />
     <vertex x="50.0021591" y="53.3336639" z="-14.280489" />
     <vertex x="49.5110626" y="52.9897995" z="-14.280489" />
     <vertex x="49.6663933" y="52.7207565" z="-14.5188665" />
     <vertex x="49.073967" y="52.4445038" z="-14.5188665" />
     <vertex x="49.1977005" y="52.1045532" z="-14.6687174" />
     <vertex x="48.505394" y="51.9190483" z="-14.6687174" />
     <vertex x="47.7913933" y="51.8565826" z="-14.6687174" />
     <vertex x="47.0773926" y="51.9190483" z="-14.6687174" />
     <vertex x="46.3850861" y="52.1045532" z="-14.6687174" />
     <vertex x="45.7355042" y="52.4074554" z="-14.6687174" />
     <vertex x="45.1483994" y="52.8185539" z="-14.6687174" />
     <vertex x="44.6415939" y="53.3253555" z="-14.6687174" />
     <vertex x="44.2304916" y="53.912468" z="-14.6687174" />
     <vertex x="44.9187241" y="53.5578995" z="-14.5188665" />
     <vertex x="44.5437965" y="54.0933533" z="-14.5188665" />
     <vertex x="45.1567078" y="53.7575874" z="-14.280489" />
     <vertex x="44.8128357" y="54.2486801" z="-14.280489" />
     <vertex x="45.3393135" y="53.9108124" z="-13.9698286" />
     <vertex x="45.0192795" y="54.3678741" z="-13.9698286" />
     <vertex x="45.4541054" y="54.0071335" z="-13.608057" />
     <vertex x="45.1490555" y="54.4427948" z="-13.608057" />
     <vertex x="45.3643417" y="54.204998" z="-13.2198286" />
     <vertex x="45.0020638" y="54.8639793" z="-13.2198286" />
     <vertex x="49.9782982" y="53.914711" z="-13.2198286" />
     <vertex x="49.7526093" y="53.6310654" z="-13.608057" />
     <vertex x="49.3918762" y="53.1962357" z="-13.9698286" />
     <vertex x="48.9677162" y="52.7364311" z="-14.280489" />
     <vertex x="48.4425735" y="52.275322" z="-14.5188665" />
     <vertex x="49.3988724" y="53.4353714" z="-13.2198286" />
     <vertex x="49.3169479" y="53.3260117" z="-13.608057" />
     <vertex x="48.8861847" y="52.960434" z="-13.9698286" />
     <vertex x="48.3886261" y="52.5812645" z="-14.280489" />
     <vertex x="47.7913933" y="52.2183533" z="-14.5188665" />
     <vertex x="48.7184448" y="53.115181" z="-13.2198286" />
     <vertex x="48.8349342" y="53.1012459" z="-13.608057" />
     <vertex x="48.3472328" y="52.816021" z="-13.9698286" />
     <vertex x="47.7913933" y="52.5290146" z="-14.280489" />
     <vertex x="47.140213" y="52.275322" z="-14.5188665" />
     <vertex x="48.3212128" y="52.9635925" z="-13.608057" />
     <vertex x="47.9797668" y="52.9742737" z="-13.2198286" />
     <vertex x="47.7913933" y="52.917244" z="-13.608057" />
     <vertex x="47.229248" y="53.021492" z="-13.2198286" />
     <vertex x="47.2615738" y="52.9635925" z="-13.608057" />
     <vertex x="46.7478485" y="53.1012459" z="-13.608057" />
     <vertex x="46.6966019" y="52.960434" z="-13.9698286" />
     <vertex x="46.1909103" y="53.1962357" z="-13.9698286" />
     <vertex x="46.0717239" y="52.9897995" z="-14.280489" />
     <vertex x="45.5806274" y="53.3336639" z="-14.280489" />
     <vertex x="45.3809395" y="53.0956879" z="-14.5188665" />
     <vertex x="46.5140533" y="53.2538719" z="-13.2198286" />
     <vertex x="46.2658386" y="53.3260117" z="-13.608057" />
     <vertex x="45.7338562" y="53.5162735" z="-13.9698286" />
     <vertex x="45.8791199" y="53.6568146" z="-13.2198286" />
     <vertex x="45.8301773" y="53.6310654" z="-13.608057" />
     <vertex x="44.8150482" y="55.5923538" z="-13.2198286" />
     <vertex x="44.7866364" y="55.4385338" z="-13.608057" />
     <vertex x="44.9242859" y="54.9248123" z="-13.608057" />
     <vertex x="44.7834702" y="54.873558" z="-13.9698286" />
     <vertex x="44.5594711" y="54.7920303" z="-14.280489" />
     <vertex x="44.2675476" y="54.6857758" z="-14.5188665" />
     <vertex x="43.9275894" y="54.5620422" z="-14.6687174" />
     <vertex x="44.7402802" y="55.9683533" z="-13.608057" />
     <vertex x="44.8150482" y="56.3443527" z="-13.2198286" />
     <vertex x="44.7866364" y="56.4981728" z="-13.608057" />
     <vertex x="45.0020638" y="57.0727272" z="-13.2198286" />
     <vertex x="44.9242859" y="57.0118942" z="-13.608057" />
     <vertex x="45.1490555" y="57.4939079" z="-13.608057" />
     <vertex x="45.0192795" y="57.5688324" z="-13.9698286" />
     <vertex x="45.3393135" y="58.0258942" z="-13.9698286" />
     <vertex x="45.1567078" y="58.1791153" z="-14.280489" />
     <vertex x="45.5806274" y="58.6030426" z="-14.280489" />
     <vertex x="45.3809395" y="58.8410187" z="-14.5188665" />
     <vertex x="45.9163933" y="59.21595" z="-14.5188665" />
     <vertex x="45.7355042" y="59.5292511" z="-14.6687174" />
     <vertex x="46.3850861" y="59.8321533" z="-14.6687174" />
     <vertex x="47.0773926" y="60.0176544" z="-14.6687174" />
     <vertex x="47.7913933" y="60.0801239" z="-14.6687174" />
     <vertex x="48.505394" y="60.0176544" z="-14.6687174" />
     <vertex x="49.1977005" y="59.8321533" z="-14.6687174" />
     <vertex x="49.8472786" y="59.5292511" z="-14.6687174" />
     <vertex x="49.073967" y="59.4922028" z="-14.5188665" />
     <vertex x="49.6663933" y="59.21595" z="-14.5188665" />
     <vertex x="48.9677162" y="59.2002754" z="-14.280489" />
     <vertex x="49.5110626" y="58.946907" z="-14.280489" />
     <vertex x="48.8861847" y="58.9762726" z="-13.9698286" />
     <vertex x="49.3918762" y="58.7404671" z="-13.9698286" />
     <vertex x="48.8349342" y="58.8354568" z="-13.608057" />
     <vertex x="49.3169479" y="58.6106949" z="-13.608057" />
     <vertex x="48.7184448" y="58.8215218" z="-13.2198286" />
     <vertex x="49.3988724" y="58.5013351" z="-13.2198286" />
     <vertex x="45.3643417" y="57.7317085" z="-13.2198286" />
     <vertex x="45.4541054" y="57.9295692" z="-13.608057" />
     <vertex x="45.7338562" y="58.420433" z="-13.9698286" />
     <vertex x="46.0717239" y="58.946907" z="-14.280489" />
     <vertex x="46.5088196" y="59.4922028" z="-14.5188665" />
     <vertex x="45.8791199" y="58.279892" z="-13.2198286" />
     <vertex x="45.8301773" y="58.3056412" z="-13.608057" />
     <vertex x="46.1909103" y="58.7404671" z="-13.9698286" />
     <vertex x="46.6150665" y="59.2002754" z="-14.280489" />
     <vertex x="47.140213" y="59.6613846" z="-14.5188665" />
     <vertex x="46.2658386" y="58.6106949" z="-13.608057" />
     <vertex x="46.5140533" y="58.6828346" z="-13.2198286" />
     <vertex x="46.7478485" y="58.8354568" z="-13.608057" />
     <vertex x="47.229248" y="58.9152145" z="-13.2198286" />
     <vertex x="47.2615738" y="58.9731102" z="-13.608057" />
     <vertex x="47.7913933" y="59.0194626" z="-13.608057" />
     <vertex x="47.7913933" y="59.1693153" z="-13.9698286" />
     <vertex x="48.3472328" y="59.1206856" z="-13.9698286" />
     <vertex x="48.3886261" y="59.355442" z="-14.280489" />
     <vertex x="47.9797668" y="58.9624329" z="-13.2198286" />
     <vertex x="48.3212128" y="58.9731102" z="-13.608057" />
     <vertex x="49.7526093" y="58.3056412" z="-13.608057" />
     <vertex x="49.9782982" y="58.0219955" z="-13.2198286" />
     <vertex x="50.1286774" y="57.9295692" z="-13.608057" />
     <vertex x="50.420311" y="57.4136124" z="-13.2198286" />
     <vertex x="50.4337311" y="57.4939079" z="-13.608057" />
     <vertex x="50.6585007" y="57.0118942" z="-13.608057" />
     <vertex x="50.7993126" y="57.0631485" z="-13.9698286" />
     <vertex x="50.6971436" y="56.7144241" z="-13.2198286" />
     <vertex x="51.6551933" y="57.3746643" z="-14.6687174" />
     <vertex x="51.3522911" y="58.0242386" z="-14.6687174" />
     <vertex x="50.9411926" y="58.611351" z="-14.6687174" />
     <vertex x="50.4343872" y="59.1181526" z="-14.6687174" />
     <vertex x="45.1483994" y="59.1181526" z="-14.6687174" />
     <vertex x="44.9187241" y="58.3788071" z="-14.5188665" />
     <vertex x="44.8128357" y="57.6880226" z="-14.280489" />
     <vertex x="44.7834702" y="57.0631485" z="-13.9698286" />
     <vertex x="44.6415939" y="58.611351" z="-14.6687174" />
     <vertex x="44.5437965" y="57.8433533" z="-14.5188665" />
     <vertex x="44.5594711" y="57.1446762" z="-14.280489" />
     <vertex x="44.639061" y="56.5241928" z="-13.9698286" />
     <vertex x="44.2304916" y="58.0242386" z="-14.6687174" />
     <vertex x="43.9275894" y="57.3746643" z="-14.6687174" />
     <vertex x="43.7420883" y="56.682354" z="-14.6687174" />
     <vertex x="43.6796188" y="55.9683533" z="-14.6687174" />
     <vertex x="43.7420883" y="55.2543488" z="-14.6687174" />
     <vertex x="49.8472786" y="52.4074554" z="-14.6687174" />
     <vertex x="50.4343872" y="52.8185539" z="-14.6687174" />
     <vertex x="50.9411926" y="53.3253555" z="-14.6687174" />
     <vertex x="51.3522911" y="53.912468" z="-14.6687174" />
     <vertex x="51.6551933" y="54.5620422" z="-14.6687174" />
     <vertex x="51.8406982" y="55.2543488" z="-14.6687174" />
     <vertex x="50.9437256" y="55.4125137" z="-13.9698286" />
     <vertex x="50.7993126" y="54.873558" z="-13.9698286" />
     <vertex x="50.5635071" y="54.3678741" z="-13.9698286" />
     <vertex x="51.1784821" y="55.3711166" z="-14.280489" />
     <vertex x="51.0233154" y="54.7920303" z="-14.280489" />
     <vertex x="50.7699509" y="54.2486801" z="-14.280489" />
     <vertex x="50.4260788" y="53.7575874" z="-14.280489" />
     <vertex x="51.4844208" y="55.317173" z="-14.5188665" />
     <vertex x="51.315239" y="54.6857758" z="-14.5188665" />
     <vertex x="51.0389862" y="54.0933533" z="-14.5188665" />
     <vertex x="50.6640587" y="53.5578995" z="-14.5188665" />
     <vertex x="50.2018433" y="53.0956879" z="-14.5188665" />
     <vertex x="47.7913933" y="52.7673912" z="-13.9698286" />
     <vertex x="47.1941566" y="52.5812645" z="-14.280489" />
     <vertex x="46.5088196" y="52.4445038" z="-14.5188665" />
     <vertex x="47.2355499" y="52.816021" z="-13.9698286" />
     <vertex x="46.6150665" y="52.7364311" z="-14.280489" />
     <vertex x="45.9163933" y="52.7207565" z="-14.5188665" />
     <vertex x="44.639061" y="55.4125137" z="-13.9698286" />
     <vertex x="44.5904312" y="55.9683533" z="-13.9698286" />
     <vertex x="44.4043045" y="55.3711166" z="-14.280489" />
     <vertex x="44.3520508" y="55.9683533" z="-14.280489" />
     <vertex x="44.4043045" y="56.5655899" z="-14.280489" />
     <vertex x="44.0983658" y="55.317173" z="-14.5188665" />
     <vertex x="44.0413933" y="55.9683533" z="-14.5188665" />
     <vertex x="44.0983658" y="56.6195335" z="-14.5188665" />
     <vertex x="44.2675476" y="57.2509308" z="-14.5188665" />
     <vertex x="46.6966019" y="58.9762726" z="-13.9698286" />
     <vertex x="47.1941566" y="59.355442" z="-14.280489" />
     <vertex x="47.7913933" y="59.7183533" z="-14.5188665" />
     <vertex x="47.2355499" y="59.1206856" z="-13.9698286" />
     <vertex x="47.7913933" y="59.407692" z="-14.280489" />
     <vertex x="48.4425735" y="59.6613846" z="-14.5188665" />
     <vertex x="49.8489304" y="58.420433" z="-13.9698286" />
     <vertex x="50.2434692" y="58.0258942" z="-13.9698286" />
     <vertex x="50.5635071" y="57.5688324" z="-13.9698286" />
     <vertex x="50.0021591" y="58.6030426" z="-14.280489" />
     <vertex x="50.4260788" y="58.1791153" z="-14.280489" />
     <vertex x="50.7699509" y="57.6880226" z="-14.280489" />
     <vertex x="51.0233154" y="57.1446762" z="-14.280489" />
     <vertex x="50.2018433" y="58.8410187" z="-14.5188665" />
     <vertex x="50.6640587" y="58.3788071" z="-14.5188665" />
     <vertex x="51.0389862" y="57.8433533" z="-14.5188665" />
     <vertex x="51.315239" y="57.2509308" z="-14.5188665" />
     <vertex x="-7.30285645" y="55.2222824" z="-13.2198286" />
     <vertex x="-7.20384979" y="55.4385338" z="-13.608057" />
     <vertex x="-7.20860672" y="55.9683533" z="-13.2198286" />
     <vertex x="-7.15749741" y="55.9683533" z="-13.608057" />
     <vertex x="-7.20384979" y="56.4981728" z="-13.608057" />
     <vertex x="-7.00764465" y="55.9683533" z="-13.9698286" />
     <vertex x="-7.05627441" y="56.5241928" z="-13.9698286" />
     <vertex x="-6.76926804" y="55.9683533" z="-14.280489" />
     <vertex x="-6.82151794" y="56.5655899" z="-14.280489" />
     <vertex x="-6.45860672" y="55.9683533" z="-14.5188665" />
     <vertex x="-6.51557922" y="56.6195335" z="-14.5188665" />
     <vertex x="-6.09683609" y="55.9683533" z="-14.6687174" />
     <vertex x="-6.15930176" y="56.682354" z="-14.6687174" />
     <vertex x="-7.34149933" y="54.9248123" z="-13.608057" />
     <vertex x="-7.57968903" y="54.5230942" z="-13.2198286" />
     <vertex x="-7.56626892" y="54.4427948" z="-13.608057" />
     <vertex x="-7.87131882" y="54.0071335" z="-13.608057" />
     <vertex x="-7.75652695" y="53.9108124" z="-13.9698286" />
     <vertex x="-8.15106964" y="53.5162735" z="-13.9698286" />
     <vertex x="-7.99784088" y="53.3336639" z="-14.280489" />
     <vertex x="-8.48893738" y="52.9897995" z="-14.280489" />
     <vertex x="-8.33360672" y="52.7207565" z="-14.5188665" />
     <vertex x="-8.92603302" y="52.4445038" z="-14.5188665" />
     <vertex x="-8.8022995" y="52.1045532" z="-14.6687174" />
     <vertex x="-9.49460602" y="51.9190483" z="-14.6687174" />
     <vertex x="-10.2086067" y="51.8565826" z="-14.6687174" />
     <vertex x="-10.9226074" y="51.9190483" z="-14.6687174" />
     <vertex x="-11.6149178" y="52.1045532" z="-14.6687174" />
     <vertex x="-12.264492" y="52.4074554" z="-14.6687174" />
     <vertex x="-12.8516045" y="52.8185539" z="-14.6687174" />
     <vertex x="-13.3584061" y="53.3253555" z="-14.6687174" />
     <vertex x="-13.7695045" y="53.912468" z="-14.6687174" />
     <vertex x="-13.0812759" y="53.5578995" z="-14.5188665" />
     <vertex x="-13.4562035" y="54.0933533" z="-14.5188665" />
     <vertex x="-12.8432961" y="53.7575874" z="-14.280489" />
     <vertex x="-13.1871643" y="54.2486801" z="-14.280489" />
     <vertex x="-12.6606865" y="53.9108124" z="-13.9698286" />
     <vertex x="-12.9807205" y="54.3678741" z="-13.9698286" />
     <vertex x="-12.5458946" y="54.0071335" z="-13.608057" />
     <vertex x="-12.8509483" y="54.4427948" z="-13.608057" />
     <vertex x="-12.6356583" y="54.204998" z="-13.2198286" />
     <vertex x="-12.9979362" y="54.8639793" z="-13.2198286" />
     <vertex x="-8.02170181" y="53.914711" z="-13.2198286" />
     <vertex x="-8.24739075" y="53.6310654" z="-13.608057" />
     <vertex x="-8.60812759" y="53.1962357" z="-13.9698286" />
     <vertex x="-9.03228378" y="52.7364311" z="-14.280489" />
     <vertex x="-9.55742645" y="52.275322" z="-14.5188665" />
     <vertex x="-8.60112762" y="53.4353714" z="-13.2198286" />
     <vertex x="-8.68305206" y="53.3260117" z="-13.608057" />
     <vertex x="-9.11381531" y="52.960434" z="-13.9698286" />
     <vertex x="-9.6113739" y="52.5812645" z="-14.280489" />
     <vertex x="-10.2086067" y="52.2183533" z="-14.5188665" />
     <vertex x="-9.28155518" y="53.115181" z="-13.2198286" />
     <vertex x="-9.16506577" y="53.1012459" z="-13.608057" />
     <vertex x="-9.65276718" y="52.816021" z="-13.9698286" />
     <vertex x="-10.2086067" y="52.5290146" z="-14.280489" />
     <vertex x="-10.859787" y="52.275322" z="-14.5188665" />
     <vertex x="-9.67878723" y="52.9635925" z="-13.608057" />
     <vertex x="-10.020237" y="52.9742737" z="-13.2198286" />
     <vertex x="-10.2086067" y="52.917244" z="-13.608057" />
     <vertex x="-10.770752" y="53.021492" z="-13.2198286" />
     <vertex x="-10.7384262" y="52.9635925" z="-13.608057" />
     <vertex x="-11.2521477" y="53.1012459" z="-13.608057" />
     <vertex x="-11.3034019" y="52.960434" z="-13.9698286" />
     <vertex x="-11.8090897" y="53.1962357" z="-13.9698286" />
     <vertex x="-11.9282761" y="52.9897995" z="-14.280489" />
     <vertex x="-12.4193726" y="53.3336639" z="-14.280489" />
     <vertex x="-12.6190605" y="53.0956879" z="-14.5188665" />
     <vertex x="-11.4859467" y="53.2538719" z="-13.2198286" />
     <vertex x="-11.7341614" y="53.3260117" z="-13.608057" />
     <vertex x="-12.2661476" y="53.5162735" z="-13.9698286" />
     <vertex x="-12.1208801" y="53.6568146" z="-13.2198286" />
     <vertex x="-12.1698227" y="53.6310654" z="-13.608057" />
     <vertex x="-13.1849518" y="55.5923538" z="-13.2198286" />
     <vertex x="-13.2133636" y="55.4385338" z="-13.608057" />
     <vertex x="-13.0757141" y="54.9248123" z="-13.608057" />
     <vertex x="-13.216526" y="54.873558" z="-13.9698286" />
     <vertex x="-13.4405289" y="54.7920303" z="-14.280489" />
     <vertex x="-13.7324562" y="54.6857758" z="-14.5188665" />
     <vertex x="-14.0724106" y="54.5620422" z="-14.6687174" />
     <vertex x="-13.2597198" y="55.9683533" z="-13.608057" />
     <vertex x="-13.1849518" y="56.3443527" z="-13.2198286" />
     <vertex x="-13.2133636" y="56.4981728" z="-13.608057" />
     <vertex x="-12.9979362" y="57.0727272" z="-13.2198286" />
     <vertex x="-13.0757141" y="57.0118942" z="-13.608057" />
     <vertex x="-12.8509483" y="57.4939079" z="-13.608057" />
     <vertex x="-12.9807205" y="57.5688324" z="-13.9698286" />
     <vertex x="-12.6606865" y="58.0258942" z="-13.9698286" />
     <vertex x="-12.8432961" y="58.1791153" z="-14.280489" />
     <vertex x="-12.4193726" y="58.6030426" z="-14.280489" />
     <vertex x="-12.6190605" y="58.8410187" z="-14.5188665" />
     <vertex x="-12.0836067" y="59.21595" z="-14.5188665" />
     <vertex x="-12.264492" y="59.5292511" z="-14.6687174" />
     <vertex x="-11.6149178" y="59.8321533" z="-14.6687174" />
     <vertex x="-10.9226074" y="60.0176544" z="-14.6687174" />
     <vertex x="-10.2086067" y="60.0801239" z="-14.6687174" />
     <vertex x="-9.49460602" y="60.0176544" z="-14.6687174" />
     <vertex x="-8.8022995" y="59.8321533" z="-14.6687174" />
     <vertex x="-8.15272141" y="59.5292511" z="-14.6687174" />
     <vertex x="-8.92603302" y="59.4922028" z="-14.5188665" />
     <vertex x="-8.33360672" y="59.21595" z="-14.5188665" />
     <vertex x="-9.03228378" y="59.2002754" z="-14.280489" />
     <vertex x="-8.48893738" y="58.946907" z="-14.280489" />
     <vertex x="-9.11381531" y="58.9762726" z="-13.9698286" />
     <vertex x="-8.60812759" y="58.7404671" z="-13.9698286" />
     <vertex x="-9.16506577" y="58.8354568" z="-13.608057" />
     <vertex x="-8.68305206" y="58.6106949" z="-13.608057" />
     <vertex x="-9.28155518" y="58.8215218" z="-13.2198286" />
     <vertex x="-8.60112762" y="58.5013351" z="-13.2198286" />
     <vertex x="-12.6356583" y="57.7317085" z="-13.2198286" />
     <vertex x="-12.5458946" y="57.9295692" z="-13.608057" />
     <vertex x="-12.2661476" y="58.420433" z="-13.9698286" />
     <vertex x="-11.9282761" y="58.946907" z="-14.280489" />
     <vertex x="-11.4911842" y="59.4922028" z="-14.5188665" />
     <vertex x="-12.1208801" y="58.279892" z="-13.2198286" />
     <vertex x="-12.1698227" y="58.3056412" z="-13.608057" />
     <vertex x="-11.8090897" y="58.7404671" z="-13.9698286" />
     <vertex x="-11.3849297" y="59.2002754" z="-14.280489" />
     <vertex x="-10.859787" y="59.6613846" z="-14.5188665" />
     <vertex x="-11.7341614" y="58.6106949" z="-13.608057" />
     <vertex x="-11.4859467" y="58.6828346" z="-13.2198286" />
     <vertex x="-11.2521477" y="58.8354568" z="-13.608057" />
     <vertex x="-10.770752" y="58.9152145" z="-13.2198286" />
     <vertex x="-10.7384262" y="58.9731102" z="-13.608057" />
     <vertex x="-10.2086067" y="59.0194626" z="-13.608057" />
     <vertex x="-10.2086067" y="59.1693153" z="-13.9698286" />
     <vertex x="-9.65276718" y="59.1206856" z="-13.9698286" />
     <vertex x="-9.6113739" y="59.355442" z="-14.280489" />
     <vertex x="-10.020237" y="58.9624329" z="-13.2198286" />
     <vertex x="-9.67878723" y="58.9731102" z="-13.608057" />
     <vertex x="-8.24739075" y="58.3056412" z="-13.608057" />
     <vertex x="-8.02170181" y="58.0219955" z="-13.2198286" />
     <vertex x="-7.87131882" y="57.9295692" z="-13.608057" />
     <vertex x="-7.57968903" y="57.4136124" z="-13.2198286" />
     <vertex x="-7.56626892" y="57.4939079" z="-13.608057" />
     <vertex x="-7.34149933" y="57.0118942" z="-13.608057" />
     <vertex x="-7.20068741" y="57.0631485" z="-13.9698286" />
     <vertex x="-7.30285645" y="56.7144241" z="-13.2198286" />
     <vertex x="-6.34480667" y="57.3746643" z="-14.6687174" />
     <vertex x="-6.64770889" y="58.0242386" z="-14.6687174" />
     <vertex x="-7.05880737" y="58.611351" z="-14.6687174" />
     <vertex x="-7.56561279" y="59.1181526" z="-14.6687174" />
     <vertex x="-12.8516045" y="59.1181526" z="-14.6687174" />
     <vertex x="-13.0812759" y="58.3788071" z="-14.5188665" />
     <vertex x="-13.1871643" y="57.6880226" z="-14.280489" />
     <vertex x="-13.216526" y="57.0631485" z="-13.9698286" />
     <vertex x="-13.3584061" y="58.611351" z="-14.6687174" />
     <vertex x="-13.4562035" y="57.8433533" z="-14.5188665" />
     <vertex x="-13.4405289" y="57.1446762" z="-14.280489" />
     <vertex x="-13.360939" y="56.5241928" z="-13.9698286" />
     <vertex x="-13.7695045" y="58.0242386" z="-14.6687174" />
     <vertex x="-14.0724106" y="57.3746643" z="-14.6687174" />
     <vertex x="-14.2579117" y="56.682354" z="-14.6687174" />
     <vertex x="-14.3203773" y="55.9683533" z="-14.6687174" />
     <vertex x="-14.2579117" y="55.2543488" z="-14.6687174" />
     <vertex x="-8.15272141" y="52.4074554" z="-14.6687174" />
     <vertex x="-7.56561279" y="52.8185539" z="-14.6687174" />
     <vertex x="-7.05880737" y="53.3253555" z="-14.6687174" />
     <vertex x="-6.64770889" y="53.912468" z="-14.6687174" />
     <vertex x="-6.34480667" y="54.5620422" z="-14.6687174" />
     <vertex x="-6.15930176" y="55.2543488" z="-14.6687174" />
     <vertex x="-7.05627441" y="55.4125137" z="-13.9698286" />
     <vertex x="-7.20068741" y="54.873558" z="-13.9698286" />
     <vertex x="-7.43649292" y="54.3678741" z="-13.9698286" />
     <vertex x="-6.82151794" y="55.3711166" z="-14.280489" />
     <vertex x="-6.97668457" y="54.7920303" z="-14.280489" />
     <vertex x="-7.23005295" y="54.2486801" z="-14.280489" />
     <vertex x="-7.5739212" y="53.7575874" z="-14.280489" />
     <vertex x="-6.51557922" y="55.317173" z="-14.5188665" />
     <vertex x="-6.68476105" y="54.6857758" z="-14.5188665" />
     <vertex x="-6.96101379" y="54.0933533" z="-14.5188665" />
     <vertex x="-7.33594131" y="53.5578995" z="-14.5188665" />
     <vertex x="-7.79815292" y="53.0956879" z="-14.5188665" />
     <vertex x="-10.2086067" y="52.7673912" z="-13.9698286" />
     <vertex x="-10.8058434" y="52.5812645" z="-14.280489" />
     <vertex x="-11.4911842" y="52.4445038" z="-14.5188665" />
     <vertex x="-10.7644501" y="52.816021" z="-13.9698286" />
     <vertex x="-11.3849297" y="52.7364311" z="-14.280489" />
     <vertex x="-12.0836067" y="52.7207565" z="-14.5188665" />
     <vertex x="-13.360939" y="55.4125137" z="-13.9698286" />
     <vertex x="-13.4095688" y="55.9683533" z="-13.9698286" />
     <vertex x="-13.5956955" y="55.3711166" z="-14.280489" />
     <vertex x="-13.6479492" y="55.9683533" z="-14.280489" />
     <vertex x="-13.5956955" y="56.5655899" z="-14.280489" />
     <vertex x="-13.901638" y="55.317173" z="-14.5188665" />
     <vertex x="-13.9586067" y="55.9683533" z="-14.5188665" />
     <vertex x="-13.901638" y="56.6195335" z="-14.5188665" />
     <vertex x="-13.7324562" y="57.2509308" z="-14.5188665" />
     <vertex x="-11.3034019" y="58.9762726" z="-13.9698286" />
     <vertex x="-10.8058434" y="59.355442" z="-14.280489" />
     <vertex x="-10.2086067" y="59.7183533" z="-14.5188665" />
     <vertex x="-10.7644501" y="59.1206856" z="-13.9698286" />
     <vertex x="-10.2086067" y="59.407692" z="-14.280489" />
     <vertex x="-9.55742645" y="59.6613846" z="-14.5188665" />
     <vertex x="-8.15106964" y="58.420433" z="-13.9698286" />
     <vertex x="-7.75652695" y="58.0258942" z="-13.9698286" />
     <vertex x="-7.43649292" y="57.5688324" z="-13.9698286" />
     <vertex x="-7.99784088" y="58.6030426" z="-14.280489" />
     <vertex x="-7.5739212" y="58.1791153" z="-14.280489" />
     <vertex x="-7.23005295" y="57.6880226" z="-14.280489" />
     <vertex x="-6.97668457" y="57.1446762" z="-14.280489" />
     <vertex x="-7.79815292" y="58.8410187" z="-14.5188665" />
     <vertex x="-7.33594131" y="58.3788071" z="-14.5188665" />
     <vertex x="-6.96101379" y="57.8433533" z="-14.5188665" />
     <vertex x="-6.68476105" y="57.2509308" z="-14.5188665" />
     <vertex x="50.729538" y="6.22956848" z="-13.2198286" />
     <vertex x="50.8285446" y="6.44581795" z="-13.608057" />
     <vertex x="50.8237915" y="6.97563744" z="-13.2198286" />
     <vertex x="50.8749008" y="6.97563744" z="-13.608057" />
     <vertex x="50.8285446" y="7.50545883" z="-13.608057" />
     <vertex x="51.0247498" y="6.97563744" z="-13.9698286" />
     <vertex x="50.97612" y="7.53147888" z="-13.9698286" />
     <vertex x="51.2631302" y="6.97563744" z="-14.280489" />
     <vertex x="51.2108765" y="7.57287216" z="-14.280489" />
     <vertex x="51.5737915" y="6.97563744" z="-14.5188665" />
     <vertex x="51.5168152" y="7.62681961" z="-14.5188665" />
     <vertex x="51.9355621" y="6.97563744" z="-14.6687174" />
     <vertex x="51.8730927" y="7.68964005" z="-14.6687174" />
     <vertex x="50.6908951" y="5.93209648" z="-13.608057" />
     <vertex x="50.4527092" y="5.53037643" z="-13.2198286" />
     <vertex x="50.4661293" y="5.45008278" z="-13.608057" />
     <vertex x="50.1610756" y="5.01442146" z="-13.608057" />
     <vertex x="50.2758675" y="4.91809845" z="-13.9698286" />
     <vertex x="49.8813248" y="4.52355957" z="-13.9698286" />
     <vertex x="50.0345535" y="4.34095001" z="-14.280489" />
     <vertex x="49.543457" y="3.99708176" z="-14.280489" />
     <vertex x="49.6987915" y="3.7280426" z="-14.5188665" />
     <vertex x="49.1063652" y="3.45178986" z="-14.5188665" />
     <vertex x="49.2300949" y="3.11183548" z="-14.6687174" />
     <vertex x="48.5377884" y="2.92633438" z="-14.6687174" />
     <vertex x="47.8237915" y="2.8638649" z="-14.6687174" />
     <vertex x="47.109787" y="2.92633438" z="-14.6687174" />
     <vertex x="46.4174805" y="3.11183548" z="-14.6687174" />
     <vertex x="45.7679024" y="3.4147377" z="-14.6687174" />
     <vertex x="45.1807938" y="3.82584" z="-14.6687174" />
     <vertex x="44.6739883" y="4.3326416" z="-14.6687174" />
     <vertex x="44.2628899" y="4.91975212" z="-14.6687174" />
     <vertex x="44.9511223" y="4.56518364" z="-14.5188665" />
     <vertex x="44.5761948" y="5.10063744" z="-14.5188665" />
     <vertex x="45.1891022" y="4.7648735" z="-14.280489" />
     <vertex x="44.8452339" y="5.25596809" z="-14.280489" />
     <vertex x="45.3717117" y="4.91809845" z="-13.9698286" />
     <vertex x="45.0516739" y="5.3751564" z="-13.9698286" />
     <vertex x="45.4865036" y="5.01442146" z="-13.608057" />
     <vertex x="45.1814499" y="5.45008278" z="-13.608057" />
     <vertex x="45.3967361" y="5.21228218" z="-13.2198286" />
     <vertex x="45.034462" y="5.8712635" z="-13.2198286" />
     <vertex x="50.0106964" y="4.92199707" z="-13.2198286" />
     <vertex x="49.7850037" y="4.63835144" z="-13.608057" />
     <vertex x="49.4242706" y="4.20352554" z="-13.9698286" />
     <vertex x="49.0001144" y="3.74371719" z="-14.280489" />
     <vertex x="48.474968" y="3.28260803" z="-14.5188665" />
     <vertex x="49.4312668" y="4.44265366" z="-13.2198286" />
     <vertex x="49.3493423" y="4.33329773" z="-13.608057" />
     <vertex x="48.9185829" y="3.96771622" z="-13.9698286" />
     <vertex x="48.4210243" y="3.58855057" z="-14.280489" />
     <vertex x="47.8237915" y="3.22563934" z="-14.5188665" />
     <vertex x="48.7508392" y="4.12246704" z="-13.2198286" />
     <vertex x="48.8673325" y="4.10853195" z="-13.608057" />
     <vertex x="48.379631" y="3.82330704" z="-13.9698286" />
     <vertex x="47.8237915" y="3.53629684" z="-14.280489" />
     <vertex x="47.1726074" y="3.28260803" z="-14.5188665" />
     <vertex x="48.3536072" y="3.9708786" z="-13.608057" />
     <vertex x="48.0121613" y="3.98155594" z="-13.2198286" />
     <vertex x="47.8237915" y="3.92452621" z="-13.608057" />
     <vertex x="47.2616425" y="4.02877808" z="-13.2198286" />
     <vertex x="47.2939682" y="3.9708786" z="-13.608057" />
     <vertex x="46.7802467" y="4.10853195" z="-13.608057" />
     <vertex x="46.7289963" y="3.96771622" z="-13.9698286" />
     <vertex x="46.2233086" y="4.20352554" z="-13.9698286" />
     <vertex x="46.1041183" y="3.99708176" z="-14.280489" />
     <vertex x="45.6130219" y="4.34095001" z="-14.280489" />
     <vertex x="45.4133377" y="4.10297012" z="-14.5188665" />
     <vertex x="46.5464516" y="4.26115799" z="-13.2198286" />
     <vertex x="46.298233" y="4.33329773" z="-13.608057" />
     <vertex x="45.7662506" y="4.52355957" z="-13.9698286" />
     <vertex x="45.9115143" y="4.66409874" z="-13.2198286" />
     <vertex x="45.8625717" y="4.63835144" z="-13.608057" />
     <vertex x="44.8474426" y="6.59963799" z="-13.2198286" />
     <vertex x="44.8190308" y="6.44581795" z="-13.608057" />
     <vertex x="44.9566803" y="5.93209648" z="-13.608057" />
     <vertex x="44.8158684" y="5.88084412" z="-13.9698286" />
     <vertex x="44.5918655" y="5.7993145" z="-14.280489" />
     <vertex x="44.299942" y="5.69306183" z="-14.5188665" />
     <vertex x="43.9599876" y="5.56933022" z="-14.6687174" />
     <vertex x="44.7726784" y="6.97563744" z="-13.608057" />
     <vertex x="44.8474426" y="7.35163689" z="-13.2198286" />
     <vertex x="44.8190308" y="7.50545883" z="-13.608057" />
     <vertex x="45.034462" y="8.08001137" z="-13.2198286" />
     <vertex x="44.9566803" y="8.0191803" z="-13.608057" />
     <vertex x="45.1814499" y="8.501194" z="-13.608057" />
     <vertex x="45.0516739" y="8.57611847" z="-13.9698286" />
     <vertex x="45.3717117" y="9.03317642" z="-13.9698286" />
     <vertex x="45.1891022" y="9.18640327" z="-14.280489" />
     <vertex x="45.6130219" y="9.61032486" z="-14.280489" />
     <vertex x="45.4133377" y="9.84830475" z="-14.5188665" />
     <vertex x="45.9487915" y="10.2232342" z="-14.5188665" />
     <vertex x="45.7679024" y="10.5365372" z="-14.6687174" />
     <vertex x="46.4174805" y="10.8394394" z="-14.6687174" />
     <vertex x="47.109787" y="11.0249424" z="-14.6687174" />
     <vertex x="47.8237915" y="11.08741" z="-14.6687174" />
     <vertex x="48.5377884" y="11.0249424" z="-14.6687174" />
     <vertex x="49.2300949" y="10.8394394" z="-14.6687174" />
     <vertex x="49.8796768" y="10.5365372" z="-14.6687174" />
     <vertex x="49.1063652" y="10.499485" z="-14.5188665" />
     <vertex x="49.6987915" y="10.2232342" z="-14.5188665" />
     <vertex x="49.0001144" y="10.2075596" z="-14.280489" />
     <vertex x="49.543457" y="9.95419312" z="-14.280489" />
     <vertex x="48.9185829" y="9.98355865" z="-13.9698286" />
     <vertex x="49.4242706" y="9.74775314" z="-13.9698286" />
     <vertex x="48.8673325" y="9.84274483" z="-13.608057" />
     <vertex x="49.3493423" y="9.61797714" z="-13.608057" />
     <vertex x="48.7508392" y="9.82880783" z="-13.2198286" />
     <vertex x="49.4312668" y="9.50862122" z="-13.2198286" />
     <vertex x="45.3967361" y="8.7389946" z="-13.2198286" />
     <vertex x="45.4865036" y="8.93685532" z="-13.608057" />
     <vertex x="45.7662506" y="9.42771721" z="-13.9698286" />
     <vertex x="46.1041183" y="9.95419312" z="-14.280489" />
     <vertex x="46.541214" y="10.499485" z="-14.5188665" />
     <vertex x="45.9115143" y="9.28717804" z="-13.2198286" />
     <vertex x="45.8625717" y="9.31292534" z="-13.608057" />
     <vertex x="46.2233086" y="9.74775314" z="-13.9698286" />
     <vertex x="46.6474648" y="10.2075596" z="-14.280489" />
     <vertex x="47.1726074" y="10.6686668" z="-14.5188665" />
     <vertex x="46.298233" y="9.61797714" z="-13.608057" />
     <vertex x="46.5464516" y="9.69011879" z="-13.2198286" />
     <vertex x="46.7802467" y="9.84274483" z="-13.608057" />
     <vertex x="47.2616425" y="9.92250061" z="-13.2198286" />
     <vertex x="47.2939682" y="9.98039627" z="-13.608057" />
     <vertex x="47.8237915" y="10.0267487" z="-13.608057" />
     <vertex x="47.8237915" y="10.1765995" z="-13.9698286" />
     <vertex x="48.379631" y="10.1279697" z="-13.9698286" />
     <vertex x="48.4210243" y="10.3627262" z="-14.280489" />
     <vertex x="48.0121613" y="9.96971893" z="-13.2198286" />
     <vertex x="48.3536072" y="9.98039627" z="-13.608057" />
     <vertex x="49.7850037" y="9.31292534" z="-13.608057" />
     <vertex x="50.0106964" y="9.02927971" z="-13.2198286" />
     <vertex x="50.1610756" y="8.93685532" z="-13.608057" />
     <vertex x="50.4527092" y="8.42089844" z="-13.2198286" />
     <vertex x="50.4661293" y="8.501194" z="-13.608057" />
     <vertex x="50.6908951" y="8.0191803" z="-13.608057" />
     <vertex x="50.8317108" y="8.07043076" z="-13.9698286" />
     <vertex x="50.729538" y="7.7217083" z="-13.2198286" />
     <vertex x="51.6875916" y="8.38194656" z="-14.6687174" />
     <vertex x="51.3846893" y="9.03152466" z="-14.6687174" />
     <vertex x="50.973587" y="9.61863327" z="-14.6687174" />
     <vertex x="50.4667854" y="10.1254368" z="-14.6687174" />
     <vertex x="45.1807938" y="10.1254368" z="-14.6687174" />
     <vertex x="44.9511223" y="9.38609123" z="-14.5188665" />
     <vertex x="44.8452339" y="8.69530869" z="-14.280489" />
     <vertex x="44.8158684" y="8.07043076" z="-13.9698286" />
     <vertex x="44.6739883" y="9.61863327" z="-14.6687174" />
     <vertex x="44.5761948" y="8.85063744" z="-14.5188665" />
     <vertex x="44.5918655" y="8.15196228" z="-14.280489" />
     <vertex x="44.6714554" y="7.53147888" z="-13.9698286" />
     <vertex x="44.2628899" y="9.03152466" z="-14.6687174" />
     <vertex x="43.9599876" y="8.38194656" z="-14.6687174" />
     <vertex x="43.7744827" y="7.68964005" z="-14.6687174" />
     <vertex x="43.7120171" y="6.97563744" z="-14.6687174" />
     <vertex x="43.7744827" y="6.26163673" z="-14.6687174" />
     <vertex x="49.8796768" y="3.4147377" z="-14.6687174" />
     <vertex x="50.4667854" y="3.82584" z="-14.6687174" />
     <vertex x="50.973587" y="4.3326416" z="-14.6687174" />
     <vertex x="51.3846893" y="4.91975212" z="-14.6687174" />
     <vertex x="51.6875916" y="5.56933022" z="-14.6687174" />
     <vertex x="51.8730927" y="6.26163673" z="-14.6687174" />
     <vertex x="50.97612" y="6.41979599" z="-13.9698286" />
     <vertex x="50.8317108" y="5.88084412" z="-13.9698286" />
     <vertex x="50.5959015" y="5.3751564" z="-13.9698286" />
     <vertex x="51.2108765" y="6.37840271" z="-14.280489" />
     <vertex x="51.0557098" y="5.7993145" z="-14.280489" />
     <vertex x="50.8023453" y="5.25596809" z="-14.280489" />
     <vertex x="50.4584732" y="4.7648735" z="-14.280489" />
     <vertex x="51.5168152" y="6.32445717" z="-14.5188665" />
     <vertex x="51.3476334" y="5.69306183" z="-14.5188665" />
     <vertex x="51.0713844" y="5.10063744" z="-14.5188665" />
     <vertex x="50.6964569" y="4.56518364" z="-14.5188665" />
     <vertex x="50.2342415" y="4.10297012" z="-14.5188665" />
     <vertex x="47.8237915" y="3.77467728" z="-13.9698286" />
     <vertex x="47.2265549" y="3.58855057" z="-14.280489" />
     <vertex x="46.541214" y="3.45178986" z="-14.5188665" />
     <vertex x="47.2679482" y="3.82330704" z="-13.9698286" />
     <vertex x="46.6474648" y="3.74371719" z="-14.280489" />
     <vertex x="45.9487915" y="3.7280426" z="-14.5188665" />
     <vertex x="44.6714554" y="6.41979599" z="-13.9698286" />
     <vertex x="44.6228256" y="6.97563744" z="-13.9698286" />
     <vertex x="44.4366989" y="6.37840271" z="-14.280489" />
     <vertex x="44.384449" y="6.97563744" z="-14.280489" />
     <vertex x="44.4366989" y="7.57287216" z="-14.280489" />
     <vertex x="44.1307602" y="6.32445717" z="-14.5188665" />
     <vertex x="44.0737915" y="6.97563744" z="-14.5188665" />
     <vertex x="44.1307602" y="7.62681961" z="-14.5188665" />
     <vertex x="44.299942" y="8.25821304" z="-14.5188665" />
     <vertex x="46.7289963" y="9.98355865" z="-13.9698286" />
     <vertex x="47.2265549" y="10.3627262" z="-14.280489" />
     <vertex x="47.8237915" y="10.7256374" z="-14.5188665" />
     <vertex x="47.2679482" y="10.1279697" z="-13.9698286" />
     <vertex x="47.8237915" y="10.414978" z="-14.280489" />
     <vertex x="48.474968" y="10.6686668" z="-14.5188665" />
     <vertex x="49.8813248" y="9.42771721" z="-13.9698286" />
     <vertex x="50.2758675" y="9.03317642" z="-13.9698286" />
     <vertex x="50.5959015" y="8.57611847" z="-13.9698286" />
     <vertex x="50.0345535" y="9.61032486" z="-14.280489" />
     <vertex x="50.4584732" y="9.18640327" z="-14.280489" />
     <vertex x="50.8023453" y="8.69530869" z="-14.280489" />
     <vertex x="51.0557098" y="8.15196228" z="-14.280489" />
     <vertex x="50.2342415" y="9.84830475" z="-14.5188665" />
     <vertex x="50.6964569" y="9.38609123" z="-14.5188665" />
     <vertex x="51.0713844" y="8.85063744" z="-14.5188665" />
     <vertex x="51.3476334" y="8.25821304" z="-14.5188665" />
     <vertex x="73.4119873" y="6.08101463" z="-8.51982784" />
     <vertex x="75.4119873" y="5.08101463" z="-8.64982891" />
     <vertex x="73.4119873" y="21.0810165" z="-8.51982784" />
     <vertex x="75.4119873" y="22.0810165" z="-8.64982891" />
     <vertex x="73.4119873" y="21.0810165" z="4.48017216" />
     <vertex x="75.4119873" y="22.0810165" z="5.35017109" />
     <vertex x="73.4119873" y="6.08101463" z="4.48017216" />
     <vertex x="75.4119873" y="5.08101463" z="5.35017109" />
     <vertex x="73.4119873" y="43.8492661" z="-7.49223614" />
     <vertex x="74.9119873" y="42.3492661" z="-8.99223614" />
     <vertex x="73.4119873" y="57.1492653" z="-7.49223614" />
     <vertex x="74.9119873" y="58.6492653" z="-8.99223614" />
     <vertex x="73.4119873" y="57.1492653" z="6.8077631" />
     <vertex x="74.9119873" y="58.6492653" z="8.3077631" />
     <vertex x="73.4119873" y="43.8492661" z="6.8077631" />
     <vertex x="74.9119873" y="42.3492661" z="8.3077631" />
     <vertex x="73.4119873" y="25.4192657" z="-7.49223614" />
     <vertex x="74.9119873" y="23.9192657" z="-8.99223614" />
     <vertex x="73.4119873" y="38.719265" z="-7.49223614" />
     <vertex x="74.9119873" y="40.219265" z="-8.99223614" />
     <vertex x="73.4119873" y="38.719265" z="6.8077631" />
     <vertex x="74.9119873" y="40.219265" z="8.3077631" />
     <vertex x="73.4119873" y="25.4192657" z="6.8077631" />
     <vertex x="74.9119873" y="23.9192657" z="8.3077631" />
     <vertex x="-65.7886047" y="5.84933472" z="-13.1448288" />
     <vertex x="-65.8380127" y="6.22462273" z="-13.1448288" />
     <vertex x="-65.7886047" y="6.59990883" z="-13.1448288" />
     <vertex x="-64.4630127" y="19.4246216" z="-13.1448288" />
     <vertex x="-65.6437454" y="6.9496212" z="-13.1448288" />
     <vertex x="-65.4133148" y="7.24992752" z="-13.1448288" />
     <vertex x="-65.1130142" y="7.48035812" z="-13.1448288" />
     <vertex x="-64.763298" y="7.62521362" z="-13.1448288" />
     <vertex x="-64.3880081" y="7.67462158" z="-13.1448288" />
     <vertex x="-64.0127258" y="7.62521362" z="-13.1448288" />
     <vertex x="-63.3080139" y="19.4246216" z="-13.1448288" />
     <vertex x="-62.2975159" y="7.87462234" z="-13.1448288" />
     <vertex x="-63.6630096" y="7.48035812" z="-13.1448288" />
     <vertex x="-63.362709" y="7.24992752" z="-13.1448288" />
     <vertex x="-63.1322784" y="6.9496212" z="-13.1448288" />
     <vertex x="-62.9874191" y="6.59990883" z="-13.1448288" />
     <vertex x="-62.9380112" y="6.22462273" z="-13.1448288" />
     <vertex x="-62.9874191" y="5.84933472" z="-13.1448288" />
     <vertex x="-59.1082764" y="7.87462234" z="-13.1448288" />
     <vertex x="-63.1322784" y="5.49962234" z="-13.1448288" />
     <vertex x="-63.362709" y="5.19931793" z="-13.1448288" />
     <vertex x="-63.6630096" y="4.96888542" z="-13.1448288" />
     <vertex x="-64.0127258" y="4.82402992" z="-13.1448288" />
     <vertex x="-64.3880081" y="4.77462196" z="-13.1448288" />
     <vertex x="-64.763298" y="4.82402992" z="-13.1448288" />
     <vertex x="-65.1130142" y="4.96888542" z="-13.1448288" />
     <vertex x="-65.4133148" y="5.19931793" z="-13.1448288" />
     <vertex x="-65.6437454" y="5.49962234" z="-13.1448288" />
     <vertex x="-50.1886063" y="5.84933472" z="-13.1448288" />
     <vertex x="-50.2380142" y="6.22462273" z="-13.1448288" />
     <vertex x="-50.8785095" y="7.87462234" z="-13.1448288" />
     <vertex x="-50.1886063" y="6.59990883" z="-13.1448288" />
     <vertex x="-50.0437469" y="6.9496212" z="-13.1448288" />
     <vertex x="-49.8133163" y="7.24992752" z="-13.1448288" />
     <vertex x="-49.5130081" y="7.48035812" z="-13.1448288" />
     <vertex x="-49.1632996" y="7.62521362" z="-13.1448288" />
     <vertex x="-48.7880096" y="7.67462158" z="-13.1448288" />
     <vertex x="-48.7130127" y="19.4246216" z="-13.1448288" />
     <vertex x="-49.8680115" y="19.4246216" z="-13.1448288" />
     <vertex x="-48.4127274" y="7.62521362" z="-13.1448288" />
     <vertex x="-48.0630112" y="7.48035812" z="-13.1448288" />
     <vertex x="-47.7627106" y="7.24992752" z="-13.1448288" />
     <vertex x="-47.5322723" y="6.9496212" z="-13.1448288" />
     <vertex x="-47.3874207" y="6.59990883" z="-13.1448288" />
     <vertex x="-47.3380127" y="6.22462273" z="-13.1448288" />
     <vertex x="-47.3874207" y="5.84933472" z="-13.1448288" />
     <vertex x="-47.5322723" y="5.49962234" z="-13.1448288" />
     <vertex x="-47.7627106" y="5.19931793" z="-13.1448288" />
     <vertex x="-48.0630112" y="4.96888542" z="-13.1448288" />
     <vertex x="-48.4127274" y="4.82402992" z="-13.1448288" />
     <vertex x="-48.7880096" y="4.77462196" z="-13.1448288" />
     <vertex x="-49.1632996" y="4.82402992" z="-13.1448288" />
     <vertex x="-49.5130081" y="4.96888542" z="-13.1448288" />
     <vertex x="-49.8133163" y="5.19931793" z="-13.1448288" />
     <vertex x="-50.0437469" y="5.49962234" z="-13.1448288" />
     <vertex x="-65.7886047" y="47.4493332" z="-13.1448288" />
     <vertex x="-65.8380127" y="47.8246231" z="-13.1448288" />
     <vertex x="-65.7886047" y="48.1999092" z="-13.1448288" />
     <vertex x="-65.6437454" y="48.5496216" z="-13.1448288" />
     <vertex x="-65.4133148" y="48.849926" z="-13.1448288" />
     <vertex x="-65.1130142" y="49.0803604" z="-13.1448288" />
     <vertex x="-64.763298" y="49.2252159" z="-13.1448288" />
     <vertex x="-64.3880081" y="49.2746201" z="-13.1448288" />
     <vertex x="-64.0127258" y="49.2252159" z="-13.1448288" />
     <vertex x="-63.6630096" y="49.0803604" z="-13.1448288" />
     <vertex x="-63.362709" y="48.849926" z="-13.1448288" />
     <vertex x="-49.8133163" y="48.849926" z="-13.1448288" />
     <vertex x="-49.5130081" y="49.0803604" z="-13.1448288" />
     <vertex x="-49.1632996" y="49.2252159" z="-13.1448288" />
     <vertex x="-48.7880096" y="49.2746201" z="-13.1448288" />
     <vertex x="-50.0437469" y="48.5496216" z="-13.1448288" />
     <vertex x="-63.1322784" y="48.5496216" z="-13.1448288" />
     <vertex x="-50.1886063" y="48.1999092" z="-13.1448288" />
     <vertex x="-62.9874191" y="48.1999092" z="-13.1448288" />
     <vertex x="-50.2380142" y="47.8246231" z="-13.1448288" />
     <vertex x="-62.9380112" y="47.8246231" z="-13.1448288" />
     <vertex x="-50.1886063" y="47.4493332" z="-13.1448288" />
     <vertex x="-62.9874191" y="47.4493332" z="-13.1448288" />
     <vertex x="-51.3380127" y="34.0246201" z="-13.1448288" />
     <vertex x="-61.8380127" y="34.0246201" z="-13.1448288" />
     <vertex x="-51.3380127" y="32.9746208" z="-13.1448288" />
     <vertex x="-61.8380127" y="32.9746208" z="-13.1448288" />
     <vertex x="-63.1322784" y="47.0996208" z="-13.1448288" />
     <vertex x="-63.362709" y="46.7993164" z="-13.1448288" />
     <vertex x="-63.6630096" y="46.5688858" z="-13.1448288" />
     <vertex x="-64.4630127" y="34.0246201" z="-13.1448288" />
     <vertex x="-64.0127258" y="46.4240303" z="-13.1448288" />
     <vertex x="-64.3880081" y="46.3746223" z="-13.1448288" />
     <vertex x="-64.763298" y="46.4240303" z="-13.1448288" />
     <vertex x="-65.1130142" y="46.5688858" z="-13.1448288" />
     <vertex x="-65.4133148" y="46.7993164" z="-13.1448288" />
     <vertex x="-65.6437454" y="47.0996208" z="-13.1448288" />
     <vertex x="-48.4127274" y="49.2252159" z="-13.1448288" />
     <vertex x="-48.0630112" y="49.0803604" z="-13.1448288" />
     <vertex x="-47.7627106" y="48.849926" z="-13.1448288" />
     <vertex x="-47.5322723" y="48.5496216" z="-13.1448288" />
     <vertex x="-47.3874207" y="48.1999092" z="-13.1448288" />
     <vertex x="-47.3380127" y="47.8246231" z="-13.1448288" />
     <vertex x="-47.3874207" y="47.4493332" z="-13.1448288" />
     <vertex x="-48.7130127" y="34.0246201" z="-13.1448288" />
     <vertex x="-47.5322723" y="47.0996208" z="-13.1448288" />
     <vertex x="-47.7627106" y="46.7993164" z="-13.1448288" />
     <vertex x="-48.0630112" y="46.5688858" z="-13.1448288" />
     <vertex x="-48.4127274" y="46.4240303" z="-13.1448288" />
     <vertex x="-48.7880096" y="46.3746223" z="-13.1448288" />
     <vertex x="-49.1632996" y="46.4240303" z="-13.1448288" />
     <vertex x="-49.5130081" y="46.5688858" z="-13.1448288" />
     <vertex x="-49.8133163" y="46.7993164" z="-13.1448288" />
     <vertex x="-50.0437469" y="47.0996208" z="-13.1448288" />
     <vertex x="-54.067749" y="7.87462234" z="-13.1448288" />
     <vertex x="35.9955063" y="0.0246238708" z="-4.75994682" />
     <vertex x="35.901989" y="0.0246238708" z="-5.61982822" />
     <vertex x="35.9955063" y="0.0246238708" z="-6.47971058" />
     <vertex x="36.2716866" y="0.0246238708" z="-7.29938507" />
     <vertex x="36.717617" y="0.0246238708" z="-8.04052544" />
     <vertex x="37.3124428" y="0.0246238708" z="-8.66847706" />
     <vertex x="38.0283546" y="0.0246238708" z="-9.1538763" />
     <vertex x="38.8318748" y="0.0246238708" z="-9.47402859" />
     <vertex x="39.6854324" y="0.0246238708" z="-9.61396217" />
     <vertex x="40.549118" y="0.0246238708" z="-9.5671339" />
     <vertex x="41.3825417" y="0.0246238708" z="-9.33573532" />
     <vertex x="42.1467361" y="0.0246238708" z="-8.93058491" />
     <vertex x="42.8059692" y="0.0246238708" z="-8.37062645" />
     <vertex x="43.3294182" y="0.0246238708" z="-7.68204403" />
     <vertex x="43.6926003" y="0.0246238708" z="-6.89703465" />
     <vertex x="43.87854" y="0.0246238708" z="-6.05230427" />
     <vertex x="43.87854" y="0.0246238708" z="-5.18735218" />
     <vertex x="43.6926003" y="0.0246238708" z="-4.34262276" />
     <vertex x="43.3294182" y="0.0246238708" z="-3.55761337" />
     <vertex x="42.8059692" y="0.0246238708" z="-2.86903095" />
     <vertex x="42.1467361" y="0.0246238708" z="-2.30907249" />
     <vertex x="41.3825417" y="0.0246238708" z="-1.90392113" />
     <vertex x="40.549118" y="0.0246238708" z="-1.67252254" />
     <vertex x="39.6854324" y="0.0246238708" z="-1.62569523" />
     <vertex x="38.8318748" y="0.0246238708" z="-1.76562881" />
     <vertex x="38.0283546" y="0.0246238708" z="-2.08578014" />
     <vertex x="37.3124428" y="0.0246238708" z="-2.57118034" />
     <vertex x="36.717617" y="0.0246238708" z="-3.19913197" />
     <vertex x="36.2716866" y="0.0246238708" z="-3.94027233" />
     <vertex x="10.6519871" y="1.02462387" z="-8.109828" />
     <vertex x="10.6519871" y="1.02462387" z="-2.30982876" />
     <vertex x="25.8519878" y="1.02462387" z="-8.109828" />
     <vertex x="25.8519878" y="1.02462387" z="-2.30982876" />
     <vertex x="0.851989746" y="1.02462387" z="-5.96982861" />
     <vertex x="0.851989746" y="1.02462387" z="-8.7698288" />
     <vertex x="-7.04801178" y="1.02462387" z="-5.96982861" />
     <vertex x="-7.04801178" y="1.02462387" z="-8.7698288" />
     <vertex x="-58.9022369" y="7.87462234" z="-13.2550735" />
     <vertex x="-58.6913834" y="7.87462234" z="-13.3558121" />
     <vertex x="-58.4761581" y="7.87462234" z="-13.4468346" />
     <vertex x="-58.2494354" y="8.83155441" z="-13.5305548" />
     <vertex x="-58.0190125" y="9.66524315" z="-13.6034937" />
     <vertex x="-57.785408" y="10.3738327" z="-13.6654873" />
     <vertex x="-57.5491409" y="10.9557514" z="-13.7163982" />
     <vertex x="-57.3107376" y="11.4097023" z="-13.756114" />
     <vertex x="-57.0707245" y="11.7346745" z="-13.7845449" />
     <vertex x="-56.9502792" y="11.8485584" z="-13.7945089" />
     <vertex x="-56.8296356" y="11.9299488" z="-13.8016291" />
     <vertex x="-56.7088547" y="11.9788017" z="-13.8059034" />
     <vertex x="-56.6484375" y="11.9910164" z="-13.8069725" />
     <vertex x="-56.5880127" y="11.9950886" z="-13.8073282" />
     <vertex x="-56.5275879" y="11.9910164" z="-13.8069725" />
     <vertex x="-56.4671631" y="11.9788017" z="-13.8059034" />
     <vertex x="-56.3463898" y="11.9299488" z="-13.8016291" />
     <vertex x="-56.2257462" y="11.8485584" z="-13.7945089" />
     <vertex x="-56.1053009" y="11.7346745" z="-13.7845449" />
     <vertex x="-55.8652878" y="11.4097023" z="-13.756114" />
     <vertex x="-55.6268845" y="10.9557514" z="-13.7163982" />
     <vertex x="-55.3906174" y="10.3738327" z="-13.6654873" />
     <vertex x="-55.1570129" y="9.66524315" z="-13.6034937" />
     <vertex x="-54.92659" y="8.83155441" z="-13.5305548" />
     <vertex x="-54.6998596" y="7.87462234" z="-13.4468346" />
     <vertex x="-54.484642" y="7.87462234" z="-13.3558121" />
     <vertex x="-54.2737885" y="7.87462234" z="-13.2550735" />
     <vertex x="-7.27046204" y="6.22956848" z="-10.2198286" />
     <vertex x="-7.17621231" y="6.97563744" z="-10.2198286" />
     <vertex x="-7.27046204" y="7.7217083" z="-10.2198286" />
     <vertex x="-7.5472908" y="8.42089844" z="-10.2198286" />
     <vertex x="-7.98930359" y="9.02927971" z="-10.2198286" />
     <vertex x="-8.5687294" y="9.50862122" z="-10.2198286" />
     <vertex x="-9.24916077" y="9.82880783" z="-10.2198286" />
     <vertex x="-9.98783875" y="9.96971893" z="-10.2198286" />
     <vertex x="-10.7383537" y="9.92250061" z="-10.2198286" />
     <vertex x="-11.4535484" y="9.69011879" z="-10.2198286" />
     <vertex x="-12.0884819" y="9.28717804" z="-10.2198286" />
     <vertex x="-12.6032639" y="8.7389946" z="-10.2198286" />
     <vertex x="-12.9655418" y="8.08001137" z="-10.2198286" />
     <vertex x="-13.1525536" y="7.35163689" z="-10.2198286" />
     <vertex x="-13.1525536" y="6.59963799" z="-10.2198286" />
     <vertex x="-12.9655418" y="5.8712635" z="-10.2198286" />
     <vertex x="-12.6032639" y="5.21228218" z="-10.2198286" />
     <vertex x="-12.0884819" y="4.66409874" z="-10.2198286" />
     <vertex x="-11.4535484" y="4.26115799" z="-10.2198286" />
     <vertex x="-10.7383537" y="4.02877808" z="-10.2198286" />
     <vertex x="-9.98783875" y="3.98155594" z="-10.2198286" />
     <vertex x="-9.24916077" y="4.12246704" z="-10.2198286" />
     <vertex x="-8.5687294" y="4.44265366" z="-10.2198286" />
     <vertex x="-7.98930359" y="4.92199707" z="-10.2198286" />
     <vertex x="-7.5472908" y="5.53037643" z="-10.2198286" />
     <vertex x="50.6971436" y="55.2222824" z="-10.2198286" />
     <vertex x="50.7913933" y="55.9683533" z="-10.2198286" />
     <vertex x="50.6971436" y="56.7144241" z="-10.2198286" />
     <vertex x="50.420311" y="57.4136124" z="-10.2198286" />
     <vertex x="49.9782982" y="58.0219955" z="-10.2198286" />
     <vertex x="49.3988724" y="58.5013351" z="-10.2198286" />
     <vertex x="48.7184448" y="58.8215218" z="-10.2198286" />
     <vertex x="47.9797668" y="58.9624329" z="-10.2198286" />
     <vertex x="47.229248" y="58.9152145" z="-10.2198286" />
     <vertex x="46.5140533" y="58.6828346" z="-10.2198286" />
     <vertex x="45.8791199" y="58.279892" z="-10.2198286" />
     <vertex x="45.3643417" y="57.7317085" z="-10.2198286" />
     <vertex x="45.0020638" y="57.0727272" z="-10.2198286" />
     <vertex x="44.8150482" y="56.3443527" z="-10.2198286" />
     <vertex x="44.8150482" y="55.5923538" z="-10.2198286" />
     <vertex x="45.0020638" y="54.8639793" z="-10.2198286" />
     <vertex x="45.3643417" y="54.204998" z="-10.2198286" />
     <vertex x="45.8791199" y="53.6568146" z="-10.2198286" />
     <vertex x="46.5140533" y="53.2538719" z="-10.2198286" />
     <vertex x="47.229248" y="53.021492" z="-10.2198286" />
     <vertex x="47.9797668" y="52.9742737" z="-10.2198286" />
     <vertex x="48.7184448" y="53.115181" z="-10.2198286" />
     <vertex x="49.3988724" y="53.4353714" z="-10.2198286" />
     <vertex x="49.9782982" y="53.914711" z="-10.2198286" />
     <vertex x="50.420311" y="54.5230942" z="-10.2198286" />
     <vertex x="-7.30285645" y="55.2222824" z="-10.2198286" />
     <vertex x="-7.20860672" y="55.9683533" z="-10.2198286" />
     <vertex x="-7.30285645" y="56.7144241" z="-10.2198286" />
     <vertex x="-7.57968903" y="57.4136124" z="-10.2198286" />
     <vertex x="-8.02170181" y="58.0219955" z="-10.2198286" />
     <vertex x="-8.60112762" y="58.5013351" z="-10.2198286" />
     <vertex x="-9.28155518" y="58.8215218" z="-10.2198286" />
     <vertex x="-10.020237" y="58.9624329" z="-10.2198286" />
     <vertex x="-10.770752" y="58.9152145" z="-10.2198286" />
     <vertex x="-11.4859467" y="58.6828346" z="-10.2198286" />
     <vertex x="-12.1208801" y="58.279892" z="-10.2198286" />
     <vertex x="-12.6356583" y="57.7317085" z="-10.2198286" />
     <vertex x="-12.9979362" y="57.0727272" z="-10.2198286" />
     <vertex x="-13.1849518" y="56.3443527" z="-10.2198286" />
     <vertex x="-13.1849518" y="55.5923538" z="-10.2198286" />
     <vertex x="-12.9979362" y="54.8639793" z="-10.2198286" />
     <vertex x="-12.6356583" y="54.204998" z="-10.2198286" />
     <vertex x="-12.1208801" y="53.6568146" z="-10.2198286" />
     <vertex x="-11.4859467" y="53.2538719" z="-10.2198286" />
     <vertex x="-10.770752" y="53.021492" z="-10.2198286" />
     <vertex x="-10.020237" y="52.9742737" z="-10.2198286" />
     <vertex x="-9.28155518" y="53.115181" z="-10.2198286" />
     <vertex x="-8.60112762" y="53.4353714" z="-10.2198286" />
     <vertex x="-8.02170181" y="53.914711" z="-10.2198286" />
     <vertex x="-7.57968903" y="54.5230942" z="-10.2198286" />
     <vertex x="-70.7258759" y="94.4192047" z="14.7801714" />
     <vertex x="-69.2699966" y="92.9633179" z="18.7801704" />
     <vertex x="-70.7258759" y="-0.0490646362" z="14.7801714" />
     <vertex x="-69.2699966" y="1.40681458" z="18.7801704" />
     <vertex x="-48.7130127" y="34.0246201" z="-14.7198286" />
     <vertex x="-51.3380127" y="34.0246201" z="-14.7198286" />
     <vertex x="-48.7130127" y="19.4246216" z="-14.7198286" />
     <vertex x="-49.8680115" y="19.4246216" z="-14.4573288" />
     <vertex x="-64.4630127" y="19.4246216" z="-14.7198286" />
     <vertex x="-63.3080139" y="19.4246216" z="-14.4573288" />
     <vertex x="-50.8785095" y="7.87462234" z="-13.4468346" />
     <vertex x="-62.2975159" y="7.87462234" z="-13.4468346" />
     <vertex x="-64.4630127" y="34.0246201" z="-14.7198286" />
     <vertex x="-61.8380127" y="34.0246201" z="-14.7198286" />
     <vertex x="-61.8380127" y="32.9746208" z="-14.7198286" />
     <vertex x="-51.3380127" y="32.9746208" z="-14.7198286" />
     <vertex x="35.9248657" y="-0.104785919" z="-5.40419483" />
     <vertex x="35.9714966" y="-0.104785919" z="-6.26420021" />
     <vertex x="36.2019081" y="-0.104785919" z="-7.0940752" />
     <vertex x="36.6053352" y="-0.104785919" z="-7.85501575" />
     <vertex x="37.1629066" y="-0.104785919" z="-8.51144123" />
     <vertex x="37.8485565" y="-0.104785919" z="-9.03265858" />
     <vertex x="38.6302223" y="-0.104785919" z="-9.39429569" />
     <vertex x="39.4713554" y="-0.104785919" z="-9.57944298" />
     <vertex x="40.3326225" y="-0.104785919" z="-9.57944298" />
     <vertex x="41.1737556" y="-0.104785919" z="-9.39429569" />
     <vertex x="41.9554214" y="-0.104785919" z="-9.03265858" />
     <vertex x="42.6401024" y="-0.104785919" z="-8.51235676" />
     <vertex x="43.1986427" y="-0.104785919" z="-7.85501575" />
     <vertex x="43.602066" y="-0.104785919" z="-7.0940752" />
     <vertex x="43.8324814" y="-0.104785919" z="-6.26420021" />
     <vertex x="43.8791122" y="-0.104785919" z="-5.40419483" />
     <vertex x="43.7397728" y="-0.104785919" z="-4.55427265" />
     <vertex x="43.4209824" y="-0.104785919" z="-3.75417519" />
     <vertex x="42.9376526" y="-0.104785919" z="-3.04131317" />
     <vertex x="42.3123741" y="-0.104785919" z="-2.44901943" />
     <vertex x="41.5743904" y="-0.104785919" z="-2.00498962" />
     <vertex x="40.7582092" y="-0.104785919" z="-1.72998524" />
     <vertex x="39.901989" y="-0.104785919" z="-1.63686562" />
     <vertex x="39.0457687" y="-0.104785919" z="-1.72998524" />
     <vertex x="38.2295837" y="-0.104785919" z="-2.00498962" />
     <vertex x="37.4916" y="-0.104785919" z="-2.44901943" />
     <vertex x="36.8663254" y="-0.104785919" z="-3.04131317" />
     <vertex x="36.3829918" y="-0.104785919" z="-3.75417519" />
     <vertex x="36.0642052" y="-0.104785919" z="-4.55427265" />
     <vertex x="36.4963303" y="-0.475376129" z="-6.42698383" />
     <vertex x="36.3203888" y="-0.458339691" z="-6.20700169" />
     <vertex x="36.401989" y="-0.475376129" z="-5.61982822" />
     <vertex x="36.2779007" y="-0.458339691" z="-5.42333603" />
     <vertex x="36.4963303" y="-0.475376129" z="-4.81267262" />
     <vertex x="36.4048691" y="-0.458339691" z="-4.64885902" />
     <vertex x="36.7742729" y="-0.475376129" z="-4.04903126" />
     <vertex x="36.6953621" y="-0.458339691" z="-3.91978264" />
     <vertex x="37.2208328" y="-0.475376129" z="-3.37007141" />
     <vertex x="37.135788" y="-0.458339691" z="-3.27019882" />
     <vertex x="37.7055626" y="-0.458339691" z="-2.73048115" />
     <vertex x="37.0438805" y="-0.408390045" z="-3.19213009" />
     <vertex x="37.6325836" y="-0.408390045" z="-2.63447952" />
     <vertex x="36.9649582" y="-0.328929901" z="-3.1250906" />
     <vertex x="37.5699158" y="-0.328929901" z="-2.55204105" />
     <vertex x="36.9043961" y="-0.225376129" z="-3.07365036" />
     <vertex x="37.5218315" y="-0.225376129" z="-2.48878384" />
     <vertex x="36.5303497" y="-0.458339691" z="-6.96321106" />
     <vertex x="36.7742729" y="-0.475376129" z="-7.19062519" />
     <vertex x="36.8979645" y="-0.458339691" z="-7.65660572" />
     <vertex x="37.2208328" y="-0.475376129" z="-7.86958504" />
     <vertex x="37.406044" y="-0.458339691" z="-8.2547636" />
     <vertex x="37.8119354" y="-0.475376129" z="-8.42725945" />
     <vertex x="38.0308304" y="-0.458339691" z="-8.72971439" />
     <vertex x="38.5157089" y="-0.475376129" z="-8.83358479" />
     <vertex x="38.7431107" y="-0.458339691" z="-9.05924988" />
     <vertex x="39.29422" y="-0.475376129" z="-9.06665516" />
     <vertex x="39.5095825" y="-0.458339691" z="-9.22796154" />
     <vertex x="40.1054955" y="-0.475376129" z="-9.11390686" />
     <vertex x="40.2943954" y="-0.458339691" z="-9.22796154" />
     <vertex x="40.9057999" y="-0.475376129" z="-8.97279167" />
     <vertex x="41.0608635" y="-0.458339691" z="-9.05924988" />
     <vertex x="41.651989" y="-0.475376129" z="-8.65091801" />
     <vertex x="41.7731438" y="-0.458339691" z="-8.72971439" />
     <vertex x="42.303833" y="-0.475376129" z="-8.16563606" />
     <vertex x="42.3935242" y="-0.458339691" z="-8.25893307" />
     <vertex x="42.9060097" y="-0.458339691" z="-7.65660572" />
     <vertex x="42.4772186" y="-0.408390045" z="-8.34575748" />
     <vertex x="43.0058212" y="-0.408390045" z="-7.72428036" />
     <vertex x="42.5492668" y="-0.328929901" z="-8.4201479" />
     <vertex x="43.0915298" y="-0.328929901" z="-7.7823925" />
     <vertex x="42.6048088" y="-0.225376129" z="-8.47698593" />
     <vertex x="43.157299" y="-0.225376129" z="-7.82698441" />
     <vertex x="42.8261948" y="-0.475376129" z="-7.54310989" />
     <vertex x="43.2736244" y="-0.458339691" z="-6.96321106" />
     <vertex x="43.3856506" y="-0.408390045" z="-7.00784683" />
     <vertex x="43.6025887" y="-0.408390045" z="-6.226511" />
     <vertex x="43.7047768" y="-0.328929901" z="-6.2432642" />
     <vertex x="43.7498894" y="-0.328929901" z="-5.41120148" />
     <vertex x="43.8292313" y="-0.225376129" z="-5.40689945" />
     <vertex x="43.6916428" y="-0.225376129" z="-4.56763649" />
     <vertex x="43.1909103" y="-0.475376129" z="-6.8168993" />
     <vertex x="43.4835854" y="-0.458339691" z="-6.20700169" />
     <vertex x="43.6464882" y="-0.408390045" z="-5.41680717" />
     <vertex x="43.6150818" y="-0.328929901" z="-4.58889389" />
     <vertex x="43.3768539" y="-0.225376129" z="-3.77757168" />
     <vertex x="43.3783226" y="-0.475376129" z="-6.02615356" />
     <vertex x="43.5260773" y="-0.458339691" z="-5.42333603" />
     <vertex x="43.5153008" y="-0.408390045" z="-4.61659718" />
     <vertex x="43.3066483" y="-0.328929901" z="-3.81479168" />
     <vertex x="42.8995819" y="-0.225376129" z="-3.07365036" />
     <vertex x="43.3783226" y="-0.475376129" z="-5.21350288" />
     <vertex x="43.3991051" y="-0.458339691" z="-4.64885902" />
     <vertex x="43.2151566" y="-0.408390045" z="-3.86329651" />
     <vertex x="42.8390198" y="-0.328929901" z="-3.1250906" />
     <vertex x="42.2821465" y="-0.225376129" z="-2.48878384" />
     <vertex x="43.1909103" y="-0.475376129" z="-4.4227581" />
     <vertex x="43.1086159" y="-0.458339691" z="-3.91978264" />
     <vertex x="42.7600975" y="-0.408390045" z="-3.19213009" />
     <vertex x="42.2340584" y="-0.328929901" z="-2.55204105" />
     <vertex x="41.5534172" y="-0.225376129" z="-2.05032253" />
     <vertex x="42.8261948" y="-0.475376129" z="-3.69654655" />
     <vertex x="42.6681862" y="-0.458339691" z="-3.27019882" />
     <vertex x="42.1713905" y="-0.408390045" z="-2.63447952" />
     <vertex x="41.5200539" y="-0.328929901" z="-2.12243843" />
     <vertex x="40.7474709" y="-0.225376129" z="-1.77876759" />
     <vertex x="42.303833" y="-0.475376129" z="-3.07402039" />
     <vertex x="42.0984116" y="-0.458339691" z="-2.73048115" />
     <vertex x="41.4765739" y="-0.408390045" z="-2.21642017" />
     <vertex x="40.7303886" y="-0.328929901" z="-1.85636902" />
     <vertex x="39.901989" y="-0.225376129" z="-1.68681622" />
     <vertex x="41.651989" y="-0.475376129" z="-2.5887394" />
     <vertex x="41.4259377" y="-0.458339691" z="-2.32586575" />
     <vertex x="40.7081299" y="-0.408390045" z="-1.95750141" />
     <vertex x="39.901989" y="-0.328929901" z="-1.76627541" />
     <vertex x="39.0565071" y="-0.225376129" z="-1.77876759" />
     <vertex x="40.9057999" y="-0.475376129" z="-2.26686478" />
     <vertex x="40.6822052" y="-0.458339691" z="-2.07527256" />
     <vertex x="39.901989" y="-0.408390045" z="-1.86982822" />
     <vertex x="39.0735893" y="-0.328929901" z="-1.85636902" />
     <vertex x="38.2505569" y="-0.225376129" z="-2.05032253" />
     <vertex x="40.1054955" y="-0.475376129" z="-2.12574959" />
     <vertex x="39.901989" y="-0.458339691" z="-1.99041939" />
     <vertex x="39.0958481" y="-0.408390045" z="-1.95750141" />
     <vertex x="38.2839241" y="-0.328929901" z="-2.12243843" />
     <vertex x="39.29422" y="-0.475376129" z="-2.17300129" />
     <vertex x="39.1217728" y="-0.458339691" z="-2.07527256" />
     <vertex x="38.327404" y="-0.408390045" z="-2.21642017" />
     <vertex x="38.5157089" y="-0.475376129" z="-2.40607166" />
     <vertex x="38.3780403" y="-0.458339691" z="-2.32586575" />
     <vertex x="37.8119354" y="-0.475376129" z="-2.812397" />
     <vertex x="35.9747429" y="-0.225376129" z="-5.40689945" />
     <vertex x="36.0207863" y="-0.225376129" z="-6.25611877" />
     <vertex x="36.2483101" y="-0.225376129" z="-7.07558632" />
     <vertex x="36.6466751" y="-0.225376129" z="-7.82698441" />
     <vertex x="37.197258" y="-0.225376129" z="-8.47517776" />
     <vertex x="37.8743095" y="-0.225376129" z="-8.98985863" />
     <vertex x="38.6461716" y="-0.225376129" z="-9.34696102" />
     <vertex x="39.4767532" y="-0.225376129" z="-9.52978611" />
     <vertex x="40.3272209" y="-0.225376129" z="-9.52978611" />
     <vertex x="41.1578064" y="-0.225376129" z="-9.34696102" />
     <vertex x="41.9296684" y="-0.225376129" z="-8.98985863" />
     <vertex x="36.0540848" y="-0.328929901" z="-5.41120148" />
     <vertex x="36.0991974" y="-0.328929901" z="-6.2432642" />
     <vertex x="36.3221283" y="-0.328929901" z="-7.04617596" />
     <vertex x="36.7124443" y="-0.328929901" z="-7.7823925" />
     <vertex x="37.2518997" y="-0.328929901" z="-8.41749096" />
     <vertex x="37.9152756" y="-0.328929901" z="-8.92177296" />
     <vertex x="38.6715431" y="-0.328929901" z="-9.2716608" />
     <vertex x="39.4853439" y="-0.328929901" z="-9.45079231" />
     <vertex x="40.3186302" y="-0.328929901" z="-9.45079231" />
     <vertex x="41.1324348" y="-0.328929901" z="-9.2716608" />
     <vertex x="41.8887024" y="-0.328929901" z="-8.92177296" />
     <vertex x="36.1123352" y="-0.225376129" z="-4.56763649" />
     <vertex x="36.427124" y="-0.225376129" z="-3.77757168" />
     <vertex x="36.157486" y="-0.408390045" z="-5.41680717" />
     <vertex x="36.2013893" y="-0.408390045" z="-6.226511" />
     <vertex x="36.4183273" y="-0.408390045" z="-7.00784683" />
     <vertex x="36.7981567" y="-0.408390045" z="-7.72428036" />
     <vertex x="37.3231163" y="-0.408390045" z="-8.34231091" />
     <vertex x="37.9686623" y="-0.408390045" z="-8.8330431" />
     <vertex x="38.7046089" y="-0.408390045" z="-9.17352772" />
     <vertex x="39.4965439" y="-0.408390045" z="-9.34784603" />
     <vertex x="40.3074341" y="-0.408390045" z="-9.34784603" />
     <vertex x="41.099369" y="-0.408390045" z="-9.17352772" />
     <vertex x="41.8353157" y="-0.408390045" z="-8.8330431" />
     <vertex x="36.1888962" y="-0.328929901" z="-4.58889389" />
     <vertex x="36.4973297" y="-0.328929901" z="-3.81479168" />
     <vertex x="36.2886772" y="-0.408390045" z="-4.61659718" />
     <vertex x="36.5888176" y="-0.408390045" z="-3.86329651" />
     <vertex x="43.7831879" y="-0.225376129" z="-6.25611877" />
     <vertex x="43.4818497" y="-0.328929901" z="-7.04617596" />
     <vertex x="43.5556641" y="-0.225376129" z="-7.07558632" />
     <vertex x="27.7519875" y="1.02462387" z="-0.709828377" />
     <vertex x="8.75198746" y="1.02462387" z="-0.709828377" />
     <vertex x="8.75198746" y="1.02462387" z="-9.70982838" />
     <vertex x="27.7519875" y="1.02462387" z="-9.70982838" />
     <vertex x="-7.59801102" y="1.02462387" z="-10.8698282" />
     <vertex x="-7.59801102" y="1.02462387" z="-3.86982918" />
     <vertex x="1.40198898" y="1.02462387" z="-3.86982918" />
     <vertex x="1.40198898" y="1.02462387" z="-10.8698282" />
     <vertex x="-11.7216911" y="7.38974762" z="-10.2198286" />
     <vertex x="-11.7762108" y="6.97563744" z="-10.2198286" />
     <vertex x="-11.7216911" y="6.56152725" z="-10.2198286" />
     <vertex x="-11.5618515" y="6.1756382" z="-10.2198286" />
     <vertex x="-11.3075829" y="5.84426689" z="-10.2198286" />
     <vertex x="-10.9762115" y="5.58999825" z="-10.2198286" />
     <vertex x="-10.5903206" y="5.43015671" z="-10.2198286" />
     <vertex x="-10.1762123" y="5.37563896" z="-10.2198286" />
     <vertex x="-9.76210022" y="5.43015671" z="-10.2198286" />
     <vertex x="-9.37620926" y="5.58999825" z="-10.2198286" />
     <vertex x="-9.04484177" y="5.84426689" z="-10.2198286" />
     <vertex x="-8.79056931" y="6.1756382" z="-10.2198286" />
     <vertex x="-8.63072968" y="6.56152725" z="-10.2198286" />
     <vertex x="-8.57621002" y="6.97563744" z="-10.2198286" />
     <vertex x="-11.5618515" y="7.77563858" z="-10.2198286" />
     <vertex x="-11.3075829" y="8.10700798" z="-10.2198286" />
     <vertex x="-10.9762115" y="8.36127853" z="-10.2198286" />
     <vertex x="-10.5903206" y="8.52112007" z="-10.2198286" />
     <vertex x="-10.1762123" y="8.57563782" z="-10.2198286" />
     <vertex x="-9.76210022" y="8.52112007" z="-10.2198286" />
     <vertex x="-9.37620926" y="8.36127853" z="-10.2198286" />
     <vertex x="-9.04484177" y="8.10700798" z="-10.2198286" />
     <vertex x="-8.79056931" y="7.77563858" z="-10.2198286" />
     <vertex x="-8.63072968" y="7.38974762" z="-10.2198286" />
     <vertex x="46.2459106" y="56.3824615" z="-10.2198286" />
     <vertex x="46.191391" y="55.9683533" z="-10.2198286" />
     <vertex x="46.2459106" y="55.554245" z="-10.2198286" />
     <vertex x="46.4057541" y="55.1683502" z="-10.2198286" />
     <vertex x="46.6600189" y="54.8369827" z="-10.2198286" />
     <vertex x="46.991394" y="54.5827103" z="-10.2198286" />
     <vertex x="47.3772812" y="54.4228706" z="-10.2198286" />
     <vertex x="47.7913933" y="54.3683548" z="-10.2198286" />
     <vertex x="48.2055054" y="54.4228706" z="-10.2198286" />
     <vertex x="48.5913925" y="54.5827103" z="-10.2198286" />
     <vertex x="48.9227638" y="54.8369827" z="-10.2198286" />
     <vertex x="49.1770325" y="55.1683502" z="-10.2198286" />
     <vertex x="49.3368759" y="55.554245" z="-10.2198286" />
     <vertex x="49.3913918" y="55.9683533" z="-10.2198286" />
     <vertex x="46.4057541" y="56.7683525" z="-10.2198286" />
     <vertex x="46.6600189" y="57.0997238" z="-10.2198286" />
     <vertex x="46.991394" y="57.3539963" z="-10.2198286" />
     <vertex x="47.3772812" y="57.5138321" z="-10.2198286" />
     <vertex x="47.7913933" y="57.5683517" z="-10.2198286" />
     <vertex x="48.2055054" y="57.5138321" z="-10.2198286" />
     <vertex x="48.5913925" y="57.3539963" z="-10.2198286" />
     <vertex x="48.9227638" y="57.0997238" z="-10.2198286" />
     <vertex x="49.1770325" y="56.7683525" z="-10.2198286" />
     <vertex x="49.3368759" y="56.3824615" z="-10.2198286" />
     <vertex x="-11.7540894" y="56.3824615" z="-10.2198286" />
     <vertex x="-11.808609" y="55.9683533" z="-10.2198286" />
     <vertex x="-11.7540894" y="55.554245" z="-10.2198286" />
     <vertex x="-11.5942497" y="55.1683502" z="-10.2198286" />
     <vertex x="-11.3399773" y="54.8369827" z="-10.2198286" />
     <vertex x="-11.008606" y="54.5827103" z="-10.2198286" />
     <vertex x="-10.6227188" y="54.4228706" z="-10.2198286" />
     <vertex x="-10.2086067" y="54.3683548" z="-10.2198286" />
     <vertex x="-9.79449844" y="54.4228706" z="-10.2198286" />
     <vertex x="-9.40860748" y="54.5827103" z="-10.2198286" />
     <vertex x="-9.07723618" y="54.8369827" z="-10.2198286" />
     <vertex x="-8.82296753" y="55.1683502" z="-10.2198286" />
     <vertex x="-8.6631279" y="55.554245" z="-10.2198286" />
     <vertex x="-8.60860825" y="55.9683533" z="-10.2198286" />
     <vertex x="-11.5942497" y="56.7683525" z="-10.2198286" />
     <vertex x="-11.3399773" y="57.0997238" z="-10.2198286" />
     <vertex x="-11.008606" y="57.3539963" z="-10.2198286" />
     <vertex x="-10.6227188" y="57.5138321" z="-10.2198286" />
     <vertex x="-10.2086067" y="57.5683517" z="-10.2198286" />
     <vertex x="-9.79449844" y="57.5138321" z="-10.2198286" />
     <vertex x="-9.40860748" y="57.3539963" z="-10.2198286" />
     <vertex x="-9.07723618" y="57.0997238" z="-10.2198286" />
     <vertex x="-8.82296753" y="56.7683525" z="-10.2198286" />
     <vertex x="-8.6631279" y="56.3824615" z="-10.2198286" />
     <vertex x="-68.5880127" y="92.0246277" z="18.7801704" />
     <vertex x="-68.5880127" y="2.02462387" z="18.7801704" />
     <vertex x="8.25198746" y="0.524623871" z="-10.2098284" />
     <vertex x="28.2519875" y="0.524623871" z="-10.2098284" />
     <vertex x="8.25439644" y="0.573631287" z="-10.2074213" />
     <vertex x="18.2519875" y="0.654029846" z="-10.1927919" />
     <vertex x="15.7519884" y="0.654029846" z="-10.1927919" />
     <vertex x="15.7519884" y="0.774623871" z="-10.1428404" />
     <vertex x="13.2519884" y="0.774623871" z="-10.1428404" />
     <vertex x="13.2519884" y="0.878173828" z="-10.0633821" />
     <vertex x="10.7519875" y="0.878173828" z="-10.0633821" />
     <vertex x="10.7519875" y="0.957633972" z="-9.95982838" />
     <vertex x="8.47420311" y="0.940357208" z="-9.98761368" />
     <vertex x="8.56064606" y="0.986560822" z="-9.90116978" />
     <vertex x="10.7519875" y="1.00758362" z="-9.83923817" />
     <vertex x="8.65444374" y="1.01501465" z="-9.807374" />
     <vertex x="13.2519884" y="1.00758362" z="-9.83923817" />
     <vertex x="15.7519884" y="1.00758362" z="-9.83923817" />
     <vertex x="15.7519884" y="0.957633972" z="-9.95982838" />
     <vertex x="18.2519875" y="0.957633972" z="-9.95982838" />
     <vertex x="18.2519875" y="0.878173828" z="-10.0633821" />
     <vertex x="20.7519875" y="0.878173828" z="-10.0633821" />
     <vertex x="20.7519875" y="0.774623871" z="-10.1428404" />
     <vertex x="23.2519875" y="0.774623871" z="-10.1428404" />
     <vertex x="23.2519875" y="0.654029846" z="-10.1927919" />
     <vertex x="25.7519875" y="0.654029846" z="-10.1927919" />
     <vertex x="28.2495804" y="0.573631287" z="-10.2074213" />
     <vertex x="28.2423801" y="0.62216568" z="-10.2002211" />
     <vertex x="28.2139282" y="0.715965271" z="-10.1717682" />
     <vertex x="25.7519875" y="0.774623871" z="-10.1428404" />
     <vertex x="28.1677227" y="0.802406311" z="-10.1255636" />
     <vertex x="25.7519875" y="0.878173828" z="-10.0633821" />
     <vertex x="28.1055412" y="0.878173828" z="-10.0633821" />
     <vertex x="28.0297737" y="0.940357208" z="-9.98761368" />
     <vertex x="25.7519875" y="0.957633972" z="-9.95982838" />
     <vertex x="27.9433289" y="0.986560822" z="-9.90116978" />
     <vertex x="25.7519875" y="1.00758362" z="-9.83923817" />
     <vertex x="27.8495331" y="1.01501465" z="-9.807374" />
     <vertex x="23.2519875" y="1.00758362" z="-9.83923817" />
     <vertex x="20.7519875" y="1.00758362" z="-9.83923817" />
     <vertex x="23.2519875" y="0.957633972" z="-9.95982838" />
     <vertex x="20.7519875" y="0.957633972" z="-9.95982838" />
     <vertex x="23.2519875" y="0.878173828" z="-10.0633821" />
     <vertex x="8.39843369" y="0.878173828" z="-10.0633821" />
     <vertex x="8.33625221" y="0.802406311" z="-10.1255636" />
     <vertex x="10.7519875" y="0.774623871" z="-10.1428404" />
     <vertex x="8.2900486" y="0.715965271" z="-10.1717682" />
     <vertex x="10.7519875" y="0.654029846" z="-10.1927919" />
     <vertex x="8.26159477" y="0.62216568" z="-10.2002211" />
     <vertex x="20.7519875" y="0.654029846" z="-10.1927919" />
     <vertex x="18.2519875" y="0.774623871" z="-10.1428404" />
     <vertex x="13.2519884" y="0.654029846" z="-10.1927919" />
     <vertex x="15.7519884" y="0.878173828" z="-10.0633821" />
     <vertex x="13.2519884" y="0.957633972" z="-9.95982838" />
     <vertex x="18.2519875" y="1.00758362" z="-9.83923817" />
     <vertex x="28.2519875" y="0.524623871" z="-0.209828377" />
     <vertex x="28.234951" y="0.654029846" z="-5.20982838" />
     <vertex x="28.234951" y="0.654029846" z="-7.70982838" />
     <vertex x="28.1850014" y="0.774623871" z="-7.70982838" />
     <vertex x="28.1055412" y="0.878173828" z="-7.70982838" />
     <vertex x="28.0019875" y="0.957633972" z="-7.70982838" />
     <vertex x="27.8813972" y="1.00758362" z="-7.70982838" />
     <vertex x="27.8813972" y="1.00758362" z="-5.20982838" />
     <vertex x="27.8813972" y="1.00758362" z="-2.70982838" />
     <vertex x="28.0019875" y="0.957633972" z="-2.70982838" />
     <vertex x="27.9433289" y="0.986560822" z="-0.518486977" />
     <vertex x="28.0297737" y="0.940357208" z="-0.432043076" />
     <vertex x="28.1055412" y="0.878173828" z="-2.70982838" />
     <vertex x="28.1055412" y="0.878173828" z="-0.356274605" />
     <vertex x="28.1677227" y="0.802406311" z="-0.294093132" />
     <vertex x="28.1850014" y="0.774623871" z="-2.70982838" />
     <vertex x="28.2139282" y="0.715965271" z="-0.247888565" />
     <vertex x="28.234951" y="0.654029846" z="-2.70982838" />
     <vertex x="28.2423801" y="0.62216568" z="-0.219435692" />
     <vertex x="28.2495804" y="0.573631287" z="-0.212235451" />
     <vertex x="27.8495331" y="1.01501465" z="-0.612283707" />
     <vertex x="28.1850014" y="0.774623871" z="-5.20982838" />
     <vertex x="28.1055412" y="0.878173828" z="-5.20982838" />
     <vertex x="28.0019875" y="0.957633972" z="-5.20982838" />
     <vertex x="8.25198746" y="0.524623871" z="-0.209828377" />
     <vertex x="18.2519875" y="0.654029846" z="-0.226865768" />
     <vertex x="20.7519875" y="0.654029846" z="-0.226865768" />
     <vertex x="20.7519875" y="0.774623871" z="-0.276815414" />
     <vertex x="23.2519875" y="0.774623871" z="-0.276815414" />
     <vertex x="23.2519875" y="0.878173828" z="-0.356274605" />
     <vertex x="25.7519875" y="0.878173828" z="-0.356274605" />
     <vertex x="25.7519875" y="0.957633972" z="-0.459828377" />
     <vertex x="25.7519875" y="1.00758362" z="-0.580418587" />
     <vertex x="23.2519875" y="1.00758362" z="-0.580418587" />
     <vertex x="20.7519875" y="1.00758362" z="-0.580418587" />
     <vertex x="20.7519875" y="0.957633972" z="-0.459828377" />
     <vertex x="18.2519875" y="0.957633972" z="-0.459828377" />
     <vertex x="18.2519875" y="0.878173828" z="-0.356274605" />
     <vertex x="15.7519884" y="0.878173828" z="-0.356274605" />
     <vertex x="15.7519884" y="0.774623871" z="-0.276815414" />
     <vertex x="13.2519884" y="0.774623871" z="-0.276815414" />
     <vertex x="13.2519884" y="0.654029846" z="-0.226865768" />
     <vertex x="10.7519875" y="0.654029846" z="-0.226865768" />
     <vertex x="8.25439644" y="0.573631287" z="-0.212235451" />
     <vertex x="8.26159477" y="0.62216568" z="-0.219435692" />
     <vertex x="8.2900486" y="0.715965271" z="-0.247888565" />
     <vertex x="10.7519875" y="0.774623871" z="-0.276815414" />
     <vertex x="8.33625221" y="0.802406311" z="-0.294093132" />
     <vertex x="10.7519875" y="0.878173828" z="-0.356274605" />
     <vertex x="8.39843369" y="0.878173828" z="-0.356274605" />
     <vertex x="8.47420311" y="0.940357208" z="-0.432043076" />
     <vertex x="10.7519875" y="0.957633972" z="-0.459828377" />
     <vertex x="8.56064606" y="0.986560822" z="-0.518486977" />
     <vertex x="10.7519875" y="1.00758362" z="-0.580418587" />
     <vertex x="8.65444374" y="1.01501465" z="-0.612283707" />
     <vertex x="13.2519884" y="1.00758362" z="-0.580418587" />
     <vertex x="15.7519884" y="1.00758362" z="-0.580418587" />
     <vertex x="13.2519884" y="0.957633972" z="-0.459828377" />
     <vertex x="15.7519884" y="0.957633972" z="-0.459828377" />
     <vertex x="13.2519884" y="0.878173828" z="-0.356274605" />
     <vertex x="25.7519875" y="0.774623871" z="-0.276815414" />
     <vertex x="25.7519875" y="0.654029846" z="-0.226865768" />
     <vertex x="15.7519884" y="0.654029846" z="-0.226865768" />
     <vertex x="18.2519875" y="0.774623871" z="-0.276815414" />
     <vertex x="23.2519875" y="0.654029846" z="-0.226865768" />
     <vertex x="20.7519875" y="0.878173828" z="-0.356274605" />
     <vertex x="23.2519875" y="0.957633972" z="-0.459828377" />
     <vertex x="18.2519875" y="1.00758362" z="-0.580418587" />
     <vertex x="8.62257767" y="1.00758362" z="-7.70982838" />
     <vertex x="8.50198746" y="0.957633972" z="-7.70982838" />
     <vertex x="8.39843369" y="0.878173828" z="-7.70982838" />
     <vertex x="8.31897545" y="0.774623871" z="-7.70982838" />
     <vertex x="8.2690258" y="0.654029846" z="-7.70982838" />
     <vertex x="8.2690258" y="0.654029846" z="-5.20982838" />
     <vertex x="8.2690258" y="0.654029846" z="-2.70982838" />
     <vertex x="8.31897545" y="0.774623871" z="-2.70982838" />
     <vertex x="8.39843369" y="0.878173828" z="-2.70982838" />
     <vertex x="8.50198746" y="0.957633972" z="-2.70982838" />
     <vertex x="8.62257767" y="1.00758362" z="-2.70982838" />
     <vertex x="8.62257767" y="1.00758362" z="-5.20982838" />
     <vertex x="8.50198746" y="0.957633972" z="-5.20982838" />
     <vertex x="8.39843369" y="0.878173828" z="-5.20982838" />
     <vertex x="8.31897545" y="0.774623871" z="-5.20982838" />
     <vertex x="-8.59801102" y="0.0246238708" z="-11.8698282" />
     <vertex x="2.40198898" y="0.0246238708" z="-11.8698282" />
     <vertex x="-8.59319687" y="0.122638702" z="-11.8650141" />
     <vertex x="-3.09801102" y="0.283439636" z="-11.8357544" />
     <vertex x="-8.57879639" y="0.219711304" z="-11.8506136" />
     <vertex x="-8.52188873" y="0.407306671" z="-11.7937078" />
     <vertex x="-3.09801102" y="0.524623871" z="-11.7358541" />
     <vertex x="-8.42948151" y="0.580192566" z="-11.7012987" />
     <vertex x="-3.09801102" y="0.7317276" z="-11.5769358" />
     <vertex x="-8.30511856" y="0.7317276" z="-11.5769358" />
     <vertex x="-8.15357971" y="0.856090546" z="-11.4253988" />
     <vertex x="-3.09801102" y="0.890647888" z="-11.3698282" />
     <vertex x="-7.98069382" y="0.948501587" z="-11.252512" />
     <vertex x="-3.09801102" y="0.99054718" z="-11.1286478" />
     <vertex x="-7.79310226" y="1.00540543" z="-11.0649195" />
     <vertex x="1.59708023" y="1.00540543" z="-11.0649195" />
     <vertex x="2.39717293" y="0.122638702" z="-11.8650141" />
     <vertex x="2.38277435" y="0.219711304" z="-11.8506136" />
     <vertex x="2.32586861" y="0.407306671" z="-11.7937078" />
     <vertex x="2.23345947" y="0.580192566" z="-11.7012987" />
     <vertex x="2.10909653" y="0.7317276" z="-11.5769358" />
     <vertex x="1.95755959" y="0.856090546" z="-11.4253988" />
     <vertex x="1.78467178" y="0.948501587" z="-11.252512" />
     <vertex x="1.59708023" y="1.00540543" z="-3.67473888" />
     <vertex x="1.66080856" y="0.99054718" z="-7.36982918" />
     <vertex x="1.78467178" y="0.948501587" z="-3.48714542" />
     <vertex x="1.90198898" y="0.890647888" z="-7.36982918" />
     <vertex x="1.95755959" y="0.856090546" z="-3.31425858" />
     <vertex x="2.10909653" y="0.7317276" z="-7.36982918" />
     <vertex x="2.10909653" y="0.7317276" z="-3.16272163" />
     <vertex x="2.23345947" y="0.580192566" z="-3.03835869" />
     <vertex x="2.26801491" y="0.524623871" z="-7.36982918" />
     <vertex x="2.32586861" y="0.407306671" z="-2.94594955" />
     <vertex x="2.3679142" y="0.283439636" z="-7.36982918" />
     <vertex x="2.38277435" y="0.219711304" z="-2.88904381" />
     <vertex x="2.39717293" y="0.122638702" z="-2.87464428" />
     <vertex x="2.40198898" y="0.0246238708" z="-2.86982918" />
     <vertex x="-8.59801102" y="0.0246238708" z="-2.86982918" />
     <vertex x="-3.09801102" y="0.283439636" z="-2.90390301" />
     <vertex x="-3.09801102" y="0.524623871" z="-3.00380325" />
     <vertex x="-3.09801102" y="0.7317276" z="-3.16272163" />
     <vertex x="-3.09801102" y="0.890647888" z="-3.36982918" />
     <vertex x="-3.09801102" y="0.99054718" z="-3.6110096" />
     <vertex x="-7.79310226" y="1.00540543" z="-3.67473888" />
     <vertex x="-8.59319687" y="0.122638702" z="-2.87464428" />
     <vertex x="-8.57879639" y="0.219711304" z="-2.88904381" />
     <vertex x="-8.52188873" y="0.407306671" z="-2.94594955" />
     <vertex x="-8.42948151" y="0.580192566" z="-3.03835869" />
     <vertex x="-8.30511856" y="0.7317276" z="-3.16272163" />
     <vertex x="-8.15357971" y="0.856090546" z="-3.31425858" />
     <vertex x="-7.98069382" y="0.948501587" z="-3.48714542" />
     <vertex x="-8.56393814" y="0.283439636" z="-7.36982918" />
     <vertex x="-8.46403503" y="0.524623871" z="-7.36982918" />
     <vertex x="-8.30511856" y="0.7317276" z="-7.36982918" />
     <vertex x="-8.09801102" y="0.890647888" z="-7.36982918" />
     <vertex x="-7.8568306" y="0.99054718" z="-7.36982918" />
     <vertex x="-73.0880127" y="81.8103943" z="-7.40309429" />
     <vertex x="-73.0880127" y="81.6305008" z="-8.33647728" />
     <vertex x="-73.0880127" y="81.2772141" z="-9.21894741" />
     <vertex x="-73.0880127" y="77.5446091" z="-11.8769217" />
     <vertex x="-73.0880127" y="78.4683762" z="-11.6528187" />
     <vertex x="-73.0880127" y="79.3330383" z="-11.2579412" />
     <vertex x="-73.0880127" y="71.9233932" z="-5.98155785" />
     <vertex x="-73.0880127" y="71.8330383" z="-6.92781448" />
     <vertex x="-73.0880127" y="71.9233932" z="-7.87407017" />
     <vertex x="-73.0880127" y="77.5446091" z="-1.97870731" />
     <vertex x="-73.0880127" y="76.5951233" z="-1.9334774" />
     <vertex x="-73.0880127" y="75.6542358" z="-2.0687561" />
     <vertex x="-73.0880127" y="80.7633057" z="-3.83701992" />
     <vertex x="-73.0880127" y="81.2772141" z="-4.63668156" />
     <vertex x="-73.0880127" y="81.6305008" z="-5.51915169" />
     <vertex x="-73.0880127" y="81.8103943" z="-6.45253372" />
     <vertex x="-73.0880127" y="72.1911926" z="-8.78612614" />
     <vertex x="-73.0880127" y="72.62677" z="-9.63101864" />
     <vertex x="-73.0880127" y="73.2143707" z="-10.3782091" />
     <vertex x="-73.0880127" y="73.9327545" z="-11.0006943" />
     <vertex x="-73.0880127" y="74.7559586" z="-11.4759741" />
     <vertex x="-73.0880127" y="75.6542358" z="-11.7868719" />
     <vertex x="-73.0880127" y="76.5951233" z="-11.9221506" />
     <vertex x="-73.0880127" y="80.107338" z="-10.706562" />
     <vertex x="-73.0880127" y="80.7633057" z="-10.018609" />
     <vertex x="-73.0880127" y="80.107338" z="-3.14906693" />
     <vertex x="-73.0880127" y="79.3330383" z="-2.59768772" />
     <vertex x="-73.0880127" y="78.4683762" z="-2.20281029" />
     <vertex x="-73.0880127" y="74.7559586" z="-2.37965488" />
     <vertex x="-73.0880127" y="73.9327545" z="-2.85493469" />
     <vertex x="-73.0880127" y="73.2143707" z="-3.4774189" />
     <vertex x="-73.0880127" y="72.62677" z="-4.22461033" />
     <vertex x="-73.0880127" y="72.1911926" z="-5.06950188" />
     <vertex x="-35.7542534" y="81.5310211" z="-14.7198286" />
     <vertex x="-35.7542534" y="70.5310211" z="-14.7198286" />
     <vertex x="-25.7542534" y="81.5310211" z="-14.7198286" />
     <vertex x="-25.7542534" y="70.5310211" z="-14.7198286" />
     <vertex x="-36.5468445" y="65.207489" z="-15.5948286" />
     <vertex x="-36.5042496" y="65.5310135" z="-15.5948286" />
     <vertex x="-36.5468445" y="65.854538" z="-15.5948286" />
     <vertex x="-36.6717224" y="66.1560135" z="-15.5948286" />
     <vertex x="-36.870369" y="66.4149017" z="-15.5948286" />
     <vertex x="-37.1292496" y="66.6135483" z="-15.5948286" />
     <vertex x="-37.4307327" y="66.7384262" z="-15.5948286" />
     <vertex x="-37.7542496" y="66.7810135" z="-15.5948286" />
     <vertex x="-38.077774" y="66.7384262" z="-15.5948286" />
     <vertex x="-38.3792496" y="66.6135483" z="-15.5948286" />
     <vertex x="-38.6381378" y="66.4149017" z="-15.5948286" />
     <vertex x="-38.8367844" y="66.1560135" z="-15.5948286" />
     <vertex x="-38.9616623" y="65.854538" z="-15.5948286" />
     <vertex x="-39.0042496" y="65.5310135" z="-15.5948286" />
     <vertex x="-38.9616623" y="65.207489" z="-15.5948286" />
     <vertex x="-38.8367844" y="64.9060135" z="-15.5948286" />
     <vertex x="-38.6381378" y="64.6471329" z="-15.5948286" />
     <vertex x="-38.3792496" y="64.4484863" z="-15.5948286" />
     <vertex x="-38.077774" y="64.3236084" z="-15.5948286" />
     <vertex x="-37.7542496" y="64.2810135" z="-15.5948286" />
     <vertex x="-37.4307327" y="64.3236084" z="-15.5948286" />
     <vertex x="-37.1292496" y="64.4484863" z="-15.5948286" />
     <vertex x="-36.870369" y="64.6471329" z="-15.5948286" />
     <vertex x="-36.6717224" y="64.9060135" z="-15.5948286" />
     <vertex x="-38.9616623" y="65.207489" z="-11.2198286" />
     <vertex x="-39.0042496" y="65.5310135" z="-11.2198286" />
     <vertex x="-38.9616623" y="65.854538" z="-11.2198286" />
     <vertex x="-38.8367844" y="66.1560135" z="-11.2198286" />
     <vertex x="-38.6381378" y="66.4149017" z="-11.2198286" />
     <vertex x="-38.3792496" y="66.6135483" z="-11.2198286" />
     <vertex x="-38.077774" y="66.7384262" z="-11.2198286" />
     <vertex x="-37.7542496" y="66.7810135" z="-11.2198286" />
     <vertex x="-37.4307327" y="66.7384262" z="-11.2198286" />
     <vertex x="-37.1292496" y="66.6135483" z="-11.2198286" />
     <vertex x="-36.870369" y="66.4149017" z="-11.2198286" />
     <vertex x="-36.6717224" y="66.1560135" z="-11.2198286" />
     <vertex x="-36.5468445" y="65.854538" z="-11.2198286" />
     <vertex x="-36.5042496" y="65.5310135" z="-11.2198286" />
     <vertex x="-36.5468445" y="65.207489" z="-11.2198286" />
     <vertex x="-36.6717224" y="64.9060135" z="-11.2198286" />
     <vertex x="-36.870369" y="64.6471329" z="-11.2198286" />
     <vertex x="-37.1292496" y="64.4484863" z="-11.2198286" />
     <vertex x="-37.4307327" y="64.3236084" z="-11.2198286" />
     <vertex x="-37.7542496" y="64.2810135" z="-11.2198286" />
     <vertex x="-38.077774" y="64.3236084" z="-11.2198286" />
     <vertex x="-38.3792496" y="64.4484863" z="-11.2198286" />
     <vertex x="-38.6381378" y="64.6471329" z="-11.2198286" />
     <vertex x="-38.8367844" y="64.9060135" z="-11.2198286" />
     <vertex x="-36.5468445" y="86.207489" z="-15.5948286" />
     <vertex x="-36.5042496" y="86.5310211" z="-15.5948286" />
     <vertex x="-36.5468445" y="86.854538" z="-15.5948286" />
     <vertex x="-36.6717224" y="87.1560211" z="-15.5948286" />
     <vertex x="-36.870369" y="87.4149017" z="-15.5948286" />
     <vertex x="-37.1292496" y="87.6135483" z="-15.5948286" />
     <vertex x="-37.4307327" y="87.7384186" z="-15.5948286" />
     <vertex x="-37.7542496" y="87.7810211" z="-15.5948286" />
     <vertex x="-38.077774" y="87.7384186" z="-15.5948286" />
     <vertex x="-38.3792496" y="87.6135483" z="-15.5948286" />
     <vertex x="-38.6381378" y="87.4149017" z="-15.5948286" />
     <vertex x="-38.8367844" y="87.1560211" z="-15.5948286" />
     <vertex x="-38.9616623" y="86.854538" z="-15.5948286" />
     <vertex x="-39.0042496" y="86.5310211" z="-15.5948286" />
     <vertex x="-38.9616623" y="86.207489" z="-15.5948286" />
     <vertex x="-38.8367844" y="85.9060211" z="-15.5948286" />
     <vertex x="-38.6381378" y="85.6471329" z="-15.5948286" />
     <vertex x="-38.3792496" y="85.4484863" z="-15.5948286" />
     <vertex x="-38.077774" y="85.3236084" z="-15.5948286" />
     <vertex x="-37.7542496" y="85.2810211" z="-15.5948286" />
     <vertex x="-37.4307327" y="85.3236084" z="-15.5948286" />
     <vertex x="-37.1292496" y="85.4484863" z="-15.5948286" />
     <vertex x="-36.870369" y="85.6471329" z="-15.5948286" />
     <vertex x="-36.6717224" y="85.9060211" z="-15.5948286" />
     <vertex x="-38.9616623" y="86.207489" z="-11.2198286" />
     <vertex x="-39.0042496" y="86.5310211" z="-11.2198286" />
     <vertex x="-38.9616623" y="86.854538" z="-11.2198286" />
     <vertex x="-38.8367844" y="87.1560211" z="-11.2198286" />
     <vertex x="-38.6381378" y="87.4149017" z="-11.2198286" />
     <vertex x="-38.3792496" y="87.6135483" z="-11.2198286" />
     <vertex x="-38.077774" y="87.7384186" z="-11.2198286" />
     <vertex x="-37.7542496" y="87.7810211" z="-11.2198286" />
     <vertex x="-37.4307327" y="87.7384186" z="-11.2198286" />
     <vertex x="-37.1292496" y="87.6135483" z="-11.2198286" />
     <vertex x="-36.870369" y="87.4149017" z="-11.2198286" />
     <vertex x="-36.6717224" y="87.1560211" z="-11.2198286" />
     <vertex x="-36.5468445" y="86.854538" z="-11.2198286" />
     <vertex x="-36.5042496" y="86.5310211" z="-11.2198286" />
     <vertex x="-36.5468445" y="86.207489" z="-11.2198286" />
     <vertex x="-36.6717224" y="85.9060211" z="-11.2198286" />
     <vertex x="-36.870369" y="85.6471329" z="-11.2198286" />
     <vertex x="-37.1292496" y="85.4484863" z="-11.2198286" />
     <vertex x="-37.4307327" y="85.3236084" z="-11.2198286" />
     <vertex x="-37.7542496" y="85.2810211" z="-11.2198286" />
     <vertex x="-38.077774" y="85.3236084" z="-11.2198286" />
     <vertex x="-38.3792496" y="85.4484863" z="-11.2198286" />
     <vertex x="-38.6381378" y="85.6471329" z="-11.2198286" />
     <vertex x="-38.8367844" y="85.9060211" z="-11.2198286" />
     <vertex x="-39.7542496" y="81.631012" z="-11.2198286" />
     <vertex x="-39.7542496" y="70.431015" z="-11.2198286" />
     <vertex x="-34.7542534" y="89.5310211" z="-11.2198286" />
     <vertex x="-40.7542496" y="89.5310211" z="-11.2198286" />
     <vertex x="-34.7542534" y="83.5310211" z="-11.2198286" />
     <vertex x="-40.7542496" y="83.5310211" z="-11.2198286" />
     <vertex x="-40.7542496" y="68.5310211" z="-11.2198286" />
     <vertex x="-40.7542496" y="62.5310135" z="-11.2198286" />
     <vertex x="-35.7542534" y="70.5310211" z="-11.2198286" />
     <vertex x="-35.7542534" y="81.5310211" z="-11.2198286" />
     <vertex x="-34.7542534" y="62.5310135" z="-11.2198286" />
     <vertex x="-34.7542534" y="68.5310211" z="-11.2198286" />
     <vertex x="-34.7542534" y="68.5310211" z="-8.21982861" />
     <vertex x="-13.8542519" y="68.5310211" z="-8.21982861" />
     <vertex x="-34.7542534" y="70.5310211" z="-8.21982861" />
     <vertex x="-34.7542534" y="70.5310211" z="-11.2198286" />
     <vertex x="-34.7542534" y="81.5310211" z="-11.2198286" />
     <vertex x="-34.7542534" y="81.5310211" z="-8.21982861" />
     <vertex x="-34.7542534" y="83.5310211" z="-8.21982861" />
     <vertex x="-40.7542496" y="81.631012" z="-8.21982861" />
     <vertex x="-40.7542496" y="81.631012" z="-11.2198286" />
     <vertex x="-40.7542496" y="83.5310211" z="-8.21982861" />
     <vertex x="-15.8542519" y="81.5310211" z="-8.21982861" />
     <vertex x="-40.7542496" y="68.5310211" z="-8.21982861" />
     <vertex x="-48.1542511" y="68.5310211" z="-8.21982861" />
     <vertex x="-15.8542519" y="70.5310211" z="-8.21982861" />
     <vertex x="-13.8542519" y="83.5310211" z="-8.21982861" />
     <vertex x="-13.8542519" y="80.7810211" z="-8.21982861" />
     <vertex x="-15.8542519" y="80.7810211" z="-8.21982861" />
     <vertex x="-48.1542511" y="83.5310211" z="-8.21982861" />
     <vertex x="-15.8542519" y="71.2810211" z="-8.21982861" />
     <vertex x="-13.8542519" y="71.2810211" z="-8.21982861" />
     <vertex x="-46.1542511" y="81.631012" z="-8.21982861" />
     <vertex x="-48.1542511" y="80.7810211" z="-8.21982861" />
     <vertex x="-46.1542511" y="80.7810211" z="-8.21982861" />
     <vertex x="-48.1542511" y="71.2810211" z="-8.21982861" />
     <vertex x="-46.1542511" y="71.2810211" z="-8.21982861" />
     <vertex x="-46.1542511" y="70.431015" z="-8.21982861" />
     <vertex x="-40.7542496" y="70.431015" z="-8.21982861" />
     <vertex x="-40.7542496" y="70.431015" z="-11.2198286" />
     <vertex x="11.8697567" y="81.3509216" z="-10.2198286" />
     <vertex x="13.6386938" y="81.298439" z="-10.2198286" />
     <vertex x="11.9123497" y="81.6744385" z="-10.2198286" />
     <vertex x="13.6386938" y="82.0504456" z="-10.2198286" />
     <vertex x="11.8697567" y="81.997963" z="-10.2198286" />
     <vertex x="13.4516792" y="82.7788086" z="-10.2198286" />
     <vertex x="11.7448816" y="82.2994385" z="-10.2198286" />
     <vertex x="13.0894003" y="83.4377975" z="-10.2198286" />
     <vertex x="11.5462341" y="82.5583191" z="-10.2198286" />
     <vertex x="12.5746222" y="83.9859772" z="-10.2198286" />
     <vertex x="11.2873497" y="82.7569733" z="-10.2198286" />
     <vertex x="11.9396877" y="84.388916" z="-10.2198286" />
     <vertex x="10.9858742" y="82.8818512" z="-10.2198286" />
     <vertex x="11.224493" y="84.6213074" z="-10.2198286" />
     <vertex x="10.6623497" y="82.9244385" z="-10.2198286" />
     <vertex x="10.473978" y="84.6685181" z="-10.2198286" />
     <vertex x="10.3388252" y="82.8818512" z="-10.2198286" />
     <vertex x="9.73529816" y="84.5276108" z="-10.2198286" />
     <vertex x="10.0373497" y="82.7569733" z="-10.2198286" />
     <vertex x="9.0548687" y="84.207428" z="-10.2198286" />
     <vertex x="9.77846718" y="82.5583191" z="-10.2198286" />
     <vertex x="8.47544479" y="83.7280807" z="-10.2198286" />
     <vertex x="9.57981873" y="82.2994385" z="-10.2198286" />
     <vertex x="8.0334301" y="83.1197052" z="-10.2198286" />
     <vertex x="9.4549427" y="81.997963" z="-10.2198286" />
     <vertex x="7.75659943" y="82.4205093" z="-10.2198286" />
     <vertex x="9.4123497" y="81.6744385" z="-10.2198286" />
     <vertex x="7.6623497" y="81.6744385" z="-10.2198286" />
     <vertex x="7.75659943" y="80.9283752" z="-10.2198286" />
     <vertex x="13.4516792" y="80.5700684" z="-10.2198286" />
     <vertex x="11.7448816" y="81.0494385" z="-10.2198286" />
     <vertex x="13.0894003" y="79.911087" z="-10.2198286" />
     <vertex x="11.5462341" y="80.7905579" z="-10.2198286" />
     <vertex x="12.5746222" y="79.3628998" z="-10.2198286" />
     <vertex x="11.2873497" y="80.5919037" z="-10.2198286" />
     <vertex x="11.9396877" y="78.9599609" z="-10.2198286" />
     <vertex x="10.9858742" y="80.4670334" z="-10.2198286" />
     <vertex x="11.224493" y="78.7275772" z="-10.2198286" />
     <vertex x="10.6623497" y="80.4244385" z="-10.2198286" />
     <vertex x="10.473978" y="78.6803589" z="-10.2198286" />
     <vertex x="10.3388252" y="80.4670334" z="-10.2198286" />
     <vertex x="9.73529816" y="78.8212738" z="-10.2198286" />
     <vertex x="10.0373497" y="80.5919037" z="-10.2198286" />
     <vertex x="9.0548687" y="79.1414566" z="-10.2198286" />
     <vertex x="9.77846718" y="80.7905579" z="-10.2198286" />
     <vertex x="8.47544479" y="79.6208038" z="-10.2198286" />
     <vertex x="9.57981873" y="81.0494385" z="-10.2198286" />
     <vertex x="8.0334301" y="80.2291794" z="-10.2198286" />
     <vertex x="9.4549427" y="81.3509216" z="-10.2198286" />
     <vertex x="18.215044" y="74.2882309" z="-10.2198286" />
     <vertex x="24.0971375" y="74.6582947" z="-10.2198286" />
     <vertex x="18.1207924" y="75.0343018" z="-10.2198286" />
     <vertex x="24.0971375" y="75.4102936" z="-10.2198286" />
     <vertex x="18.215044" y="75.780365" z="-10.2198286" />
     <vertex x="23.9101238" y="76.1386719" z="-10.2198286" />
     <vertex x="18.4918747" y="76.4795609" z="-10.2198286" />
     <vertex x="23.5478439" y="76.7976532" z="-10.2198286" />
     <vertex x="18.9338875" y="77.0879364" z="-10.2198286" />
     <vertex x="23.0330658" y="77.3458405" z="-10.2198286" />
     <vertex x="19.5133133" y="77.5672836" z="-10.2198286" />
     <vertex x="22.3981323" y="77.7487793" z="-10.2198286" />
     <vertex x="20.1937428" y="77.8874664" z="-10.2198286" />
     <vertex x="21.6829376" y="77.9811554" z="-10.2198286" />
     <vertex x="20.9324226" y="78.0283813" z="-10.2198286" />
     <vertex x="23.9101238" y="73.929924" z="-10.2198286" />
     <vertex x="18.4918747" y="73.589035" z="-10.2198286" />
     <vertex x="23.5478439" y="73.2709427" z="-10.2198286" />
     <vertex x="18.9338875" y="72.9806595" z="-10.2198286" />
     <vertex x="23.0330658" y="72.7227631" z="-10.2198286" />
     <vertex x="19.5133133" y="72.5013123" z="-10.2198286" />
     <vertex x="22.3981323" y="72.3198166" z="-10.2198286" />
     <vertex x="20.1937428" y="72.1811295" z="-10.2198286" />
     <vertex x="21.6829376" y="72.0874329" z="-10.2198286" />
     <vertex x="20.9324226" y="72.0402222" z="-10.2198286" />
     <vertex x="18.215044" y="75.780365" z="-13.2198286" />
     <vertex x="18.1207924" y="75.0343018" z="-13.2198286" />
     <vertex x="18.215044" y="74.2882309" z="-13.2198286" />
     <vertex x="18.4918747" y="73.589035" z="-13.2198286" />
     <vertex x="18.9338875" y="72.9806595" z="-13.2198286" />
     <vertex x="19.5133133" y="72.5013123" z="-13.2198286" />
     <vertex x="20.1937428" y="72.1811295" z="-13.2198286" />
     <vertex x="20.9324226" y="72.0402222" z="-13.2198286" />
     <vertex x="21.6829376" y="72.0874329" z="-13.2198286" />
     <vertex x="22.3981323" y="72.3198166" z="-13.2198286" />
     <vertex x="23.0330658" y="72.7227631" z="-13.2198286" />
     <vertex x="23.5478439" y="73.2709427" z="-13.2198286" />
     <vertex x="23.9101238" y="73.929924" z="-13.2198286" />
     <vertex x="24.0971375" y="74.6582947" z="-13.2198286" />
     <vertex x="24.0971375" y="75.4102936" z="-13.2198286" />
     <vertex x="23.9101238" y="76.1386719" z="-13.2198286" />
     <vertex x="23.5478439" y="76.7976532" z="-13.2198286" />
     <vertex x="23.0330658" y="77.3458405" z="-13.2198286" />
     <vertex x="22.3981323" y="77.7487793" z="-13.2198286" />
     <vertex x="21.6829376" y="77.9811554" z="-13.2198286" />
     <vertex x="20.9324226" y="78.0283813" z="-13.2198286" />
     <vertex x="20.1937428" y="77.8874664" z="-13.2198286" />
     <vertex x="19.5133133" y="77.5672836" z="-13.2198286" />
     <vertex x="18.9338875" y="77.0879364" z="-13.2198286" />
     <vertex x="18.4918747" y="76.4795609" z="-13.2198286" />
     <vertex x="18.1160355" y="75.5641174" z="-13.608057" />
     <vertex x="18.0696831" y="75.0343018" z="-13.608057" />
     <vertex x="18.1160355" y="74.5044785" z="-13.608057" />
     <vertex x="17.9198322" y="75.0343018" z="-13.9698286" />
     <vertex x="17.968462" y="74.4784546" z="-13.9698286" />
     <vertex x="17.6814537" y="75.0343018" z="-14.280489" />
     <vertex x="17.7337055" y="74.4370651" z="-14.280489" />
     <vertex x="17.3707924" y="75.0343018" z="-14.5188665" />
     <vertex x="17.4277649" y="74.3831177" z="-14.5188665" />
     <vertex x="17.0090218" y="75.0343018" z="-14.6687174" />
     <vertex x="17.0714893" y="74.3202972" z="-14.6687174" />
     <vertex x="18.2536869" y="76.0778351" z="-13.608057" />
     <vertex x="18.4784546" y="76.5598602" z="-13.608057" />
     <vertex x="18.7835064" y="76.9955139" z="-13.608057" />
     <vertex x="18.6687145" y="77.0918427" z="-13.9698286" />
     <vertex x="19.0632553" y="77.4863739" z="-13.9698286" />
     <vertex x="18.9100285" y="77.6689911" z="-14.280489" />
     <vertex x="19.401123" y="78.0128555" z="-14.280489" />
     <vertex x="19.2457924" y="78.2818909" z="-14.5188665" />
     <vertex x="19.8382187" y="78.5581512" z="-14.5188665" />
     <vertex x="19.7144852" y="78.8981018" z="-14.6687174" />
     <vertex x="20.4067917" y="79.0836029" z="-14.6687174" />
     <vertex x="21.1207943" y="79.1460724" z="-14.6687174" />
     <vertex x="21.834795" y="79.0836029" z="-14.6687174" />
     <vertex x="22.5271034" y="78.8981018" z="-14.6687174" />
     <vertex x="23.1766796" y="78.5951996" z="-14.6687174" />
     <vertex x="23.7637901" y="78.1840973" z="-14.6687174" />
     <vertex x="24.2705936" y="77.6772919" z="-14.6687174" />
     <vertex x="24.6816921" y="77.0901794" z="-14.6687174" />
     <vertex x="23.9934597" y="77.4447479" z="-14.5188665" />
     <vertex x="24.3683891" y="76.9093018" z="-14.5188665" />
     <vertex x="23.7554817" y="77.2450638" z="-14.280489" />
     <vertex x="24.09935" y="76.7539673" z="-14.280489" />
     <vertex x="23.5728722" y="77.0918427" z="-13.9698286" />
     <vertex x="23.8929081" y="76.6347809" z="-13.9698286" />
     <vertex x="23.4580803" y="76.9955139" z="-13.608057" />
     <vertex x="23.763134" y="76.5598602" z="-13.608057" />
     <vertex x="19.1595764" y="77.371582" z="-13.608057" />
     <vertex x="19.5203133" y="77.8064117" z="-13.9698286" />
     <vertex x="19.9444695" y="78.2662201" z="-14.280489" />
     <vertex x="20.4696121" y="78.7273254" z="-14.5188665" />
     <vertex x="19.5952377" y="77.6766357" z="-13.608057" />
     <vertex x="20.026001" y="78.0422211" z="-13.9698286" />
     <vertex x="20.5235596" y="78.4213867" z="-14.280489" />
     <vertex x="21.1207943" y="78.7843018" z="-14.5188665" />
     <vertex x="20.0772514" y="77.9014053" z="-13.608057" />
     <vertex x="20.5649529" y="78.1866302" z="-13.9698286" />
     <vertex x="21.1207943" y="78.4736404" z="-14.280489" />
     <vertex x="21.7719746" y="78.7273254" z="-14.5188665" />
     <vertex x="20.5909729" y="78.0390625" z="-13.608057" />
     <vertex x="21.1207943" y="78.0854111" z="-13.608057" />
     <vertex x="21.6506138" y="78.0390625" z="-13.608057" />
     <vertex x="22.1643353" y="77.9014053" z="-13.608057" />
     <vertex x="22.2155876" y="78.0422211" z="-13.9698286" />
     <vertex x="22.7212753" y="77.8064117" z="-13.9698286" />
     <vertex x="22.8404636" y="78.0128555" z="-14.280489" />
     <vertex x="23.3315582" y="77.6689911" z="-14.280489" />
     <vertex x="23.5312462" y="77.9069672" z="-14.5188665" />
     <vertex x="22.646349" y="77.6766357" z="-13.608057" />
     <vertex x="23.1783333" y="77.4863739" z="-13.9698286" />
     <vertex x="23.0820103" y="77.371582" z="-13.608057" />
     <vertex x="24.1255512" y="75.5641174" z="-13.608057" />
     <vertex x="23.9878998" y="76.0778351" z="-13.608057" />
     <vertex x="24.1287136" y="76.1290894" z="-13.9698286" />
     <vertex x="24.3527164" y="76.2106171" z="-14.280489" />
     <vertex x="24.6446419" y="76.3168793" z="-14.5188665" />
     <vertex x="24.9845943" y="76.4406128" z="-14.6687174" />
     <vertex x="24.1719055" y="75.0343018" z="-13.608057" />
     <vertex x="24.1255512" y="74.5044785" z="-13.608057" />
     <vertex x="23.9878998" y="73.9907532" z="-13.608057" />
     <vertex x="23.763134" y="73.5087433" z="-13.608057" />
     <vertex x="23.8929081" y="73.4338226" z="-13.9698286" />
     <vertex x="23.5728722" y="72.9767609" z="-13.9698286" />
     <vertex x="23.7554817" y="72.8235321" z="-14.280489" />
     <vertex x="23.3315582" y="72.3996124" z="-14.280489" />
     <vertex x="23.5312462" y="72.1616364" z="-14.5188665" />
     <vertex x="22.9957943" y="71.786705" z="-14.5188665" />
     <vertex x="23.1766796" y="71.4734039" z="-14.6687174" />
     <vertex x="22.5271034" y="71.1705017" z="-14.6687174" />
     <vertex x="21.834795" y="70.9850006" z="-14.6687174" />
     <vertex x="21.1207943" y="70.9225311" z="-14.6687174" />
     <vertex x="20.4067917" y="70.9850006" z="-14.6687174" />
     <vertex x="19.7144852" y="71.1705017" z="-14.6687174" />
     <vertex x="19.0649071" y="71.4734039" z="-14.6687174" />
     <vertex x="19.8382187" y="71.5104523" z="-14.5188665" />
     <vertex x="19.2457924" y="71.786705" z="-14.5188665" />
     <vertex x="19.9444695" y="71.8023758" z="-14.280489" />
     <vertex x="19.401123" y="72.0557404" z="-14.280489" />
     <vertex x="20.026001" y="72.0263824" z="-13.9698286" />
     <vertex x="19.5203133" y="72.2621841" z="-13.9698286" />
     <vertex x="20.0772514" y="72.1671906" z="-13.608057" />
     <vertex x="19.5952377" y="72.3919601" z="-13.608057" />
     <vertex x="23.4580803" y="73.073082" z="-13.608057" />
     <vertex x="23.1783333" y="72.582222" z="-13.9698286" />
     <vertex x="22.8404636" y="72.0557404" z="-14.280489" />
     <vertex x="22.4033699" y="71.5104523" z="-14.5188665" />
     <vertex x="23.0820103" y="72.6970139" z="-13.608057" />
     <vertex x="22.7212753" y="72.2621841" z="-13.9698286" />
     <vertex x="22.2971172" y="71.8023758" z="-14.280489" />
     <vertex x="21.7719746" y="71.3412704" z="-14.5188665" />
     <vertex x="22.646349" y="72.3919601" z="-13.608057" />
     <vertex x="22.1643353" y="72.1671906" z="-13.608057" />
     <vertex x="21.6506138" y="72.029541" z="-13.608057" />
     <vertex x="21.1207943" y="71.9831848" z="-13.608057" />
     <vertex x="21.1207943" y="71.8333359" z="-13.9698286" />
     <vertex x="20.5649529" y="71.8819656" z="-13.9698286" />
     <vertex x="20.5235596" y="71.6472092" z="-14.280489" />
     <vertex x="20.5909729" y="72.029541" z="-13.608057" />
     <vertex x="19.1595764" y="72.6970139" z="-13.608057" />
     <vertex x="18.7835064" y="73.073082" z="-13.608057" />
     <vertex x="18.4784546" y="73.5087433" z="-13.608057" />
     <vertex x="18.2536869" y="73.9907532" z="-13.608057" />
     <vertex x="18.1128731" y="73.9395065" z="-13.9698286" />
     <vertex x="17.2569923" y="73.6279907" z="-14.6687174" />
     <vertex x="17.5598946" y="72.9784088" z="-14.6687174" />
     <vertex x="17.970993" y="72.391304" z="-14.6687174" />
     <vertex x="18.4777985" y="71.8844986" z="-14.6687174" />
     <vertex x="23.7637901" y="71.8844986" z="-14.6687174" />
     <vertex x="23.9934597" y="72.6238403" z="-14.5188665" />
     <vertex x="24.09935" y="73.3146286" z="-14.280489" />
     <vertex x="24.1287136" y="73.9395065" z="-13.9698286" />
     <vertex x="24.2705936" y="72.391304" z="-14.6687174" />
     <vertex x="24.3683891" y="73.1593018" z="-14.5188665" />
     <vertex x="24.3527164" y="73.8579712" z="-14.280489" />
     <vertex x="24.2731266" y="74.4784546" z="-13.9698286" />
     <vertex x="24.6816921" y="72.9784088" z="-14.6687174" />
     <vertex x="24.9845943" y="73.6279907" z="-14.6687174" />
     <vertex x="25.1700974" y="74.3202972" z="-14.6687174" />
     <vertex x="25.2325649" y="75.0343018" z="-14.6687174" />
     <vertex x="25.1700974" y="75.7483063" z="-14.6687174" />
     <vertex x="19.0649071" y="78.5951996" z="-14.6687174" />
     <vertex x="18.4777985" y="78.1840973" z="-14.6687174" />
     <vertex x="17.970993" y="77.6772919" z="-14.6687174" />
     <vertex x="17.5598946" y="77.0901794" z="-14.6687174" />
     <vertex x="17.2569923" y="76.4406128" z="-14.6687174" />
     <vertex x="17.0714893" y="75.7483063" z="-14.6687174" />
     <vertex x="24.3217564" y="75.0343018" z="-13.9698286" />
     <vertex x="24.2731266" y="75.5901413" z="-13.9698286" />
     <vertex x="24.560133" y="75.0343018" z="-14.280489" />
     <vertex x="24.5078812" y="75.6315308" z="-14.280489" />
     <vertex x="24.5078812" y="74.4370651" z="-14.280489" />
     <vertex x="24.8138237" y="74.3831177" z="-14.5188665" />
     <vertex x="24.8707943" y="75.0343018" z="-14.5188665" />
     <vertex x="24.8138237" y="75.6854782" z="-14.5188665" />
     <vertex x="17.968462" y="75.5901413" z="-13.9698286" />
     <vertex x="18.1128731" y="76.1290894" z="-13.9698286" />
     <vertex x="18.3486786" y="76.6347809" z="-13.9698286" />
     <vertex x="17.7337055" y="75.6315308" z="-14.280489" />
     <vertex x="17.8888702" y="76.2106171" z="-14.280489" />
     <vertex x="18.1422386" y="76.7539673" z="-14.280489" />
     <vertex x="18.4861069" y="77.2450638" z="-14.280489" />
     <vertex x="17.4277649" y="75.6854782" z="-14.5188665" />
     <vertex x="17.5969467" y="76.3168793" z="-14.5188665" />
     <vertex x="17.8731995" y="76.9093018" z="-14.5188665" />
     <vertex x="18.248127" y="77.4447479" z="-14.5188665" />
     <vertex x="18.7103405" y="77.9069672" z="-14.5188665" />
     <vertex x="21.1207943" y="78.23526" z="-13.9698286" />
     <vertex x="21.718029" y="78.4213867" z="-14.280489" />
     <vertex x="22.4033699" y="78.5581512" z="-14.5188665" />
     <vertex x="21.6766357" y="78.1866302" z="-13.9698286" />
     <vertex x="22.2971172" y="78.2662201" z="-14.280489" />
     <vertex x="22.9957943" y="78.2818909" z="-14.5188665" />
     <vertex x="24.6446419" y="73.7517242" z="-14.5188665" />
     <vertex x="22.2155876" y="72.0263824" z="-13.9698286" />
     <vertex x="21.718029" y="71.6472092" z="-14.280489" />
     <vertex x="21.1207943" y="71.2843018" z="-14.5188665" />
     <vertex x="21.6766357" y="71.8819656" z="-13.9698286" />
     <vertex x="21.1207943" y="71.5949554" z="-14.280489" />
     <vertex x="20.4696121" y="71.3412704" z="-14.5188665" />
     <vertex x="19.0632553" y="72.582222" z="-13.9698286" />
     <vertex x="18.6687145" y="72.9767609" z="-13.9698286" />
     <vertex x="18.3486786" y="73.4338226" z="-13.9698286" />
     <vertex x="18.9100285" y="72.3996124" z="-14.280489" />
     <vertex x="18.4861069" y="72.8235321" z="-14.280489" />
     <vertex x="18.1422386" y="73.3146286" z="-14.280489" />
     <vertex x="17.8888702" y="73.8579712" z="-14.280489" />
     <vertex x="18.7103405" y="72.1616364" z="-14.5188665" />
     <vertex x="18.248127" y="72.6238403" z="-14.5188665" />
     <vertex x="17.8731995" y="73.1593018" z="-14.5188665" />
     <vertex x="17.5969467" y="73.7517242" z="-14.5188665" />
     <vertex x="7.75659943" y="82.4205093" z="-13.2198286" />
     <vertex x="7.6623497" y="81.6744385" z="-13.2198286" />
     <vertex x="7.75659943" y="80.9283752" z="-13.2198286" />
     <vertex x="8.0334301" y="80.2291794" z="-13.2198286" />
     <vertex x="8.47544479" y="79.6208038" z="-13.2198286" />
     <vertex x="9.0548687" y="79.1414566" z="-13.2198286" />
     <vertex x="9.73529816" y="78.8212738" z="-13.2198286" />
     <vertex x="10.473978" y="78.6803589" z="-13.2198286" />
     <vertex x="11.224493" y="78.7275772" z="-13.2198286" />
     <vertex x="11.9396877" y="78.9599609" z="-13.2198286" />
     <vertex x="12.5746222" y="79.3628998" z="-13.2198286" />
     <vertex x="13.0894003" y="79.911087" z="-13.2198286" />
     <vertex x="13.4516792" y="80.5700684" z="-13.2198286" />
     <vertex x="13.6386938" y="81.298439" z="-13.2198286" />
     <vertex x="13.6386938" y="82.0504456" z="-13.2198286" />
     <vertex x="13.4516792" y="82.7788086" z="-13.2198286" />
     <vertex x="13.0894003" y="83.4377975" z="-13.2198286" />
     <vertex x="12.5746222" y="83.9859772" z="-13.2198286" />
     <vertex x="11.9396877" y="84.388916" z="-13.2198286" />
     <vertex x="11.224493" y="84.6213074" z="-13.2198286" />
     <vertex x="10.473978" y="84.6685181" z="-13.2198286" />
     <vertex x="9.73529816" y="84.5276108" z="-13.2198286" />
     <vertex x="9.0548687" y="84.207428" z="-13.2198286" />
     <vertex x="8.47544479" y="83.7280807" z="-13.2198286" />
     <vertex x="8.0334301" y="83.1197052" z="-13.2198286" />
     <vertex x="7.65759087" y="82.2042618" z="-13.608057" />
     <vertex x="7.61123848" y="81.6744385" z="-13.608057" />
     <vertex x="7.65759087" y="81.1446228" z="-13.608057" />
     <vertex x="7.46138763" y="81.6744385" z="-13.9698286" />
     <vertex x="7.5100174" y="81.1185989" z="-13.9698286" />
     <vertex x="7.22300911" y="81.6744385" z="-14.280489" />
     <vertex x="7.27526093" y="81.0772095" z="-14.280489" />
     <vertex x="6.9123497" y="81.6744385" z="-14.5188665" />
     <vertex x="6.9693203" y="81.0232544" z="-14.5188665" />
     <vertex x="6.55057907" y="81.6744385" z="-14.6687174" />
     <vertex x="6.61304474" y="80.960434" z="-14.6687174" />
     <vertex x="7.79524231" y="82.7179871" z="-13.608057" />
     <vertex x="8.02000999" y="83.1999969" z="-13.608057" />
     <vertex x="8.32506371" y="83.6356583" z="-13.608057" />
     <vertex x="8.21026993" y="83.7319794" z="-13.9698286" />
     <vertex x="8.60481071" y="84.1265182" z="-13.9698286" />
     <vertex x="8.45158386" y="84.3091278" z="-14.280489" />
     <vertex x="8.94268036" y="84.6529999" z="-14.280489" />
     <vertex x="8.7873497" y="84.9220352" z="-14.5188665" />
     <vertex x="9.37977409" y="85.198288" z="-14.5188665" />
     <vertex x="9.25604057" y="85.5382385" z="-14.6687174" />
     <vertex x="9.948349" y="85.7237396" z="-14.6687174" />
     <vertex x="10.6623497" y="85.7862091" z="-14.6687174" />
     <vertex x="11.3763523" y="85.7237396" z="-14.6687174" />
     <vertex x="12.0686588" y="85.5382385" z="-14.6687174" />
     <vertex x="12.718235" y="85.2353363" z="-14.6687174" />
     <vertex x="13.3053455" y="84.8242416" z="-14.6687174" />
     <vertex x="13.812149" y="84.3174362" z="-14.6687174" />
     <vertex x="14.2232485" y="83.7303314" z="-14.6687174" />
     <vertex x="13.5350161" y="84.0848923" z="-14.5188665" />
     <vertex x="13.9099445" y="83.5494385" z="-14.5188665" />
     <vertex x="13.2970371" y="83.8852081" z="-14.280489" />
     <vertex x="13.6409054" y="83.3941116" z="-14.280489" />
     <vertex x="13.1144285" y="83.7319794" z="-13.9698286" />
     <vertex x="13.4344645" y="83.2749176" z="-13.9698286" />
     <vertex x="12.9996367" y="83.6356583" z="-13.608057" />
     <vertex x="13.3046894" y="83.1999969" z="-13.608057" />
     <vertex x="8.70113373" y="84.0117264" z="-13.608057" />
     <vertex x="9.06186867" y="84.4465561" z="-13.9698286" />
     <vertex x="9.48602676" y="84.9063568" z="-14.280489" />
     <vertex x="10.0111694" y="85.3674698" z="-14.5188665" />
     <vertex x="9.13679504" y="84.3167801" z="-13.608057" />
     <vertex x="9.56755638" y="84.6823578" z="-13.9698286" />
     <vertex x="10.065115" y="85.0615234" z="-14.280489" />
     <vertex x="10.6623497" y="85.4244385" z="-14.5188665" />
     <vertex x="9.61880875" y="84.5415497" z="-13.608057" />
     <vertex x="10.1065083" y="84.826767" z="-13.9698286" />
     <vertex x="10.6623497" y="85.1137848" z="-14.280489" />
     <vertex x="11.31353" y="85.3674698" z="-14.5188665" />
     <vertex x="10.1325302" y="84.6791992" z="-13.608057" />
     <vertex x="10.6623497" y="84.7255554" z="-13.608057" />
     <vertex x="11.1921692" y="84.6791992" z="-13.608057" />
     <vertex x="11.7058916" y="84.5415497" z="-13.608057" />
     <vertex x="11.757143" y="84.6823578" z="-13.9698286" />
     <vertex x="12.2628307" y="84.4465561" z="-13.9698286" />
     <vertex x="12.38202" y="84.6529999" z="-14.280489" />
     <vertex x="12.8731146" y="84.3091278" z="-14.280489" />
     <vertex x="13.0728035" y="84.5471039" z="-14.5188665" />
     <vertex x="12.1879053" y="84.3167801" z="-13.608057" />
     <vertex x="12.7198887" y="84.1265182" z="-13.9698286" />
     <vertex x="12.6235666" y="84.0117264" z="-13.608057" />
     <vertex x="13.6671076" y="82.2042618" z="-13.608057" />
     <vertex x="13.5294561" y="82.7179871" z="-13.608057" />
     <vertex x="13.67027" y="82.7692337" z="-13.9698286" />
     <vertex x="13.8942719" y="82.850769" z="-14.280489" />
     <vertex x="14.1861973" y="82.957016" z="-14.5188665" />
     <vertex x="14.5261507" y="83.0807495" z="-14.6687174" />
     <vertex x="13.7134609" y="81.6744385" z="-13.608057" />
     <vertex x="13.6671076" y="81.1446228" z="-13.608057" />
     <vertex x="13.5294561" y="80.6308975" z="-13.608057" />
     <vertex x="13.3046894" y="80.14888" z="-13.608057" />
     <vertex x="13.4344645" y="80.0739594" z="-13.9698286" />
     <vertex x="13.1144285" y="79.6168976" z="-13.9698286" />
     <vertex x="13.2970371" y="79.4636765" z="-14.280489" />
     <vertex x="12.8731146" y="79.0397491" z="-14.280489" />
     <vertex x="13.0728035" y="78.8017731" z="-14.5188665" />
     <vertex x="12.5373497" y="78.4268494" z="-14.5188665" />
     <vertex x="12.718235" y="78.1135406" z="-14.6687174" />
     <vertex x="12.0686588" y="77.8106384" z="-14.6687174" />
     <vertex x="11.3763523" y="77.6251373" z="-14.6687174" />
     <vertex x="10.6623497" y="77.5626678" z="-14.6687174" />
     <vertex x="9.948349" y="77.6251373" z="-14.6687174" />
     <vertex x="9.25604057" y="77.8106384" z="-14.6687174" />
     <vertex x="8.60646439" y="78.1135406" z="-14.6687174" />
     <vertex x="9.37977409" y="78.150589" z="-14.5188665" />
     <vertex x="8.7873497" y="78.4268494" z="-14.5188665" />
     <vertex x="9.48602676" y="78.4425201" z="-14.280489" />
     <vertex x="8.94268036" y="78.6958847" z="-14.280489" />
     <vertex x="9.56755638" y="78.6665192" z="-13.9698286" />
     <vertex x="9.06186867" y="78.9023285" z="-13.9698286" />
     <vertex x="9.61880875" y="78.8073349" z="-13.608057" />
     <vertex x="9.13679504" y="79.0321045" z="-13.608057" />
     <vertex x="12.9996367" y="79.7132263" z="-13.608057" />
     <vertex x="12.7198887" y="79.2223663" z="-13.9698286" />
     <vertex x="12.38202" y="78.6958847" z="-14.280489" />
     <vertex x="11.9449253" y="78.150589" z="-14.5188665" />
     <vertex x="12.6235666" y="79.3371582" z="-13.608057" />
     <vertex x="12.2628307" y="78.9023285" z="-13.9698286" />
     <vertex x="11.8386736" y="78.4425201" z="-14.280489" />
     <vertex x="11.31353" y="77.9814148" z="-14.5188665" />
     <vertex x="12.1879053" y="79.0321045" z="-13.608057" />
     <vertex x="11.7058916" y="78.8073349" z="-13.608057" />
     <vertex x="11.1921692" y="78.6696777" z="-13.608057" />
     <vertex x="10.6623497" y="78.6233292" z="-13.608057" />
     <vertex x="10.6623497" y="78.4734802" z="-13.9698286" />
     <vertex x="10.1065083" y="78.52211" z="-13.9698286" />
     <vertex x="10.065115" y="78.2873535" z="-14.280489" />
     <vertex x="10.1325302" y="78.6696777" z="-13.608057" />
     <vertex x="8.70113373" y="79.3371582" z="-13.608057" />
     <vertex x="8.32506371" y="79.7132263" z="-13.608057" />
     <vertex x="8.02000999" y="80.14888" z="-13.608057" />
     <vertex x="7.79524231" y="80.6308975" z="-13.608057" />
     <vertex x="7.65443039" y="80.5796509" z="-13.9698286" />
     <vertex x="6.79854774" y="80.2681274" z="-14.6687174" />
     <vertex x="7.10145187" y="79.6185532" z="-14.6687174" />
     <vertex x="7.51255035" y="79.0314484" z="-14.6687174" />
     <vertex x="8.01935387" y="78.5246429" z="-14.6687174" />
     <vertex x="13.3053455" y="78.5246429" z="-14.6687174" />
     <vertex x="13.5350161" y="79.2639923" z="-14.5188665" />
     <vertex x="13.6409054" y="79.9547729" z="-14.280489" />
     <vertex x="13.67027" y="80.5796509" z="-13.9698286" />
     <vertex x="13.812149" y="79.0314484" z="-14.6687174" />
     <vertex x="13.9099445" y="79.7994385" z="-14.5188665" />
     <vertex x="13.8942719" y="80.4981155" z="-14.280489" />
     <vertex x="13.814682" y="81.1185989" z="-13.9698286" />
     <vertex x="14.2232485" y="79.6185532" z="-14.6687174" />
     <vertex x="14.5261507" y="80.2681274" z="-14.6687174" />
     <vertex x="14.7116537" y="80.960434" z="-14.6687174" />
     <vertex x="14.7741213" y="81.6744385" z="-14.6687174" />
     <vertex x="14.7116537" y="82.388443" z="-14.6687174" />
     <vertex x="8.60646439" y="85.2353363" z="-14.6687174" />
     <vertex x="8.01935387" y="84.8242416" z="-14.6687174" />
     <vertex x="7.51255035" y="84.3174362" z="-14.6687174" />
     <vertex x="7.10145187" y="83.7303314" z="-14.6687174" />
     <vertex x="6.79854774" y="83.0807495" z="-14.6687174" />
     <vertex x="6.61304474" y="82.388443" z="-14.6687174" />
     <vertex x="13.8633118" y="81.6744385" z="-13.9698286" />
     <vertex x="13.814682" y="82.2302856" z="-13.9698286" />
     <vertex x="14.1016893" y="81.6744385" z="-14.280489" />
     <vertex x="14.0494385" y="82.2716751" z="-14.280489" />
     <vertex x="14.0494385" y="81.0772095" z="-14.280489" />
     <vertex x="14.3553791" y="81.0232544" z="-14.5188665" />
     <vertex x="14.4123497" y="81.6744385" z="-14.5188665" />
     <vertex x="14.3553791" y="82.3256226" z="-14.5188665" />
     <vertex x="7.5100174" y="82.2302856" z="-13.9698286" />
     <vertex x="7.65443039" y="82.7692337" z="-13.9698286" />
     <vertex x="7.8902359" y="83.2749176" z="-13.9698286" />
     <vertex x="7.27526093" y="82.2716751" z="-14.280489" />
     <vertex x="7.43042755" y="82.850769" z="-14.280489" />
     <vertex x="7.68379402" y="83.3941116" z="-14.280489" />
     <vertex x="8.02766228" y="83.8852081" z="-14.280489" />
     <vertex x="6.9693203" y="82.3256226" z="-14.5188665" />
     <vertex x="7.13850212" y="82.957016" z="-14.5188665" />
     <vertex x="7.41475487" y="83.5494385" z="-14.5188665" />
     <vertex x="7.78968239" y="84.0848923" z="-14.5188665" />
     <vertex x="8.2518959" y="84.5471039" z="-14.5188665" />
     <vertex x="10.6623497" y="84.8753967" z="-13.9698286" />
     <vertex x="11.2595844" y="85.0615234" z="-14.280489" />
     <vertex x="11.9449253" y="85.198288" z="-14.5188665" />
     <vertex x="11.2181911" y="84.826767" z="-13.9698286" />
     <vertex x="11.8386736" y="84.9063568" z="-14.280489" />
     <vertex x="12.5373497" y="84.9220352" z="-14.5188665" />
     <vertex x="14.1861973" y="80.391861" z="-14.5188665" />
     <vertex x="11.757143" y="78.6665192" z="-13.9698286" />
     <vertex x="11.2595844" y="78.2873535" z="-14.280489" />
     <vertex x="10.6623497" y="77.9244385" z="-14.5188665" />
     <vertex x="11.2181911" y="78.52211" z="-13.9698286" />
     <vertex x="10.6623497" y="78.2350998" z="-14.280489" />
     <vertex x="10.0111694" y="77.9814148" z="-14.5188665" />
     <vertex x="8.60481071" y="79.2223663" z="-13.9698286" />
     <vertex x="8.21026993" y="79.6168976" z="-13.9698286" />
     <vertex x="7.8902359" y="80.0739594" z="-13.9698286" />
     <vertex x="8.45158386" y="79.0397491" z="-14.280489" />
     <vertex x="8.02766228" y="79.4636765" z="-14.280489" />
     <vertex x="7.68379402" y="79.9547729" z="-14.280489" />
     <vertex x="7.43042755" y="80.4981155" z="-14.280489" />
     <vertex x="8.2518959" y="78.8017731" z="-14.5188665" />
     <vertex x="7.78968239" y="79.2639923" z="-14.5188665" />
     <vertex x="7.41475487" y="79.7994385" z="-14.5188665" />
     <vertex x="7.13850212" y="80.391861" z="-14.5188665" />
     <vertex x="11.8697567" y="81.3509216" z="-15.8448286" />
     <vertex x="11.9123497" y="81.6744385" z="-15.8448286" />
     <vertex x="11.8697567" y="81.997963" z="-15.8448286" />
     <vertex x="11.7448816" y="82.2994385" z="-15.8448286" />
     <vertex x="11.5462341" y="82.5583191" z="-15.8448286" />
     <vertex x="11.2873497" y="82.7569733" z="-15.8448286" />
     <vertex x="10.9858742" y="82.8818512" z="-15.8448286" />
     <vertex x="10.6623497" y="82.9244385" z="-15.8448286" />
     <vertex x="10.3388252" y="82.8818512" z="-15.8448286" />
     <vertex x="10.0373497" y="82.7569733" z="-15.8448286" />
     <vertex x="9.77846718" y="82.5583191" z="-15.8448286" />
     <vertex x="9.57981873" y="82.2994385" z="-15.8448286" />
     <vertex x="9.4549427" y="81.997963" z="-15.8448286" />
     <vertex x="9.4123497" y="81.6744385" z="-15.8448286" />
     <vertex x="9.4549427" y="81.3509216" z="-15.8448286" />
     <vertex x="9.57981873" y="81.0494385" z="-15.8448286" />
     <vertex x="9.77846718" y="80.7905579" z="-15.8448286" />
     <vertex x="10.0373497" y="80.5919037" z="-15.8448286" />
     <vertex x="10.3388252" y="80.4670334" z="-15.8448286" />
     <vertex x="10.6623497" y="80.4244385" z="-15.8448286" />
     <vertex x="10.9858742" y="80.4670334" z="-15.8448286" />
     <vertex x="11.2873497" y="80.5919037" z="-15.8448286" />
     <vertex x="11.5462341" y="80.7905579" z="-15.8448286" />
     <vertex x="11.7448816" y="81.0494385" z="-15.8448286" />
     <vertex x="-56.5880127" y="89.9246216" z="7.65494442" />
     <vertex x="-56.5880127" y="89.6247711" z="7.4802866" />
     <vertex x="-61.5880127" y="89.9246216" z="7.65494442" />
     <vertex x="-61.5880127" y="89.6247711" z="7.4802866" />
     <vertex x="-56.5880127" y="89.3730927" z="7.24140453" />
     <vertex x="-61.5880127" y="89.3730927" z="7.24140453" />
     <vertex x="-56.5880127" y="89.1830292" z="6.95107746" />
     <vertex x="-61.5880127" y="89.1830292" z="6.95107746" />
     <vertex x="-56.5880127" y="89.0647583" z="6.62484837" />
     <vertex x="-61.5880127" y="89.0647583" z="6.62484837" />
     <vertex x="-61.5880127" y="89.0246277" z="6.28017139" />
     <vertex x="-56.5880127" y="89.0246277" z="6.28017139" />
     <vertex x="-56.5880127" y="89.0246277" z="-10.7198286" />
     <vertex x="-61.5880127" y="89.0246277" z="-10.7198286" />
     <vertex x="-61.5880127" y="89.0757294" z="-11.108057" />
     <vertex x="-56.5880127" y="89.0757294" z="-11.108057" />
     <vertex x="-61.5880127" y="89.2255859" z="-11.4698286" />
     <vertex x="-56.5880127" y="89.2255859" z="-11.4698286" />
     <vertex x="-61.5880127" y="89.4639587" z="-11.780489" />
     <vertex x="-56.5880127" y="89.4639587" z="-11.780489" />
     <vertex x="-61.5880127" y="89.7746277" z="-12.0188665" />
     <vertex x="-56.5880127" y="89.7746277" z="-12.0188665" />
     <vertex x="-61.5880127" y="90.1363983" z="-12.1687174" />
     <vertex x="-56.5880127" y="90.1363983" z="-12.1687174" />
     <vertex x="-61.5880127" y="90.5246277" z="-12.2198286" />
     <vertex x="-56.5880127" y="90.5246277" z="-12.2198286" />
     <vertex x="-61.5880127" y="90.9128494" z="-12.1687174" />
     <vertex x="-56.5880127" y="90.9128494" z="-12.1687174" />
     <vertex x="-61.5880127" y="91.2746277" z="-12.0188665" />
     <vertex x="-56.5880127" y="91.2746277" z="-12.0188665" />
     <vertex x="-61.5880127" y="91.5852814" z="-11.780488" />
     <vertex x="-56.5880127" y="91.5852814" z="-11.780488" />
     <vertex x="-61.5880127" y="91.8236618" z="-11.4698286" />
     <vertex x="-56.5880127" y="91.8236618" z="-11.4698286" />
     <vertex x="-61.5880127" y="91.9735107" z="-11.108057" />
     <vertex x="-56.5880127" y="91.9735107" z="-11.108057" />
     <vertex x="-61.5880127" y="89.9246216" z="10.2801714" />
     <vertex x="-61.5880127" y="87.4539032" z="10.2801714" />
     <vertex x="-61.5880127" y="86.8465576" z="9.52676296" />
     <vertex x="-61.5880127" y="86.3957138" z="8.67046642" />
     <vertex x="-61.5880127" y="86.0246277" z="6.78017139" />
     <vertex x="-61.5880127" y="86.1182709" z="7.74335957" />
     <vertex x="-61.5880127" y="86.0246277" z="-10.7198286" />
     <vertex x="-61.5880127" y="85.9477615" z="-11.5001898" />
     <vertex x="-61.5880127" y="85.7201385" z="-12.2505627" />
     <vertex x="-61.5880127" y="85.350502" z="-12.9421091" />
     <vertex x="-61.5880127" y="82.804985" z="-14.6429701" />
     <vertex x="-61.5880127" y="83.5553589" z="-14.4153471" />
     <vertex x="-61.5880127" y="84.2469025" z="-14.0457067" />
     <vertex x="-61.5880127" y="84.8530502" z="-13.5482559" />
     <vertex x="-56.5880127" y="89.9246216" z="10.2801714" />
     <vertex x="-56.5880127" y="86.0246277" z="-10.7198286" />
     <vertex x="-56.5880127" y="86.0246277" z="6.78017139" />
     <vertex x="-56.5880127" y="82.804985" z="-14.6429701" />
     <vertex x="-56.5880127" y="83.5553589" z="-14.4153471" />
     <vertex x="-56.5880127" y="84.2469025" z="-14.0457067" />
     <vertex x="-56.5880127" y="84.8530502" z="-13.5482559" />
     <vertex x="-56.5880127" y="85.350502" z="-12.9421091" />
     <vertex x="-56.5880127" y="85.7201385" z="-12.2505627" />
     <vertex x="-56.5880127" y="85.9477615" z="-11.5001898" />
     <vertex x="-56.5880127" y="87.4539032" z="10.2801714" />
     <vertex x="-56.5880127" y="86.8465576" z="9.52676296" />
     <vertex x="-56.5880127" y="86.3957138" z="8.67046642" />
     <vertex x="-56.5880127" y="86.1182709" z="7.74335957" />
     <vertex x="-62.5880127" y="62.0246201" z="6.78017139" />
     <vertex x="-62.5880127" y="62.0246201" z="-10.7198286" />
     <vertex x="-62.5880127" y="67.0246201" z="6.78017139" />
     <vertex x="-62.5880127" y="67.0246201" z="-10.7198286" />
     <vertex x="-62.5111542" y="62.0246201" z="-11.5001898" />
     <vertex x="-62.5111542" y="67.0246201" z="-11.5001898" />
     <vertex x="-62.2835312" y="62.0246201" z="-12.2505627" />
     <vertex x="-62.2835312" y="67.0246201" z="-12.2505627" />
     <vertex x="-61.913887" y="62.0246201" z="-12.9421091" />
     <vertex x="-61.913887" y="67.0246201" z="-12.9421091" />
     <vertex x="-61.4164352" y="62.0246201" z="-13.5482559" />
     <vertex x="-61.4164352" y="67.0246201" z="-13.5482559" />
     <vertex x="-60.8102951" y="62.0246201" z="-14.0457067" />
     <vertex x="-60.8102951" y="67.0246201" z="-14.0457067" />
     <vertex x="-60.1187439" y="62.0246201" z="-14.4153471" />
     <vertex x="-60.1187439" y="67.0246201" z="-14.4153471" />
     <vertex x="-59.3683701" y="62.0246201" z="-14.6429701" />
     <vertex x="-59.3683701" y="67.0246201" z="-14.6429701" />
     <vertex x="-64.0172958" y="62.0246201" z="10.2801714" />
     <vertex x="-63.4099426" y="62.0246201" z="9.52676296" />
     <vertex x="-64.0172958" y="67.0246201" z="10.2801714" />
     <vertex x="-63.4099426" y="67.0246201" z="9.52676296" />
     <vertex x="-62.9591064" y="62.0246201" z="8.67046642" />
     <vertex x="-62.9591064" y="67.0246201" z="8.67046642" />
     <vertex x="-62.6816635" y="62.0246201" z="7.74335957" />
     <vertex x="-62.6816635" y="67.0246201" z="7.74335957" />
     <vertex x="-1.5880127" y="89.9246216" z="7.65494442" />
     <vertex x="-1.5880127" y="89.6247711" z="7.4802866" />
     <vertex x="-6.5880127" y="89.9246216" z="7.65494442" />
     <vertex x="-6.5880127" y="89.6247711" z="7.4802866" />
     <vertex x="-1.5880127" y="89.3730927" z="7.24140453" />
     <vertex x="-6.5880127" y="89.3730927" z="7.24140453" />
     <vertex x="-1.5880127" y="89.1830292" z="6.95107746" />
     <vertex x="-6.5880127" y="89.1830292" z="6.95107746" />
     <vertex x="-1.5880127" y="89.0647583" z="6.62484837" />
     <vertex x="-6.5880127" y="89.0647583" z="6.62484837" />
     <vertex x="-6.5880127" y="89.0246277" z="6.28017139" />
     <vertex x="-1.5880127" y="89.0246277" z="6.28017139" />
     <vertex x="-1.5880127" y="89.0246277" z="-10.7198286" />
     <vertex x="-6.5880127" y="89.0246277" z="-10.7198286" />
     <vertex x="-6.5880127" y="89.0757294" z="-11.108057" />
     <vertex x="-1.5880127" y="89.0757294" z="-11.108057" />
     <vertex x="-6.5880127" y="89.2255859" z="-11.4698286" />
     <vertex x="-1.5880127" y="89.2255859" z="-11.4698286" />
     <vertex x="-6.5880127" y="89.4639587" z="-11.780489" />
     <vertex x="-1.5880127" y="89.4639587" z="-11.780489" />
     <vertex x="-6.5880127" y="89.7746277" z="-12.0188665" />
     <vertex x="-1.5880127" y="89.7746277" z="-12.0188665" />
     <vertex x="-6.5880127" y="90.1363983" z="-12.1687174" />
     <vertex x="-1.5880127" y="90.1363983" z="-12.1687174" />
     <vertex x="-6.5880127" y="90.5246277" z="-12.2198286" />
     <vertex x="-1.5880127" y="90.5246277" z="-12.2198286" />
     <vertex x="-6.5880127" y="90.9128494" z="-12.1687174" />
     <vertex x="-1.5880127" y="90.9128494" z="-12.1687174" />
     <vertex x="-6.5880127" y="91.2746277" z="-12.0188665" />
     <vertex x="-1.5880127" y="91.2746277" z="-12.0188665" />
     <vertex x="-6.5880127" y="91.5852814" z="-11.780488" />
     <vertex x="-1.5880127" y="91.5852814" z="-11.780488" />
     <vertex x="-6.5880127" y="91.8236618" z="-11.4698286" />
     <vertex x="-1.5880127" y="91.8236618" z="-11.4698286" />
     <vertex x="-6.5880127" y="91.9735107" z="-11.108057" />
     <vertex x="-1.5880127" y="91.9735107" z="-11.108057" />
     <vertex x="-6.5880127" y="89.9246216" z="10.2801714" />
     <vertex x="-6.5880127" y="87.4539032" z="10.2801714" />
     <vertex x="-6.5880127" y="86.8465576" z="9.52676296" />
     <vertex x="-6.5880127" y="86.3957138" z="8.67046642" />
     <vertex x="-6.5880127" y="86.0246277" z="6.78017139" />
     <vertex x="-6.5880127" y="86.1182709" z="7.74335957" />
     <vertex x="-6.5880127" y="86.0246277" z="-10.7198286" />
     <vertex x="-6.5880127" y="85.9477615" z="-11.5001898" />
     <vertex x="-6.5880127" y="85.7201385" z="-12.2505627" />
     <vertex x="-6.5880127" y="85.350502" z="-12.9421091" />
     <vertex x="-6.5880127" y="82.804985" z="-14.6429701" />
     <vertex x="-6.5880127" y="83.5553589" z="-14.4153471" />
     <vertex x="-6.5880127" y="84.2469025" z="-14.0457067" />
     <vertex x="-6.5880127" y="84.8530502" z="-13.5482559" />
     <vertex x="-1.5880127" y="89.9246216" z="10.2801714" />
     <vertex x="-1.5880127" y="86.0246277" z="-10.7198286" />
     <vertex x="-1.5880127" y="86.0246277" z="6.78017139" />
     <vertex x="-1.5880127" y="82.804985" z="-14.6429701" />
     <vertex x="-1.5880127" y="83.5553589" z="-14.4153471" />
     <vertex x="-1.5880127" y="84.2469025" z="-14.0457067" />
     <vertex x="-1.5880127" y="84.8530502" z="-13.5482559" />
     <vertex x="-1.5880127" y="85.350502" z="-12.9421091" />
     <vertex x="-1.5880127" y="85.7201385" z="-12.2505627" />
     <vertex x="-1.5880127" y="85.9477615" z="-11.5001898" />
     <vertex x="-1.5880127" y="87.4539032" z="10.2801714" />
     <vertex x="-1.5880127" y="86.8465576" z="9.52676296" />
     <vertex x="-1.5880127" y="86.3957138" z="8.67046642" />
     <vertex x="-1.5880127" y="86.1182709" z="7.74335957" />
     <vertex x="-68.5880127" y="81.7426758" z="-5.98155785" />
     <vertex x="-68.5880127" y="81.8330383" z="-6.92781448" />
     <vertex x="-68.5880127" y="81.7426758" z="-7.87407017" />
     <vertex x="-68.5880127" y="81.4748764" z="-8.78612614" />
     <vertex x="-68.5880127" y="81.0393066" z="-9.63101864" />
     <vertex x="-68.5880127" y="80.4517059" z="-10.3782091" />
     <vertex x="-68.5880127" y="79.7333221" z="-11.0006943" />
     <vertex x="-68.5880127" y="78.9101105" z="-11.4759741" />
     <vertex x="-68.5880127" y="78.0118256" z="-11.7868719" />
     <vertex x="-68.5880127" y="77.0709457" z="-11.9221506" />
     <vertex x="-68.5880127" y="76.12146" z="-11.8769217" />
     <vertex x="-68.5880127" y="75.1976929" z="-11.6528187" />
     <vertex x="-68.5880127" y="74.3330383" z="-11.2579412" />
     <vertex x="-68.5880127" y="67.0246201" z="-10.7198286" />
     <vertex x="-68.5880127" y="73.5587311" z="-10.706562" />
     <vertex x="-68.5880127" y="72.902771" z="-10.018609" />
     <vertex x="-68.5880127" y="72.388855" z="-9.21894741" />
     <vertex x="-68.5880127" y="72.0355682" z="-8.33647728" />
     <vertex x="-68.5880127" y="62.0246201" z="-10.7198286" />
     <vertex x="-68.5880127" y="71.8556747" z="-7.40309429" />
     <vertex x="-68.5880127" y="71.8556747" z="-6.45253372" />
     <vertex x="-68.5880127" y="72.0355682" z="-5.51915169" />
     <vertex x="-68.5880127" y="72.388855" z="-4.63668156" />
     <vertex x="-68.5880127" y="72.902771" z="-3.83701992" />
     <vertex x="-68.5880127" y="73.5587311" z="-3.14906693" />
     <vertex x="-68.5880127" y="74.3330383" z="-2.59768772" />
     <vertex x="-68.5880127" y="75.1976929" z="-2.20281029" />
     <vertex x="-68.5880127" y="76.12146" z="-1.97870731" />
     <vertex x="-68.5880127" y="77.0709457" z="-1.9334774" />
     <vertex x="-68.5880127" y="78.0118256" z="-2.0687561" />
     <vertex x="-68.5880127" y="78.9101105" z="-2.37965488" />
     <vertex x="-68.5880127" y="79.7333221" z="-2.85493469" />
     <vertex x="-68.5880127" y="80.4517059" z="-3.4774189" />
     <vertex x="-68.5880127" y="81.0393066" z="-4.22461033" />
     <vertex x="-68.5880127" y="81.4748764" z="-5.06950188" />
     <vertex x="-65.9364777" y="67.0246201" z="7.24140453" />
     <vertex x="-66.4880142" y="67.0246201" z="10.2801714" />
     <vertex x="-66.1881638" y="67.0246201" z="7.4802866" />
     <vertex x="-66.4880142" y="67.0246201" z="7.65494442" />
     <vertex x="-65.5880127" y="67.0246201" z="6.28017139" />
     <vertex x="-65.6281509" y="67.0246201" z="6.62484837" />
     <vertex x="-65.7464142" y="67.0246201" z="6.95107746" />
     <vertex x="-65.5880127" y="67.0246201" z="-10.7198286" />
     <vertex x="-65.639122" y="67.0246201" z="-11.108057" />
     <vertex x="-65.7889709" y="67.0246201" z="-11.4698286" />
     <vertex x="-66.0273514" y="67.0246201" z="-11.780488" />
     <vertex x="-66.3380127" y="67.0246201" z="-12.0188665" />
     <vertex x="-66.6997833" y="67.0246201" z="-12.1687174" />
     <vertex x="-67.0880127" y="67.0246201" z="-12.2198286" />
     <vertex x="-67.4762421" y="67.0246201" z="-12.1687174" />
     <vertex x="-67.8380127" y="67.0246201" z="-12.0188665" />
     <vertex x="-68.148674" y="67.0246201" z="-11.780488" />
     <vertex x="-68.3870468" y="67.0246201" z="-11.4698286" />
     <vertex x="-68.5369034" y="67.0246201" z="-11.108057" />
     <vertex x="-66.4880142" y="62.0246201" z="10.2801714" />
     <vertex x="-66.4880142" y="62.0246201" z="7.65494442" />
     <vertex x="-65.5880127" y="62.0246201" z="6.28017139" />
     <vertex x="-65.6281509" y="62.0246201" z="6.62484837" />
     <vertex x="-65.7464142" y="62.0246201" z="6.95107746" />
     <vertex x="-65.9364777" y="62.0246201" z="7.24140453" />
     <vertex x="-66.1881638" y="62.0246201" z="7.4802866" />
     <vertex x="-65.5880127" y="62.0246201" z="-10.7198286" />
     <vertex x="-68.5369034" y="62.0246201" z="-11.108057" />
     <vertex x="-68.3870468" y="62.0246201" z="-11.4698286" />
     <vertex x="-68.148674" y="62.0246201" z="-11.780488" />
     <vertex x="-67.8380127" y="62.0246201" z="-12.0188665" />
     <vertex x="-67.4762421" y="62.0246201" z="-12.1687174" />
     <vertex x="-67.0880127" y="62.0246201" z="-12.2198286" />
     <vertex x="-66.6997833" y="62.0246201" z="-12.1687174" />
     <vertex x="-66.3380127" y="62.0246201" z="-12.0188665" />
     <vertex x="-66.0273514" y="62.0246201" z="-11.780488" />
     <vertex x="-65.7889709" y="62.0246201" z="-11.4698286" />
     <vertex x="-65.639122" y="62.0246201" z="-11.108057" />
     <vertex x="15.2514591" y="-3.17537689" z="8.23960781" />
     <vertex x="15.2514591" y="-3.17537689" z="4.42788219" />
     <vertex x="-0.419006348" y="-3.17537689" z="8.23960781" />
     <vertex x="-0.419006348" y="-3.17537689" z="4.42788219" />
     <vertex x="33.0360336" y="-48.2454414" z="-15.7913294" />
     <vertex x="33.0360336" y="-48.2454414" z="-17.1198273" />
     <vertex x="33.0360336" y="-43.2849388" z="-15.7913294" />
     <vertex x="33.0360336" y="-42.4007149" z="-17.1198273" />
     <vertex x="33.0360336" y="-43.1453819" z="-15.7013769" />
     <vertex x="33.0360336" y="-43.0290337" z="-15.5829229" />
     <vertex x="33.0360336" y="-42.4007149" z="-15.1198282" />
     <vertex x="33.0360336" y="-42.9416008" z="-15.4417725" />
     <vertex x="33.0360336" y="-42.8873634" z="-15.2848444" />
     <vertex x="33.0360336" y="-42.8689842" z="-15.1198282" />
     <vertex x="21.1244125" y="-42.4007149" z="-15.1198282" />
     <vertex x="21.1244125" y="-42.4007149" z="-17.1198273" />
     <vertex x="21.1244125" y="-42.8689842" z="-15.1198282" />
     <vertex x="21.1244125" y="-42.8945427" z="-15.3139429" />
     <vertex x="21.1244125" y="-42.9694633" z="-15.4948282" />
     <vertex x="21.1244125" y="-43.0886574" z="-15.6501589" />
     <vertex x="21.1244125" y="-43.2439842" z="-15.7693472" />
     <vertex x="21.1244125" y="-43.4248695" z="-15.8442726" />
     <vertex x="21.1244125" y="-43.6189842" z="-15.8698282" />
     <vertex x="21.1244125" y="-43.8130989" z="-15.8442726" />
     <vertex x="21.1244125" y="-48.2454414" z="-17.1198273" />
     <vertex x="21.1244125" y="-48.2454414" z="-15.7701893" />
     <vertex x="21.1244125" y="-43.9939842" z="-15.7693472" />
     <vertex x="21.1244125" y="-48.1181374" z="-15.6780891" />
     <vertex x="21.1244125" y="-44.1493111" z="-15.6501589" />
     <vertex x="21.1244125" y="-48.0128136" z="-15.5614853" />
     <vertex x="21.1244125" y="-44.2685051" z="-15.4948282" />
     <vertex x="21.1244125" y="-47.9341011" z="-15.4254971" />
     <vertex x="21.1244125" y="-44.3434258" z="-15.3139429" />
     <vertex x="21.1244125" y="-47.8854408" z="-15.2760925" />
     <vertex x="21.1244125" y="-44.3689842" z="-15.1198282" />
     <vertex x="21.1244125" y="-47.8689842" z="-15.1198282" />
     <vertex x="8.39248085" y="-40.0252266" z="-15.1198282" />
     <vertex x="8.39248085" y="-42.4007149" z="-15.1198282" />
     <vertex x="8.39248085" y="-40.0252266" z="-17.1198273" />
     <vertex x="8.39248085" y="-42.4007149" z="-17.1198273" />
     <vertex x="35.1380844" y="-40.0252266" z="-15.1198282" />
     <vertex x="35.1380844" y="-40.0252266" z="-17.1198273" />
     <vertex x="35.1380844" y="-48.7068672" z="-15.1198282" />
     <vertex x="35.1380844" y="-48.7068672" z="-17.1198273" />
     <vertex x="34.6082993" y="-50.0825996" z="-17.1198273" />
     <vertex x="34.6082993" y="-50.0825996" z="-15.1198282" />
     <vertex x="34.8378944" y="-49.7767448" z="-17.1198273" />
     <vertex x="34.8406219" y="-49.7733192" z="-15.1198282" />
     <vertex x="35.0133514" y="-49.4496651" z="-17.1198273" />
     <vertex x="35.0131454" y="-49.4502068" z="-15.1198282" />
     <vertex x="35.1012268" y="-49.0885735" z="-15.1198282" />
     <vertex x="35.1012688" y="-49.0882835" z="-17.1198273" />
     <vertex x="33.2411118" y="-50.6209297" z="-17.1198273" />
     <vertex x="33.2411118" y="-50.6209297" z="-15.1198282" />
     <vertex x="33.6218643" y="-50.5835457" z="-17.1198273" />
     <vertex x="33.6221619" y="-50.5834999" z="-15.1198282" />
     <vertex x="33.9818001" y="-50.4942207" z="-17.1198273" />
     <vertex x="33.9823456" y="-50.4940147" z="-15.1198282" />
     <vertex x="34.3026886" y="-50.3187141" z="-15.1198282" />
     <vertex x="34.306076" y="-50.3159294" z="-17.1198273" />
     <vertex x="20.9193344" y="-50.6209297" z="-15.1198282" />
     <vertex x="20.9193344" y="-50.6209297" z="-17.1198273" />
     <vertex x="19.543602" y="-50.0825996" z="-17.1198273" />
     <vertex x="19.543602" y="-50.0825996" z="-15.1198282" />
     <vertex x="19.848465" y="-50.3154335" z="-17.1198273" />
     <vertex x="19.8516788" y="-50.3180351" z="-15.1198282" />
     <vertex x="20.175066" y="-50.4935951" z="-17.1198273" />
     <vertex x="20.1745987" y="-50.4934196" z="-15.1198282" />
     <vertex x="20.5366421" y="-50.5831413" z="-15.1198282" />
     <vertex x="20.5368958" y="-50.5831718" z="-17.1198273" />
     <vertex x="32.8626404" y="-48.2454414" z="-15.8524208" />
     <vertex x="32.6795921" y="-48.2454414" z="-15.8694944" />
     <vertex x="32.4978867" y="-48.2454414" z="-15.8415232" />
     <vertex x="32.3284492" y="-48.2454414" z="-15.7701893" />
     <vertex x="19.0052719" y="-42.4007149" z="-15.1198282" />
     <vertex x="19.0052719" y="-42.4007149" z="-17.1198273" />
     <vertex x="19.0052719" y="-42.8689842" z="-15.1198282" />
     <vertex x="19.0052719" y="-42.8945427" z="-15.3139429" />
     <vertex x="19.0052719" y="-42.9694633" z="-15.4948282" />
     <vertex x="19.0052719" y="-43.0886574" z="-15.6501589" />
     <vertex x="19.0052719" y="-43.2439842" z="-15.7693472" />
     <vertex x="19.0052719" y="-43.4248695" z="-15.8442726" />
     <vertex x="19.0052719" y="-43.6189842" z="-15.8698282" />
     <vertex x="19.0052719" y="-43.8130989" z="-15.8442726" />
     <vertex x="19.0052719" y="-48.7068672" z="-17.1198273" />
     <vertex x="19.0052719" y="-48.3513374" z="-15.820447" />
     <vertex x="19.0052719" y="-48.5264244" z="-15.8640957" />
     <vertex x="19.0052719" y="-43.9939842" z="-15.7693472" />
     <vertex x="19.0052719" y="-48.1917458" z="-15.7362432" />
     <vertex x="19.0052719" y="-44.1493111" z="-15.6501589" />
     <vertex x="19.0052719" y="-48.056881" z="-15.6163568" />
     <vertex x="19.0052719" y="-44.2685051" z="-15.4948282" />
     <vertex x="19.0052719" y="-47.9545555" z="-15.4677296" />
     <vertex x="19.0052719" y="-44.3434258" z="-15.3139429" />
     <vertex x="19.0052719" y="-47.8906898" z="-15.2989635" />
     <vertex x="19.0052719" y="-44.3689842" z="-15.1198282" />
     <vertex x="19.0052719" y="-47.8689842" z="-15.1198282" />
     <vertex x="19.0052719" y="-48.7068672" z="-15.8646612" />
     <vertex x="19.0157166" y="-48.8402901" z="-15.8364344" />
     <vertex x="19.0276108" y="-48.9663582" z="-15.7845325" />
     <vertex x="19.0430317" y="-49.0893135" z="-17.1198273" />
     <vertex x="19.0417824" y="-49.0806923" z="-15.7108641" />
     <vertex x="19.0580597" y="-49.1796379" z="-15.6180038" />
     <vertex x="19.074791" y="-49.2600517" z="-15.5091019" />
     <vertex x="19.1326103" y="-49.4511375" z="-17.1198273" />
     <vertex x="19.0898056" y="-49.3197441" z="-15.3871078" />
     <vertex x="19.1003361" y="-49.3565331" z="-15.2559118" />
     <vertex x="19.1041393" y="-49.3689842" z="-15.1198282" />
     <vertex x="19.1805553" y="-49.5600929" z="-15.1198282" />
     <vertex x="19.3107758" y="-49.7777443" z="-17.1198273" />
     <vertex x="19.2835884" y="-49.7379799" z="-15.1198282" />
     <vertex x="8.39248085" y="-54.5174141" z="-14.1198282" />
     <vertex x="8.39248085" y="-56.8929024" z="-14.1198282" />
     <vertex x="8.39248085" y="-54.5174141" z="-17.1198273" />
     <vertex x="8.39248085" y="-56.8929024" z="-17.1198273" />
     <vertex x="17.7019882" y="-54.5174141" z="-14.1198282" />
     <vertex x="17.7019882" y="-54.5174141" z="-15.1198282" />
     <vertex x="35.1380844" y="-54.5174141" z="-17.1198273" />
     <vertex x="34.7019882" y="-54.5174141" z="-15.1198282" />
     <vertex x="35.1380844" y="-54.5174141" z="-13.6198282" />
     <vertex x="34.7019882" y="-54.5174141" z="-13.6198282" />
     <vertex x="35.1380844" y="-56.8929024" z="-13.6198282" />
     <vertex x="35.1380844" y="-56.8929024" z="-17.1198273" />
     <vertex x="9.23162651" y="-56.8929024" z="-14.1198282" />
     <vertex x="9.23162651" y="-56.8929024" z="-16.1198273" />
     <vertex x="17.7019882" y="-56.8929024" z="-16.1198273" />
     <vertex x="27.7019882" y="-56.8929024" z="-15.1198282" />
     <vertex x="34.7019882" y="-56.8929024" z="-15.1198282" />
     <vertex x="17.7019882" y="-56.8929024" z="-14.1198282" />
     <vertex x="27.7019882" y="-56.8929024" z="-14.1198282" />
     <vertex x="34.7019882" y="-56.8929024" z="-13.6198282" />
     <vertex x="9.23162651" y="-61.3533516" z="-14.1198282" />
     <vertex x="8.39248085" y="-61.3533516" z="-14.1198282" />
     <vertex x="9.23162651" y="-61.3533516" z="-16.1198273" />
     <vertex x="8.39248085" y="-61.3533516" z="-17.1198273" />
     <vertex x="17.7019882" y="-61.3533516" z="-16.1198273" />
     <vertex x="35.1380844" y="-61.3533516" z="-17.1198273" />
     <vertex x="27.7019882" y="-61.3533516" z="-15.1198282" />
     <vertex x="34.7019882" y="-61.3533516" z="-15.1198282" />
     <vertex x="35.1380844" y="-61.3533516" z="-13.6198282" />
     <vertex x="34.7019882" y="-61.3533516" z="-13.6198282" />
     <vertex x="27.7019882" y="-61.3533516" z="-14.1198282" />
     <vertex x="17.7019882" y="-61.3533516" z="-14.1198282" />
     <vertex x="35.1380844" y="-68.618988" z="-13.6198282" />
     <vertex x="35.1380844" y="-68.618988" z="-15.1198282" />
     <vertex x="35.1380844" y="-69.5823517" z="-16.1198273" />
     <vertex x="35.1380844" y="-70.3084259" z="-17.1198273" />
     <vertex x="35.1380844" y="-70.3084259" z="-16.1198273" />
     <vertex x="35.1380844" y="-69.5823517" z="-15.1198282" />
     <vertex x="34.6082993" y="-71.6756134" z="-17.1198273" />
     <vertex x="34.6082993" y="-71.6756134" z="-16.1198273" />
     <vertex x="34.8383942" y="-71.3723907" z="-17.1198273" />
     <vertex x="34.8412933" y="-71.3688049" z="-16.1198273" />
     <vertex x="35.0139771" y="-71.0476227" z="-17.1198273" />
     <vertex x="35.0137367" y="-71.0482483" z="-16.1198273" />
     <vertex x="35.101593" y="-70.6884918" z="-16.1198273" />
     <vertex x="35.1016388" y="-70.6881409" z="-17.1198273" />
     <vertex x="33.2411118" y="-72.2053986" z="-17.1198273" />
     <vertex x="33.2411118" y="-72.2053986" z="-16.1198273" />
     <vertex x="33.6208229" y="-72.1689606" z="-17.1198273" />
     <vertex x="33.6211662" y="-72.1689148" z="-16.1198273" />
     <vertex x="33.9803085" y="-72.0812988" z="-17.1198273" />
     <vertex x="33.9809341" y="-72.0810547" z="-16.1198273" />
     <vertex x="34.3014832" y="-71.9086151" z="-16.1198273" />
     <vertex x="34.305069" y="-71.9057159" z="-17.1198273" />
     <vertex x="27.7019882" y="-72.2053986" z="-16.1198273" />
     <vertex x="23.0897446" y="-72.2053986" z="-17.1198273" />
     <vertex x="23.0897446" y="-72.2053986" z="-15.1198282" />
     <vertex x="27.7019882" y="-72.2053986" z="-15.1198282" />
     <vertex x="21.1585922" y="-69.6077423" z="-15.1198282" />
     <vertex x="21.229126" y="-70.5211029" z="-15.1198282" />
     <vertex x="21.1585922" y="-69.6077423" z="-17.1198273" />
     <vertex x="21.2399426" y="-70.5926208" z="-17.1198273" />
     <vertex x="21.3149605" y="-70.9384918" z="-15.1198282" />
     <vertex x="21.3439751" y="-71.0321198" z="-17.1198273" />
     <vertex x="21.463892" y="-71.3093414" z="-15.1198282" />
     <vertex x="21.4229202" y="-71.2293549" z="-17.1198273" />
     <vertex x="21.5240402" y="-71.4080811" z="-17.1198273" />
     <vertex x="21.5710335" y="-71.4732971" z="-15.1198282" />
     <vertex x="21.6505032" y="-71.5656128" z="-17.1198273" />
     <vertex x="21.7054844" y="-71.6192322" z="-15.1198282" />
     <vertex x="21.8040314" y="-71.700531" z="-17.1198273" />
     <vertex x="21.8727951" y="-71.7489777" z="-15.1198282" />
     <vertex x="22.0757828" y="-71.8651276" z="-15.1198282" />
     <vertex x="22.1791897" y="-71.9134521" z="-17.1198273" />
     <vertex x="22.5597382" y="-72.0544739" z="-15.1198282" />
     <vertex x="21.1589813" y="-69.5823517" z="-15.1198282" />
     <vertex x="21.1617966" y="-69.4196625" z="-17.1198273" />
     <vertex x="21.1669807" y="-69.2316284" z="-17.1198273" />
     <vertex x="21.184227" y="-68.8557892" z="-14.1198282" />
     <vertex x="21.174881" y="-69.0436859" z="-17.1198273" />
     <vertex x="21.184227" y="-68.8557892" z="-17.1198273" />
     <vertex x="21.1589813" y="-69.5823517" z="-14.1198282" />
     <vertex x="21.2010956" y="-68.4970398" z="-17.1198273" />
     <vertex x="21.2098618" y="-68.1380157" z="-14.1198282" />
     <vertex x="21.2064171" y="-68.3175659" z="-17.1198273" />
     <vertex x="21.2098618" y="-68.1380157" z="-17.1198273" />
     <vertex x="21.1933098" y="-68.6764374" z="-17.1198273" />
     <vertex x="9.23162651" y="-72.4356537" z="-14.1198282" />
     <vertex x="9.23162651" y="-72.4356537" z="-15.1198282" />
     <vertex x="14.803503" y="-70.4431152" z="-17.1198273" />
     <vertex x="11.5984287" y="-71.5903625" z="-17.1198273" />
     <vertex x="18.0071201" y="-69.2917786" z="-17.1198273" />
     <vertex x="8.39248085" y="-72.7351837" z="-17.1198273" />
     <vertex x="8.39248085" y="-72.7351837" z="-15.1198282" />
     <vertex x="8.39248085" y="-70.2400665" z="-15.1198282" />
     <vertex x="8.39248085" y="-70.2400665" z="-17.1198273" />
     <vertex x="8.39248085" y="-63.6189842" z="-14.1198282" />
     <vertex x="8.39248085" y="-63.6189842" z="-15.1198282" />
     <vertex x="8.39248085" y="-63.7288399" z="-17.1198273" />
     <vertex x="8.39248085" y="-63.7288399" z="-15.1198282" />
     <vertex x="9.23162651" y="-63.7288399" z="-15.1198282" />
     <vertex x="27.7019882" y="-63.7288399" z="-15.1198282" />
     <vertex x="33.0360336" y="-63.7288399" z="-17.1198273" />
     <vertex x="33.0360336" y="-63.7288399" z="-15.1198282" />
     <vertex x="9.23162651" y="-63.7288399" z="-14.1198282" />
     <vertex x="27.7019882" y="-63.7288399" z="-14.1198282" />
     <vertex x="33.0360336" y="-69.5823517" z="-15.1198282" />
     <vertex x="33.0360336" y="-69.5823517" z="-16.1198273" />
     <vertex x="33.0360336" y="-69.8299103" z="-17.1198273" />
     <vertex x="33.0360336" y="-69.8299103" z="-16.1198273" />
     <vertex x="27.7019882" y="-69.8299103" z="-16.1198273" />
     <vertex x="23.1922836" y="-69.8299103" z="-17.1198273" />
     <vertex x="23.1922836" y="-69.8299103" z="-15.1198282" />
     <vertex x="27.7019882" y="-69.8299103" z="-15.1198282" />
     <vertex x="23.1922836" y="-69.5823517" z="-15.1198282" />
     <vertex x="23.1922836" y="-65.591629" z="-17.1198273" />
     <vertex x="23.1922836" y="-65.591629" z="-14.1198282" />
     <vertex x="23.1922836" y="-69.5823517" z="-14.1198282" />
     <vertex x="22.713768" y="-65.266922" z="-14.1198282" />
     <vertex x="22.713768" y="-65.266922" z="-17.1198273" />
     <vertex x="9.23162651" y="-69.9486694" z="-14.1198282" />
     <vertex x="9.23162651" y="-69.9486694" z="-15.1198282" />
     <vertex x="33.0360336" y="-78.6653595" z="-16.1198273" />
     <vertex x="33.0360336" y="-78.6653595" z="-17.1198273" />
     <vertex x="30.7331066" y="-78.6653595" z="-16.1198273" />
     <vertex x="10.4945316" y="-78.6653595" z="-17.1198273" />
     <vertex x="21.1327515" y="-78.6653595" z="-15.1198282" />
     <vertex x="16.9179611" y="-78.6653595" z="-15.1198282" />
     <vertex x="21.1327515" y="-78.6653595" z="-14.1198282" />
     <vertex x="16.9179611" y="-78.6653595" z="-14.1198282" />
     <vertex x="10.4945316" y="-78.6653595" z="-15.1198282" />
     <vertex x="30.7331066" y="-78.6653595" z="-15.1198282" />
     <vertex x="10.4945316" y="-79.8792572" z="-15.1198282" />
     <vertex x="10.4945316" y="-79.8792572" z="-16.1198273" />
     <vertex x="10.4945316" y="-85.2107697" z="-17.1198273" />
     <vertex x="10.4945316" y="-85.2107697" z="-16.1198273" />
     <vertex x="21.1327515" y="-76.2898712" z="-15.1198282" />
     <vertex x="10.2894535" y="-76.2898712" z="-15.1198282" />
     <vertex x="21.1327515" y="-76.2898712" z="-16.1198273" />
     <vertex x="10.2894535" y="-76.2898712" z="-17.1198273" />
     <vertex x="33.2411118" y="-76.2898712" z="-17.1198273" />
     <vertex x="33.2411118" y="-76.2898712" z="-16.1198273" />
     <vertex x="34.6082993" y="-76.8196564" z="-17.1198273" />
     <vertex x="34.6082993" y="-76.8196564" z="-16.1198273" />
     <vertex x="34.305069" y="-76.5895691" z="-17.1198273" />
     <vertex x="34.3014832" y="-76.5866699" z="-16.1198273" />
     <vertex x="33.9803085" y="-76.4139862" z="-17.1198273" />
     <vertex x="33.9809341" y="-76.4142303" z="-16.1198273" />
     <vertex x="33.6211662" y="-76.3263702" z="-16.1198273" />
     <vertex x="33.6208229" y="-76.3263245" z="-17.1198273" />
     <vertex x="35.1380844" y="-78.1868439" z="-17.1198273" />
     <vertex x="35.1380844" y="-78.1868439" z="-16.1198273" />
     <vertex x="35.1016388" y="-77.8071442" z="-17.1198273" />
     <vertex x="35.101593" y="-77.8067932" z="-16.1198273" />
     <vertex x="35.0139771" y="-77.4476624" z="-17.1198273" />
     <vertex x="35.0137367" y="-77.4470367" z="-16.1198273" />
     <vertex x="34.8412933" y="-77.1264801" z="-16.1198273" />
     <vertex x="34.8383942" y="-77.1228943" z="-17.1198273" />
     <vertex x="35.1380844" y="-84.4511871" z="-16.1198273" />
     <vertex x="35.1380844" y="-85.6721954" z="-17.1198273" />
     <vertex x="35.1380844" y="-85.6721954" z="-15.1198282" />
     <vertex x="35.1380844" y="-84.4511871" z="-15.1198282" />
     <vertex x="34.6082993" y="-87.0479279" z="-17.1198273" />
     <vertex x="34.6082993" y="-87.0479279" z="-15.1198282" />
     <vertex x="34.8378944" y="-86.7420807" z="-17.1198273" />
     <vertex x="34.8406219" y="-86.7386475" z="-15.1198282" />
     <vertex x="35.0133514" y="-86.4149933" z="-17.1198273" />
     <vertex x="35.0131454" y="-86.4155426" z="-15.1198282" />
     <vertex x="35.1012268" y="-86.0539093" z="-15.1198282" />
     <vertex x="35.1012688" y="-86.0536194" z="-17.1198273" />
     <vertex x="33.2411118" y="-87.5862579" z="-17.1198273" />
     <vertex x="33.2411118" y="-87.5862579" z="-15.1198282" />
     <vertex x="33.6218643" y="-87.5488739" z="-17.1198273" />
     <vertex x="33.6221619" y="-87.5488281" z="-15.1198282" />
     <vertex x="33.9818001" y="-87.459549" z="-17.1198273" />
     <vertex x="33.9823456" y="-87.4593506" z="-15.1198282" />
     <vertex x="34.3026886" y="-87.2840424" z="-15.1198282" />
     <vertex x="34.306076" y="-87.2812653" z="-17.1198273" />
     <vertex x="33.0360336" y="-84.4511871" z="-16.1198273" />
     <vertex x="33.0360336" y="-85.2107697" z="-17.1198273" />
     <vertex x="33.0360336" y="-85.2107697" z="-15.1198282" />
     <vertex x="33.0360336" y="-84.4511871" z="-15.1198282" />
     <vertex x="30.7331066" y="-85.2107697" z="-15.1198282" />
     <vertex x="16.9179611" y="-85.2107697" z="-15.1198282" />
     <vertex x="13.6046944" y="-85.2107697" z="-16.1198273" />
     <vertex x="13.6046944" y="-85.2107697" z="-15.1198282" />
     <vertex x="30.7331066" y="-85.2107697" z="-14.1198282" />
     <vertex x="16.9179611" y="-85.2107697" z="-14.1198282" />
     <vertex x="9.90974236" y="-76.3263245" z="-17.1198273" />
     <vertex x="9.90939903" y="-76.3263702" z="-15.1198282" />
     <vertex x="9.55025864" y="-76.4139862" z="-17.1198273" />
     <vertex x="9.54963112" y="-76.4142303" z="-15.1198282" />
     <vertex x="9.22908401" y="-76.5866699" z="-15.1198282" />
     <vertex x="9.22549629" y="-76.5895691" z="-17.1198273" />
     <vertex x="8.92226601" y="-76.8196564" z="-15.1198282" />
     <vertex x="8.92226601" y="-76.8196564" z="-17.1198273" />
     <vertex x="8.8001461" y="-76.9747009" z="-15.1198282" />
     <vertex x="8.8001461" y="-76.9747009" z="-16.1198273" />
     <vertex x="8.69216919" y="-77.1228943" z="-17.1198273" />
     <vertex x="8.61556816" y="-77.2429657" z="-16.1198273" />
     <vertex x="8.51659012" y="-77.4476624" z="-17.1198273" />
     <vertex x="8.48717308" y="-77.5341949" z="-16.1198273" />
     <vertex x="8.42892456" y="-77.8071442" z="-17.1198273" />
     <vertex x="8.39248085" y="-78.1868439" z="-16.1198273" />
     <vertex x="8.39248085" y="-78.1868439" z="-17.1198273" />
     <vertex x="8.39248085" y="-82.3367004" z="-16.1198273" />
     <vertex x="8.39248085" y="-85.6721954" z="-17.1198273" />
     <vertex x="8.39248085" y="-85.6721954" z="-15.1198282" />
     <vertex x="8.39248085" y="-82.3367004" z="-15.1198282" />
     <vertex x="8.42929649" y="-86.0536194" z="-17.1198273" />
     <vertex x="8.42933846" y="-86.0539093" z="-15.1198282" />
     <vertex x="8.51721573" y="-86.4149933" z="-17.1198273" />
     <vertex x="8.51742172" y="-86.4155426" z="-15.1198282" />
     <vertex x="8.68994331" y="-86.7386475" z="-15.1198282" />
     <vertex x="8.69267082" y="-86.7420807" z="-17.1198273" />
     <vertex x="8.92226601" y="-87.0479279" z="-15.1198282" />
     <vertex x="8.92226601" y="-87.0479279" z="-17.1198273" />
     <vertex x="9.2244873" y="-87.2812653" z="-17.1198273" />
     <vertex x="9.22787666" y="-87.2840424" z="-15.1198282" />
     <vertex x="9.54876709" y="-87.459549" z="-17.1198273" />
     <vertex x="9.54822159" y="-87.4593506" z="-15.1198282" />
     <vertex x="9.9084053" y="-87.5488281" z="-15.1198282" />
     <vertex x="9.90870285" y="-87.5488739" z="-17.1198273" />
     <vertex x="10.2894535" y="-87.5862579" z="-15.1198282" />
     <vertex x="10.2894535" y="-87.5862579" z="-17.1198273" />
     <vertex x="11.4548378" y="-87.5862579" z="-15.1198282" />
     <vertex x="11.4548378" y="-87.5862579" z="-16.1198273" />
     <vertex x="14.9904461" y="-87.5862579" z="-16.1198273" />
     <vertex x="30.7331066" y="-87.5862579" z="-15.1198282" />
     <vertex x="14.9904461" y="-87.5862579" z="-15.1198282" />
     <vertex x="16.9179611" y="-87.5862579" z="-15.1198282" />
     <vertex x="16.9179611" y="-87.5862579" z="-14.1198282" />
     <vertex x="30.7331066" y="-87.5862579" z="-14.1198282" />
     <vertex x="32.8405037" y="-25.2937851" z="-15.1198282" />
     <vertex x="27.8236332" y="-25.2937851" z="-15.1198282" />
     <vertex x="32.8405037" y="-25.2937851" z="-16.1198273" />
     <vertex x="27.8236332" y="-25.2937851" z="-17.1198273" />
     <vertex x="33.2411118" y="-25.2937851" z="-17.1198273" />
     <vertex x="33.2411118" y="-25.2937851" z="-16.1198273" />
     <vertex x="34.6082993" y="-25.8321152" z="-17.1198273" />
     <vertex x="34.6082993" y="-25.8321152" z="-16.1198273" />
     <vertex x="34.306076" y="-25.5987854" z="-17.1198273" />
     <vertex x="34.3026886" y="-25.5960045" z="-16.1198273" />
     <vertex x="33.9818001" y="-25.4204941" z="-17.1198273" />
     <vertex x="33.9823456" y="-25.4207077" z="-16.1198273" />
     <vertex x="33.6221619" y="-25.3312149" z="-16.1198273" />
     <vertex x="33.6218643" y="-25.3311729" z="-17.1198273" />
     <vertex x="35.1380844" y="-27.2078476" z="-17.1198273" />
     <vertex x="35.1380844" y="-27.2078476" z="-16.1198273" />
     <vertex x="35.1012688" y="-26.8264389" z="-17.1198273" />
     <vertex x="35.1012268" y="-26.8261414" z="-16.1198273" />
     <vertex x="35.0133514" y="-26.4650574" z="-17.1198273" />
     <vertex x="35.0131454" y="-26.4645119" z="-16.1198273" />
     <vertex x="34.8406219" y="-26.1413956" z="-16.1198273" />
     <vertex x="34.8378944" y="-26.1379776" z="-17.1198273" />
     <vertex x="35.1380844" y="-31.1809196" z="-16.1198273" />
     <vertex x="35.1380844" y="-33.9412422" z="-17.1198273" />
     <vertex x="35.1380844" y="-33.9412422" z="-15.1198282" />
     <vertex x="35.1380844" y="-31.1809196" z="-15.1198282" />
     <vertex x="34.6082993" y="-35.2998848" z="-17.1198273" />
     <vertex x="34.6082993" y="-35.2998848" z="-15.1198282" />
     <vertex x="34.8389015" y="-34.9992943" z="-17.1198273" />
     <vertex x="34.8419609" y="-34.9955559" z="-15.1198282" />
     <vertex x="35.0146065" y="-34.6768532" z="-17.1198273" />
     <vertex x="35.0143318" y="-34.6775703" z="-15.1198282" />
     <vertex x="35.1019592" y="-34.3196602" z="-15.1198282" />
     <vertex x="35.1020126" y="-34.3192635" z="-17.1198273" />
     <vertex x="33.2411118" y="-35.821125" z="-17.1198273" />
     <vertex x="33.2411118" y="-35.821125" z="-15.1198282" />
     <vertex x="33.6197929" y="-35.7856178" z="-17.1198273" />
     <vertex x="33.620182" y="-35.7855568" z="-15.1198282" />
     <vertex x="33.9788208" y="-35.6995964" z="-17.1198273" />
     <vertex x="33.979538" y="-35.6993294" z="-15.1198282" />
     <vertex x="34.3002853" y="-35.5297356" z="-15.1198282" />
     <vertex x="34.3040619" y="-35.5267372" z="-17.1198273" />
     <vertex x="27.0204105" y="-35.821125" z="-15.1198282" />
     <vertex x="27.0204105" y="-35.821125" z="-17.1198273" />
     <vertex x="27.0204105" y="-35.1615562" z="-15.1198282" />
     <vertex x="27.0204105" y="-33.4456367" z="-17.1198273" />
     <vertex x="27.0204105" y="-33.4456367" z="-14.1198282" />
     <vertex x="27.0204105" y="-35.1615562" z="-14.1198282" />
     <vertex x="32.8405037" y="-33.4456367" z="-14.1198282" />
     <vertex x="32.8405037" y="-33.4456367" z="-15.1198282" />
     <vertex x="33.0360336" y="-33.4456367" z="-17.1198273" />
     <vertex x="33.0360336" y="-33.4456367" z="-15.1198282" />
     <vertex x="33.0360336" y="-31.1809196" z="-15.1198282" />
     <vertex x="33.0360336" y="-31.1809196" z="-16.1198273" />
     <vertex x="33.0360336" y="-27.6692696" z="-17.1198273" />
     <vertex x="33.0360336" y="-27.6692696" z="-16.1198273" />
     <vertex x="32.8405037" y="-27.6692696" z="-16.1198273" />
     <vertex x="27.3963871" y="-27.6692696" z="-17.1198273" />
     <vertex x="27.7019882" y="-27.6692696" z="-15.1198282" />
     <vertex x="27.3963871" y="-27.6692696" z="-14.1198282" />
     <vertex x="27.7019882" y="-27.6692696" z="-14.1198282" />
     <vertex x="32.8405037" y="-27.6692696" z="-15.1198282" />
     <vertex x="20.4302864" y="-33.46101" z="-14.1198282" />
     <vertex x="20.4302864" y="-33.46101" z="-15.1198282" />
     <vertex x="18.4754868" y="-35.0862617" z="-17.1198273" />
     <vertex x="18.4754868" y="-35.0862617" z="-15.1198282" />
     <vertex x="16.475975" y="-35.821125" z="-17.1198273" />
     <vertex x="16.475975" y="-35.821125" z="-15.1198282" />
     <vertex x="17.0211964" y="-35.7614937" z="-17.1198273" />
     <vertex x="17.0237827" y="-35.7612648" z="-15.1198282" />
     <vertex x="17.5415001" y="-35.6336632" z="-17.1198273" />
     <vertex x="17.5413971" y="-35.6337013" z="-15.1198282" />
     <vertex x="18.0206528" y="-35.3933983" z="-15.1198282" />
     <vertex x="18.0207005" y="-35.3933678" z="-17.1198273" />
     <vertex x="10.2894535" y="-35.821125" z="-15.1198282" />
     <vertex x="10.2894535" y="-35.821125" z="-17.1198273" />
     <vertex x="8.92226601" y="-35.2998848" z="-17.1198273" />
     <vertex x="8.92226601" y="-35.2998848" z="-15.1198282" />
     <vertex x="9.22650146" y="-35.5267372" z="-17.1198273" />
     <vertex x="9.23027802" y="-35.5297356" z="-15.1198282" />
     <vertex x="9.55174255" y="-35.6995964" z="-17.1198273" />
     <vertex x="9.5510273" y="-35.6993294" z="-15.1198282" />
     <vertex x="9.91038513" y="-35.7855568" z="-15.1198282" />
     <vertex x="9.91077423" y="-35.7856178" z="-17.1198273" />
     <vertex x="27.7019882" y="-25.3054543" z="-15.1198282" />
     <vertex x="27.2676296" y="-25.3587379" z="-17.1198273" />
     <vertex x="26.9593506" y="-25.4229584" z="-14.1198282" />
     <vertex x="26.7379951" y="-25.4942398" z="-17.1198273" />
     <vertex x="26.6125946" y="-25.5468216" z="-14.1198282" />
     <vertex x="26.2841625" y="-25.7242928" z="-15.1198282" />
     <vertex x="26.2841625" y="-25.7242928" z="-14.1198282" />
     <vertex x="27.7019882" y="-25.3054543" z="-14.1198282" />
     <vertex x="26.2513371" y="-25.7447357" z="-17.1198273" />
     <vertex x="25.7899418" y="-26.0628281" z="-15.1198282" />
     <vertex x="25.7899418" y="-26.0628281" z="-17.1198273" />
     <vertex x="24.4155102" y="-27.2002869" z="-15.1198282" />
     <vertex x="20.4302864" y="-30.4984016" z="-15.1198282" />
     <vertex x="16.8690414" y="-33.4456367" z="-17.1198273" />
     <vertex x="16.8690414" y="-33.4456367" z="-15.1198282" />
     <vertex x="24.4155102" y="-27.2002869" z="-14.1198282" />
     <vertex x="20.4302864" y="-30.4984016" z="-14.1198282" />
     <vertex x="11.2982388" y="-33.4456367" z="-15.1198282" />
     <vertex x="10.4945316" y="-33.4456367" z="-17.1198273" />
     <vertex x="10.4945316" y="-33.4456367" z="-14.1198282" />
     <vertex x="11.2982388" y="-33.4456367" z="-14.1198282" />
     <vertex x="10.4945316" y="-27.6692696" z="-14.1198282" />
     <vertex x="10.4945316" y="-27.6692696" z="-17.1198273" />
     <vertex x="11.2982388" y="-27.6692696" z="-14.1198282" />
     <vertex x="11.2982388" y="-27.6692696" z="-15.1198282" />
     <vertex x="17.0741196" y="-27.6692696" z="-17.1198273" />
     <vertex x="17.0741196" y="-27.6692696" z="-15.1198282" />
     <vertex x="17.0741196" y="-27.2002869" z="-15.1198282" />
     <vertex x="17.0741196" y="-27.2002869" z="-16.1198273" />
     <vertex x="17.0741196" y="-25.2937851" z="-17.1198273" />
     <vertex x="17.0741196" y="-25.2937851" z="-16.1198273" />
     <vertex x="11.2982388" y="-25.2937851" z="-16.1198273" />
     <vertex x="10.2894535" y="-25.2937851" z="-17.1198273" />
     <vertex x="10.2894535" y="-25.2937851" z="-15.1198282" />
     <vertex x="11.2982388" y="-25.2937851" z="-15.1198282" />
     <vertex x="9.90870285" y="-25.3311729" z="-17.1198273" />
     <vertex x="9.9084053" y="-25.3312149" z="-15.1198282" />
     <vertex x="9.54876709" y="-25.4204941" z="-17.1198273" />
     <vertex x="9.54822159" y="-25.4207077" z="-15.1198282" />
     <vertex x="9.22787666" y="-25.5960045" z="-15.1198282" />
     <vertex x="9.2244873" y="-25.5987854" z="-17.1198273" />
     <vertex x="8.92226601" y="-25.8321152" z="-15.1198282" />
     <vertex x="8.92226601" y="-25.8321152" z="-17.1198273" />
     <vertex x="8.69267082" y="-26.1379776" z="-17.1198273" />
     <vertex x="8.69096565" y="-26.1398811" z="-15.1198282" />
     <vertex x="8.51870918" y="-26.4611282" z="-15.1198282" />
     <vertex x="8.51721573" y="-26.4650574" z="-17.1198273" />
     <vertex x="8.43013763" y="-26.8206215" z="-15.1198282" />
     <vertex x="8.42929649" y="-26.8264389" z="-17.1198273" />
     <vertex x="8.39303589" y="-27.2002869" z="-15.1198282" />
     <vertex x="8.39248085" y="-27.2078476" z="-17.1198273" />
     <vertex x="8.39248085" y="-27.2078476" z="-14.1198282" />
     <vertex x="8.39303589" y="-27.2002869" z="-14.1198282" />
     <vertex x="8.39248085" y="-33.9412422" z="-14.1198282" />
     <vertex x="8.39248085" y="-33.9412422" z="-17.1198273" />
     <vertex x="8.42855072" y="-34.3192635" z="-17.1198273" />
     <vertex x="8.43191528" y="-34.3420143" z="-14.1198282" />
     <vertex x="8.43191528" y="-34.3420143" z="-15.1198282" />
     <vertex x="8.49158478" y="-34.6069374" z="-15.1198282" />
     <vertex x="8.51595879" y="-34.6768532" z="-17.1198273" />
     <vertex x="8.59793091" y="-34.8507729" z="-15.1198282" />
     <vertex x="8.69166374" y="-34.9992943" z="-17.1198273" />
     <vertex x="15.3628693" y="-44.3434258" z="-15.3139429" />
     <vertex x="11.7204666" y="-44.3434258" z="-15.3139429" />
     <vertex x="4.43927193" y="-44.3653755" z="-15.1933413" />
     <vertex x="8.07806206" y="-44.3434258" z="-15.3139429" />
     <vertex x="4.45007133" y="-44.3545723" z="-15.2661467" />
     <vertex x="4.49275017" y="-44.3118935" z="-15.4068413" />
     <vertex x="8.07806206" y="-44.2685051" z="-15.4948282" />
     <vertex x="4.5620575" y="-44.242588" z="-15.5365067" />
     <vertex x="8.07806206" y="-44.1493111" z="-15.6501589" />
     <vertex x="4.65532875" y="-44.1493111" z="-15.6501589" />
     <vertex x="4.76898193" y="-44.0356636" z="-15.7434311" />
     <vertex x="8.07806206" y="-43.9939842" z="-15.7693472" />
     <vertex x="4.89864731" y="-43.9059944" z="-15.8127384" />
     <vertex x="8.07806206" y="-43.8130989" z="-15.8442726" />
     <vertex x="5.03934097" y="-43.7653008" z="-15.8554173" />
     <vertex x="8.07806206" y="-43.6189842" z="-15.8698282" />
     <vertex x="5.18565941" y="-43.6189842" z="-15.8698282" />
     <vertex x="5.33197784" y="-43.4726677" z="-15.8554173" />
     <vertex x="8.07806206" y="-43.4248695" z="-15.8442726" />
     <vertex x="5.47267151" y="-43.331974" z="-15.8127384" />
     <vertex x="8.07806206" y="-43.2439842" z="-15.7693472" />
     <vertex x="5.60233688" y="-43.2023048" z="-15.7434311" />
     <vertex x="8.07806206" y="-43.0886574" z="-15.6501589" />
     <vertex x="5.71599007" y="-43.0886574" z="-15.6501589" />
     <vertex x="5.80926132" y="-42.9953804" z="-15.5365067" />
     <vertex x="8.07806206" y="-42.9694633" z="-15.4948282" />
     <vertex x="5.87856865" y="-42.926075" z="-15.4068413" />
     <vertex x="8.07806206" y="-42.8945427" z="-15.3139429" />
     <vertex x="5.92124939" y="-42.8833961" z="-15.2661467" />
     <vertex x="5.9320488" y="-42.8725929" z="-15.1933413" />
     <vertex x="5.93565941" y="-42.8689842" z="-15.1198282" />
     <vertex x="11.7204666" y="-42.8945427" z="-15.3139429" />
     <vertex x="15.3628693" y="-42.8945427" z="-15.3139429" />
     <vertex x="15.3628693" y="-42.9694633" z="-15.4948282" />
     <vertex x="15.3628693" y="-43.0886574" z="-15.6501589" />
     <vertex x="15.3628693" y="-43.2439842" z="-15.7693472" />
     <vertex x="15.3628693" y="-43.4248695" z="-15.8442726" />
     <vertex x="15.3628693" y="-43.6189842" z="-15.8698282" />
     <vertex x="15.3628693" y="-43.8130989" z="-15.8442726" />
     <vertex x="15.3628693" y="-43.9939842" z="-15.7693472" />
     <vertex x="15.3628693" y="-44.1493111" z="-15.6501589" />
     <vertex x="15.3628693" y="-44.2685051" z="-15.4948282" />
     <vertex x="4.43565941" y="-44.3689842" z="-15.1198282" />
     <vertex x="11.7204666" y="-44.2685051" z="-15.4948282" />
     <vertex x="11.7204666" y="-44.1493111" z="-15.6501589" />
     <vertex x="11.7204666" y="-43.9939842" z="-15.7693472" />
     <vertex x="11.7204666" y="-43.8130989" z="-15.8442726" />
     <vertex x="11.7204666" y="-43.6189842" z="-15.8698282" />
     <vertex x="11.7204666" y="-43.4248695" z="-15.8442726" />
     <vertex x="11.7204666" y="-43.2439842" z="-15.7693472" />
     <vertex x="11.7204666" y="-43.0886574" z="-15.6501589" />
     <vertex x="11.7204666" y="-42.9694633" z="-15.4948282" />
     <vertex x="29.0574093" y="-43.2439842" z="-15.7693472" />
     <vertex x="29.0574093" y="-43.4248695" z="-15.8442726" />
     <vertex x="32.8735619" y="-43.4474144" z="-15.8499403" />
     <vertex x="29.0574093" y="-43.6189842" z="-15.8698282" />
     <vertex x="32.7019882" y="-43.6189842" z="-15.8698282" />
     <vertex x="32.5556717" y="-43.7653008" z="-15.8554173" />
     <vertex x="29.0574093" y="-43.8130989" z="-15.8442726" />
     <vertex x="32.4149742" y="-43.9059944" z="-15.8127384" />
     <vertex x="29.0574093" y="-43.9939842" z="-15.7693472" />
     <vertex x="32.2853088" y="-44.0356636" z="-15.7434311" />
     <vertex x="29.0574093" y="-44.1493111" z="-15.6501589" />
     <vertex x="32.1716576" y="-44.1493111" z="-15.6501589" />
     <vertex x="32.0783844" y="-44.242588" z="-15.5365067" />
     <vertex x="29.0574093" y="-44.2685051" z="-15.4948282" />
     <vertex x="32.009079" y="-44.3118935" z="-15.4068413" />
     <vertex x="29.0574093" y="-44.3434258" z="-15.3139429" />
     <vertex x="31.9664001" y="-44.3545723" z="-15.2661467" />
     <vertex x="31.9556007" y="-44.3653755" z="-15.1933413" />
     <vertex x="25.0787849" y="-44.3434258" z="-15.3139429" />
     <vertex x="25.0787849" y="-44.2685051" z="-15.4948282" />
     <vertex x="25.0787849" y="-44.1493111" z="-15.6501589" />
     <vertex x="25.0787849" y="-43.9939842" z="-15.7693472" />
     <vertex x="25.0787849" y="-43.8130989" z="-15.8442726" />
     <vertex x="25.0787849" y="-43.6189842" z="-15.8698282" />
     <vertex x="25.0787849" y="-43.4248695" z="-15.8442726" />
     <vertex x="25.0787849" y="-43.2439842" z="-15.7693472" />
     <vertex x="25.0787849" y="-43.0886574" z="-15.6501589" />
     <vertex x="25.0787849" y="-42.9694633" z="-15.4948282" />
     <vertex x="25.0787849" y="-42.8945427" z="-15.3139429" />
     <vertex x="29.0574093" y="-42.8945427" z="-15.3139429" />
     <vertex x="29.0574093" y="-42.9694633" z="-15.4948282" />
     <vertex x="29.0574093" y="-43.0886574" z="-15.6501589" />
     <vertex x="31.9519882" y="-44.3689842" z="-15.1198282" />
     <vertex x="5.15538979" y="-47.8689842" z="-15.1198282" />
     <vertex x="4.01689339" y="-46.6145821" z="-15.1198282" />
     <vertex x="4.01689339" y="-47.9610329" z="-15.1198282" />
     <vertex x="-8.98252869" y="-46.6145821" z="-15.1198282" />
     <vertex x="-4.15599251" y="-41.4837456" z="-15.1198282" />
     <vertex x="-6.0431633" y="-41.4837456" z="-15.1198282" />
     <vertex x="4.43565941" y="-36.9510384" z="-15.1198282" />
     <vertex x="-4.15599251" y="-36.9510384" z="-15.1198282" />
     <vertex x="-12.2980118" y="-38.6189842" z="-15.1198282" />
     <vertex x="-6.0431633" y="-36.9510384" z="-15.1198282" />
     <vertex x="-25.5480118" y="-37.4689827" z="-15.1198282" />
     <vertex x="-28.1754036" y="-36.9510384" z="-15.1198282" />
     <vertex x="-27.0480118" y="-37.4689827" z="-15.1198282" />
     <vertex x="-28.1754036" y="-56.6131783" z="-15.1198282" />
     <vertex x="-27.0480118" y="-59.0071526" z="-15.1198282" />
     <vertex x="-23.0480118" y="-38.6189842" z="-15.1198282" />
     <vertex x="-25.5480118" y="-51.5524101" z="-15.1198282" />
     <vertex x="-23.0480118" y="-51.5524101" z="-15.1198282" />
     <vertex x="-12.2980118" y="-48.6189842" z="-15.1198282" />
     <vertex x="-10.9464874" y="-51.5524101" z="-15.1198282" />
     <vertex x="-8.98252869" y="-55.5842781" z="-15.1198282" />
     <vertex x="-10.9464874" y="-58.2554131" z="-15.1198282" />
     <vertex x="0.761262894" y="-58.2554131" z="-15.1198282" />
     <vertex x="-21.5480118" y="-48.6189842" z="-15.1198282" />
     <vertex x="-21.5480118" y="-51.5524101" z="-15.1198282" />
     <vertex x="0.761262894" y="-55.5842781" z="-15.1198282" />
     <vertex x="16.9610748" y="-48.6189842" z="-15.8698282" />
     <vertex x="16.9610748" y="-48.8130989" z="-15.8442726" />
     <vertex x="16.9610748" y="-48.9939842" z="-15.7693472" />
     <vertex x="16.9610748" y="-49.1493111" z="-15.6501589" />
     <vertex x="16.9610748" y="-49.2685051" z="-15.4948282" />
     <vertex x="16.9610748" y="-49.3434258" z="-15.3139429" />
     <vertex x="17.7019882" y="-49.3689842" z="-15.1198282" />
     <vertex x="16.9610748" y="-48.4248695" z="-15.8442726" />
     <vertex x="16.9610748" y="-48.2439842" z="-15.7693472" />
     <vertex x="16.9610748" y="-48.0886574" z="-15.6501589" />
     <vertex x="16.9610748" y="-47.9694633" z="-15.4948282" />
     <vertex x="16.9610748" y="-47.8945427" z="-15.3139429" />
     <vertex x="5.15642166" y="-47.8945427" z="-15.3139429" />
     <vertex x="9.09061813" y="-47.8945427" z="-15.3139429" />
     <vertex x="13.0258465" y="-47.8945427" z="-15.3139429" />
     <vertex x="5.15944481" y="-47.9694633" z="-15.4948282" />
     <vertex x="9.09061813" y="-47.9694633" z="-15.4948282" />
     <vertex x="13.0258465" y="-47.9694633" z="-15.4948282" />
     <vertex x="13.0258465" y="-48.0886574" z="-15.6501589" />
     <vertex x="5.16425514" y="-48.0886574" z="-15.6501589" />
     <vertex x="9.09061813" y="-48.0886574" z="-15.6501589" />
     <vertex x="13.0258465" y="-48.2439842" z="-15.7693472" />
     <vertex x="5.1705246" y="-48.2439842" z="-15.7693472" />
     <vertex x="9.09061813" y="-48.2439842" z="-15.7693472" />
     <vertex x="13.0258465" y="-48.4248695" z="-15.8442726" />
     <vertex x="5.17782593" y="-48.4248695" z="-15.8442726" />
     <vertex x="9.09061813" y="-48.4248695" z="-15.8442726" />
     <vertex x="13.0258465" y="-48.6189842" z="-15.8698282" />
     <vertex x="5.18565941" y="-48.6189842" z="-15.8698282" />
     <vertex x="9.09061813" y="-48.6189842" z="-15.8698282" />
     <vertex x="13.0258465" y="-48.8130989" z="-15.8442726" />
     <vertex x="5.19286728" y="-48.7975502" z="-15.8482609" />
     <vertex x="9.09061813" y="-48.8130989" z="-15.8442726" />
     <vertex x="13.0258465" y="-48.9939842" z="-15.7693472" />
     <vertex x="5.19965935" y="-48.965847" z="-15.7847977" />
     <vertex x="9.09061813" y="-48.9939842" z="-15.7693472" />
     <vertex x="13.0258465" y="-49.1493111" z="-15.6501589" />
     <vertex x="5.20564651" y="-49.1142006" z="-15.6830893" />
     <vertex x="9.09061813" y="-49.1493111" z="-15.6501589" />
     <vertex x="13.0258465" y="-49.2685051" z="-15.4948282" />
     <vertex x="5.21048355" y="-49.234066" z="-15.5489855" />
     <vertex x="9.09061813" y="-49.2685051" z="-15.4948282" />
     <vertex x="13.0258465" y="-49.3434258" z="-15.3139429" />
     <vertex x="5.21389389" y="-49.3185539" z="-15.3901987" />
     <vertex x="9.09061813" y="-49.3434258" z="-15.3139429" />
     <vertex x="13.0258465" y="-49.3434258" z="-14.9257145" />
     <vertex x="16.9610748" y="-49.3434258" z="-14.9257145" />
     <vertex x="17.7019882" y="-49.3517647" z="-14.9600229" />
     <vertex x="17.7019882" y="-49.3008842" z="-14.8075571" />
     <vertex x="16.9610748" y="-49.2685051" z="-14.7448282" />
     <vertex x="13.0258465" y="-49.2685051" z="-14.7448282" />
     <vertex x="17.7019882" y="-49.2186852" z="-14.6694326" />
     <vertex x="16.9610748" y="-49.1493111" z="-14.5894985" />
     <vertex x="17.7019882" y="-49.1089516" z="-14.5519943" />
     <vertex x="16.9610748" y="-48.9939842" z="-14.4703093" />
     <vertex x="17.7019882" y="-48.9767036" z="-14.4606352" />
     <vertex x="13.0258465" y="-48.9939842" z="-14.4703093" />
     <vertex x="5.20009804" y="-48.9767036" z="-14.4606352" />
     <vertex x="9.09061813" y="-48.9939842" z="-14.4703093" />
     <vertex x="5.20601654" y="-49.1233635" z="-14.5647621" />
     <vertex x="9.09061813" y="-49.1493111" z="-14.5894985" />
     <vertex x="5.21076584" y="-49.2410164" z="-14.7008133" />
     <vertex x="9.09061813" y="-49.2685051" z="-14.7448282" />
     <vertex x="5.21406937" y="-49.3228951" z="-14.8609638" />
     <vertex x="9.09061813" y="-49.3434258" z="-14.9257145" />
     <vertex x="5.2157402" y="-49.3642845" z="-15.0360022" />
     <vertex x="5.21568108" y="-49.362812" z="-15.2158623" />
     <vertex x="13.0258465" y="-49.1493111" z="-14.5894985" />
     <vertex x="17.7019882" y="-48.9767036" z="-14.1198282" />
     <vertex x="3.80527878" y="-58.2554131" z="-14.1198282" />
     <vertex x="3.80527878" y="-63.6189842" z="-14.1198282" />
     <vertex x="0.761262894" y="-48.9767036" z="-14.1198282" />
     <vertex x="0.761262894" y="-58.2554131" z="-14.1198282" />
     <vertex x="34.7019882" y="-53.6189842" z="-15.1198282" />
     <vertex x="34.7019882" y="-53.6189842" z="-13.6198282" />
     <vertex x="35.7019882" y="-54.6189842" z="-13.6198282" />
     <vertex x="47.7019882" y="-54.6189842" z="-13.6198282" />
     <vertex x="35.7019882" y="-67.618988" z="-13.6198282" />
     <vertex x="47.7019882" y="-67.618988" z="-13.6198282" />
     <vertex x="48.7019882" y="-68.618988" z="-13.6198282" />
     <vertex x="48.7019882" y="-53.6189842" z="-13.6198282" />
     <vertex x="48.7019882" y="-68.618988" z="-15.1198282" />
     <vertex x="27.7019882" y="-69.5823517" z="-14.1198282" />
     <vertex x="27.7019882" y="-69.5823517" z="-15.1198282" />
     <vertex x="27.7019882" y="-69.5823517" z="-16.1198273" />
     <vertex x="35.8838844" y="-69.5823517" z="-15.4086275" />
     <vertex x="35.8409119" y="-69.5823517" z="-15.267108" />
     <vertex x="35.8251953" y="-69.5823517" z="-15.1198282" />
     <vertex x="36.5869827" y="-69.5823517" z="-16.1198273" />
     <vertex x="36.2971649" y="-69.5823517" z="-15.8135052" />
     <vertex x="36.1664658" y="-69.5823517" z="-15.7442951" />
     <vertex x="36.0501823" y="-69.5823517" z="-15.6521425" />
     <vertex x="36.5869827" y="-69.5823517" z="-15.8698282" />
     <vertex x="36.43964" y="-69.5823517" z="-15.854804" />
     <vertex x="35.9557877" y="-69.5823517" z="-15.5383434" />
     <vertex x="27.7019882" y="-73.618988" z="-15.1198282" />
     <vertex x="27.7019882" y="-73.618988" z="-16.1198273" />
     <vertex x="21.1327515" y="-73.618988" z="-15.1198282" />
     <vertex x="21.1327515" y="-69.5823517" z="-15.1198282" />
     <vertex x="21.1327515" y="-69.5823517" z="-14.1198282" />
     <vertex x="21.1327515" y="-73.618988" z="-14.1198282" />
     <vertex x="9.23162651" y="-73.618988" z="-14.1198282" />
     <vertex x="9.23162651" y="-73.618988" z="-15.1198282" />
     <vertex x="21.1327515" y="-84.4511871" z="-15.1198282" />
     <vertex x="30.7331066" y="-84.4511871" z="-15.1198282" />
     <vertex x="21.1327515" y="-84.4511871" z="-14.1198282" />
     <vertex x="21.1327515" y="-73.618988" z="-16.1198273" />
     <vertex x="30.7331066" y="-84.4511871" z="-16.1198273" />
     <vertex x="36.4211655" y="-70.9424744" z="-16.1198273" />
     <vertex x="36.4211655" y="-72.3126831" z="-16.1198273" />
     <vertex x="36.5869827" y="-73.6728058" z="-16.1198273" />
     <vertex x="36.5869827" y="-84.4511871" z="-16.1198273" />
     <vertex x="36.4392776" y="-84.4511871" z="-15.3767281" />
     <vertex x="36.5018654" y="-84.4511871" z="-15.4895325" />
     <vertex x="36.5869827" y="-84.4511871" z="-15.5937729" />
     <vertex x="36.3849564" y="-84.4511871" z="-15.1198282" />
     <vertex x="36.3995552" y="-84.4511871" z="-15.2499342" />
     <vertex x="13.9018145" y="-91.7809296" z="-15.1198282" />
     <vertex x="13.9018145" y="-91.7809296" z="-16.1198273" />
     <vertex x="30.7331066" y="-90.8904572" z="-14.1198282" />
     <vertex x="30.7331066" y="-90.8904572" z="-15.1198282" />
     <vertex x="16.539732" y="-90.2420807" z="-16.1198273" />
     <vertex x="5.56497002" y="-71.428894" z="-16.1198273" />
     <vertex x="2.92705345" y="-72.9677277" z="-16.1198273" />
     <vertex x="16.9179611" y="-90.8904572" z="-14.1198282" />
     <vertex x="30.7331066" y="-84.4511871" z="-14.1198282" />
     <vertex x="16.539732" y="-90.2420807" z="-15.1198282" />
     <vertex x="5.56497002" y="-71.428894" z="-15.1198282" />
     <vertex x="16.9179611" y="-90.8904572" z="-15.1198282" />
     <vertex x="20.4302864" y="-35.1615562" z="-14.1198282" />
     <vertex x="20.4302864" y="-35.1615562" z="-15.1198282" />
     <vertex x="32.8405037" y="-31.1809196" z="-15.1198282" />
     <vertex x="32.8405037" y="-31.1809196" z="-14.1198282" />
     <vertex x="32.8405037" y="-31.1809196" z="-16.1198273" />
     <vertex x="39.8651543" y="-31.1809196" z="-15.1198282" />
     <vertex x="39.8651543" y="-31.1809196" z="-16.1198273" />
     <vertex x="32.8405037" y="-22.7629242" z="-16.1198273" />
     <vertex x="34.7019882" y="-21.2762451" z="-16.1198273" />
     <vertex x="39.8651543" y="-22.3999519" z="-16.1198273" />
     <vertex x="39.3534241" y="-21.2762451" z="-16.1198273" />
     <vertex x="45.0165634" y="-22.3999519" z="-16.1198273" />
     <vertex x="45.0165634" y="-13.6189842" z="-16.1198273" />
     <vertex x="39.3534241" y="-13.6189842" z="-16.1198273" />
     <vertex x="34.7019882" y="-13.6189842" z="-16.1198273" />
     <vertex x="27.7019882" y="-13.6189842" z="-16.1198273" />
     <vertex x="27.7019882" y="-22.7629242" z="-16.1198273" />
     <vertex x="32.8405037" y="-22.7629242" z="-15.1198282" />
     <vertex x="27.7019882" y="-31.1809196" z="-15.1198282" />
     <vertex x="27.7019882" y="-31.1809196" z="-14.1198282" />
     <vertex x="20.4302864" y="-27.2002869" z="-14.1198282" />
     <vertex x="6.6185894" y="-27.2002869" z="-14.1198282" />
     <vertex x="2.16619301" y="-34.3420143" z="-14.1198282" />
     <vertex x="2.16619301" y="-27.2002869" z="-14.1198282" />
     <vertex x="6.6185894" y="-18.3255615" z="-14.1198282" />
     <vertex x="1.70198822" y="-14.6189842" z="-14.1198282" />
     <vertex x="1.70198822" y="-10.9753761" z="-14.1198282" />
     <vertex x="11.2982388" y="-10.9753761" z="-14.1198282" />
     <vertex x="11.2982388" y="-18.3255615" z="-14.1198282" />
     <vertex x="-1.13177109" y="-14.6189842" z="-14.1198282" />
     <vertex x="-1.13177109" y="-27.2002869" z="-14.1198282" />
     <vertex x="20.4302864" y="-27.2002869" z="-15.1198282" />
     <vertex x="5.93565941" y="-35.4510384" z="-15.1198282" />
     <vertex x="20.2012119" y="-39.7069893" z="-15.1198282" />
     <vertex x="16.3539181" y="-39.7069893" z="-15.1198282" />
     <vertex x="16.3539181" y="-36.3871956" z="-15.1198282" />
     <vertex x="20.2012119" y="-36.3871956" z="-15.1198282" />
     <vertex x="35.964035" y="-42.2783012" z="-15.1198282" />
     <vertex x="38.5125618" y="-42.2783012" z="-15.1198282" />
     <vertex x="41.4531708" y="-42.2783012" z="-15.1198282" />
     <vertex x="38.5125618" y="-50.3159599" z="-15.1198282" />
     <vertex x="41.4531708" y="-50.3159599" z="-15.1198282" />
     <vertex x="48.7019882" y="-53.6189842" z="-15.1198282" />
     <vertex x="35.964035" y="-50.3159599" z="-15.1198282" />
     <vertex x="53.0537262" y="-69.368988" z="-15.1198282" />
     <vertex x="53.0537262" y="-38.5089226" z="-15.1198282" />
     <vertex x="48.9027138" y="-50.3159599" z="-15.1198282" />
     <vertex x="48.9027138" y="-44.0316505" z="-15.1198282" />
     <vertex x="44.0017014" y="-42.2783012" z="-15.1198282" />
     <vertex x="46.6476326" y="-44.0316505" z="-15.1198282" />
     <vertex x="44.0017014" y="-50.3159599" z="-15.1198282" />
     <vertex x="46.6476326" y="-50.3159599" z="-15.1198282" />
     <vertex x="37.3246002" y="-69.7180786" z="-15.1198282" />
     <vertex x="43.4519348" y="-71.6100769" z="-15.1198282" />
     <vertex x="43.5421486" y="-72.4320831" z="-15.1198282" />
     <vertex x="35.8493652" y="-69.4466248" z="-15.1198282" />
     <vertex x="35.8411369" y="-69.4918365" z="-15.1198282" />
     <vertex x="35.8330765" y="-69.5370789" z="-15.1198282" />
     <vertex x="37.1673813" y="-71.0288544" z="-15.1198282" />
     <vertex x="39.3544426" y="-72.2456512" z="-15.1198282" />
     <vertex x="40.8441772" y="-72.0704498" z="-15.1198282" />
     <vertex x="41.9520416" y="-71.6278992" z="-15.1198282" />
     <vertex x="42.0498543" y="-72.6178589" z="-15.1198282" />
     <vertex x="41.0631523" y="-73.1628418" z="-15.1198282" />
     <vertex x="42.3168221" y="-73.5761719" z="-15.1198282" />
     <vertex x="41.4549637" y="-74.2058105" z="-15.1198282" />
     <vertex x="42.744957" y="-74.4741211" z="-15.1198282" />
     <vertex x="42.009407" y="-75.1721802" z="-15.1198282" />
     <vertex x="43.3214493" y="-75.2848358" z="-15.1198282" />
     <vertex x="42.7120514" y="-76.0368195" z="-15.1198282" />
     <vertex x="44.0290375" y="-75.9840698" z="-15.1198282" />
     <vertex x="43.5446014" y="-76.7771912" z="-15.1198282" />
     <vertex x="44.84655" y="-76.5508881" z="-15.1198282" />
     <vertex x="44.4853821" y="-77.3740234" z="-15.1198282" />
     <vertex x="45.7495193" y="-76.968338" z="-15.1198282" />
     <vertex x="45.509903" y="-77.8117981" z="-15.1198282" />
     <vertex x="46.7109222" y="-77.2239075" z="-15.1198282" />
     <vertex x="46.5914917" y="-78.0791016" z="-15.1198282" />
     <vertex x="47.7019882" y="-77.3099518" z="-15.1198282" />
     <vertex x="47.7019882" y="-78.1689911" z="-15.1198282" />
     <vertex x="73.8682251" y="-78.1689911" z="-15.1198282" />
     <vertex x="37.1750717" y="-72.348999" z="-15.1198282" />
     <vertex x="39.5847092" y="-73.4445343" z="-15.1198282" />
     <vertex x="37.3475533" y="-73.6578674" z="-15.1198282" />
     <vertex x="37.6821213" y="-74.9349365" z="-15.1198282" />
     <vertex x="39.9862175" y="-74.5974121" z="-15.1198282" />
     <vertex x="38.1735382" y="-76.1602478" z="-15.1198282" />
     <vertex x="40.550499" y="-75.6799622" z="-15.1198282" />
     <vertex x="38.8141136" y="-77.3145905" z="-15.1198282" />
     <vertex x="41.2656479" y="-76.6693573" z="-15.1198282" />
     <vertex x="39.5938225" y="-78.3799133" z="-15.1198282" />
     <vertex x="42.1165771" y="-77.5447083" z="-15.1198282" />
     <vertex x="40.5004539" y="-79.3395386" z="-15.1198282" />
     <vertex x="43.0853348" y="-78.2875671" z="-15.1198282" />
     <vertex x="41.5198212" y="-80.1784363" z="-15.1198282" />
     <vertex x="44.1514854" y="-78.8822632" z="-15.1198282" />
     <vertex x="42.6359596" y="-80.8834839" z="-15.1198282" />
     <vertex x="45.2925377" y="-79.3162231" z="-15.1198282" />
     <vertex x="43.8314056" y="-81.443634" z="-15.1198282" />
     <vertex x="46.4844208" y="-79.5803223" z="-15.1198282" />
     <vertex x="45.0874405" y="-81.8501282" z="-15.1198282" />
     <vertex x="46.3843994" y="-82.0966034" z="-15.1198282" />
     <vertex x="47.7019882" y="-79.6689911" z="-15.1198282" />
     <vertex x="47.7019882" y="-82.179184" z="-15.1198282" />
     <vertex x="73.8682251" y="-79.6689911" z="-15.1198282" />
     <vertex x="73.8682251" y="-82.179184" z="-15.1198282" />
     <vertex x="78.3682251" y="-97.6253815" z="-15.1198282" />
     <vertex x="73.8682251" y="-83.679184" z="-15.1198282" />
     <vertex x="73.8682251" y="-88.2771149" z="-15.1198282" />
     <vertex x="47.7019882" y="-83.679184" z="-15.1198282" />
     <vertex x="46.2131577" y="-88.2771149" z="-15.1198282" />
     <vertex x="46.2904358" y="-83.5962372" z="-15.1198282" />
     <vertex x="44.9061737" y="-88.1932831" z="-15.1198282" />
     <vertex x="43.6206093" y="-87.9431915" z="-15.1198282" />
     <vertex x="42.3775253" y="-87.5309143" z="-15.1198282" />
     <vertex x="44.8983192" y="-83.348526" z="-15.1198282" />
     <vertex x="41.1972885" y="-86.9632263" z="-15.1198282" />
     <vertex x="40.0992432" y="-86.2494202" z="-15.1198282" />
     <vertex x="43.544796" y="-82.9394684" z="-15.1198282" />
     <vertex x="39.1013794" y="-85.4011841" z="-15.1198282" />
     <vertex x="42.248497" y="-82.3747101" z="-15.1198282" />
     <vertex x="38.220047" y="-84.4324341" z="-15.1198282" />
     <vertex x="37.4696884" y="-83.3590393" z="-15.1198282" />
     <vertex x="41.0272751" y="-81.6619873" z="-15.1198282" />
     <vertex x="36.8625946" y="-82.1985779" z="-15.1198282" />
     <vertex x="39.8979301" y="-80.811142" z="-15.1198282" />
     <vertex x="38.8760147" y="-79.8338776" z="-15.1198282" />
     <vertex x="37.9755936" y="-78.7436523" z="-15.1198282" />
     <vertex x="36.5869827" y="-82.3209839" z="-15.1198282" />
     <vertex x="37.2090683" y="-77.5554657" z="-15.1198282" />
     <vertex x="36.5869827" y="-76.285675" z="-15.1198282" />
     <vertex x="73.8682251" y="-89.7771149" z="-15.1198282" />
     <vertex x="74.2413483" y="-93.9103394" z="-15.1198282" />
     <vertex x="74.2413483" y="-95.2033691" z="-15.1198282" />
     <vertex x="46.2131577" y="-89.7771149" z="-15.1198282" />
     <vertex x="44.6753922" y="-93.9103394" z="-15.1198282" />
     <vertex x="44.7604523" y="-89.6868134" z="-15.1198282" />
     <vertex x="43.3301125" y="-89.4173279" z="-15.1198282" />
     <vertex x="41.3038406" y="-89.2257996" z="-15.1198282" />
     <vertex x="41.9441528" y="-88.9727936" z="-15.1198282" />
     <vertex x="40.6239052" y="-88.3600464" z="-15.1198282" />
     <vertex x="35.5981293" y="-89.2257996" z="-15.1198282" />
     <vertex x="39.3897018" y="-87.5885315" z="-15.1198282" />
     <vertex x="38.2605324" y="-86.6701202" z="-15.1198282" />
     <vertex x="37.2537842" y="-85.6189423" z="-15.1198282" />
     <vertex x="31.7019882" y="-90.618988" z="-15.1198282" />
     <vertex x="31.7019882" y="-96.423645" z="-15.1198282" />
     <vertex x="11.249279" y="-93.9148407" z="-15.1198282" />
     <vertex x="11.249279" y="-91.7809296" z="-15.1198282" />
     <vertex x="0.208459854" y="-72.8544922" z="-15.1198282" />
     <vertex x="2.92705345" y="-72.9677277" z="-15.1198282" />
     <vertex x="3.80527878" y="-69.5823517" z="-15.1198282" />
     <vertex x="3.80527878" y="-63.6189842" z="-15.1198282" />
     <vertex x="-18.9077606" y="-69.5823517" z="-15.1198282" />
     <vertex x="-15.3951721" y="-72.8544922" z="-15.1198282" />
     <vertex x="-21.5480118" y="-73.618988" z="-15.1198282" />
     <vertex x="-15.3951721" y="-73.618988" z="-15.1198282" />
     <vertex x="-18.9077606" y="-64.9584198" z="-15.1198282" />
     <vertex x="-21.5480118" y="-64.9584198" z="-15.1198282" />
     <vertex x="-5.30895615" y="-93.9148407" z="-15.1198282" />
     <vertex x="-67.7817688" y="-97.6253815" z="-15.1198282" />
     <vertex x="-5.22347641" y="-93.2019653" z="-15.1198282" />
     <vertex x="-12.2980118" y="-93.618988" z="-15.1198282" />
     <vertex x="-21.5480118" y="-93.618988" z="-15.1198282" />
     <vertex x="-23.0480118" y="-93.618988" z="-15.1198282" />
     <vertex x="-25.5480118" y="-93.618988" z="-15.1198282" />
     <vertex x="-5.25246048" y="-92.4845886" z="-15.1198282" />
     <vertex x="-5.39517212" y="-91.7809296" z="-15.1198282" />
     <vertex x="-10.7980118" y="-90.118988" z="-15.1198282" />
     <vertex x="-5.09261322" y="-87.3439789" z="-15.1198282" />
     <vertex x="-10.7980118" y="-87.3439789" z="-15.1198282" />
     <vertex x="7.5236454" y="-91.7809296" z="-15.1198282" />
     <vertex x="-2.55174637" y="-74.5094604" z="-15.1198282" />
     <vertex x="-5.09261322" y="-74.5094604" z="-15.1198282" />
     <vertex x="-12.2980118" y="-90.118988" z="-15.1198282" />
     <vertex x="-27.0480118" y="-93.618988" z="-15.1198282" />
     <vertex x="-28.1754036" y="-93.618988" z="-15.1198282" />
     <vertex x="-29.6754036" y="-93.618988" z="-15.1198282" />
     <vertex x="-35.851635" y="-93.618988" z="-15.1198282" />
     <vertex x="-44.1317749" y="-92.7637024" z="-15.1198282" />
     <vertex x="-56.1317749" y="-92.7637024" z="-15.1198282" />
     <vertex x="-35.851635" y="-87.1439819" z="-15.1198282" />
     <vertex x="-44.1317749" y="-87.1439819" z="-15.1198282" />
     <vertex x="-56.1317749" y="-87.1439819" z="-15.1198282" />
     <vertex x="-62.8517685" y="-87.1439819" z="-15.1198282" />
     <vertex x="-62.8517685" y="-72.9753723" z="-15.1198282" />
     <vertex x="-62.2980118" y="-58.2554131" z="-15.1198282" />
     <vertex x="-63.2258682" y="-46.5188942" z="-15.1198282" />
     <vertex x="-62.2980118" y="-47.9753761" z="-15.1198282" />
     <vertex x="-58.6738052" y="-47.9753761" z="-15.1198282" />
     <vertex x="-57.2980118" y="-72.9753723" z="-15.1198282" />
     <vertex x="-57.2980118" y="-63.6189842" z="-15.1198282" />
     <vertex x="-50.7212372" y="-63.6189842" z="-15.1198282" />
     <vertex x="-50.7212372" y="-61.2711449" z="-15.1198282" />
     <vertex x="-40.0922852" y="-61.2711449" z="-15.1198282" />
     <vertex x="-44.1317749" y="-59.7478371" z="-15.1198282" />
     <vertex x="-50.0503769" y="-58.2554131" z="-15.1198282" />
     <vertex x="-40.0922852" y="-68.7891846" z="-15.1198282" />
     <vertex x="-35.5619698" y="-61.9826775" z="-15.1198282" />
     <vertex x="-36.4693909" y="-59.7478371" z="-15.1198282" />
     <vertex x="-47.6489792" y="-68.7891846" z="-15.1198282" />
     <vertex x="-44.1317749" y="-75.2020721" z="-15.1198282" />
     <vertex x="-35.5619698" y="-75.2020721" z="-15.1198282" />
     <vertex x="-47.6489792" y="-75.7359314" z="-15.1198282" />
     <vertex x="-44.1317749" y="-80.5753784" z="-15.1198282" />
     <vertex x="-50.518692" y="-80.5753784" z="-15.1198282" />
     <vertex x="-50.518692" y="-75.7359314" z="-15.1198282" />
     <vertex x="-29.6754036" y="-61.9826775" z="-15.1198282" />
     <vertex x="-29.6754036" y="-59.4448891" z="-15.1198282" />
     <vertex x="-30.8903389" y="-56.8650246" z="-15.1198282" />
     <vertex x="-36.4693909" y="-55.0799446" z="-15.1198282" />
     <vertex x="-44.1317749" y="-52.9753761" z="-15.1198282" />
     <vertex x="-46.7722092" y="-52.9753761" z="-15.1198282" />
     <vertex x="-50.0503769" y="-52.9753761" z="-15.1198282" />
     <vertex x="-43.046936" y="-52.9753761" z="-15.1198282" />
     <vertex x="-46.7722092" y="-51.7834358" z="-15.1198282" />
     <vertex x="-62.2980118" y="-43.6189842" z="-15.1198282" />
     <vertex x="-63.561058" y="-36.9510384" z="-15.1198282" />
     <vertex x="-67.7817688" y="-8.32537842" z="-15.1198282" />
     <vertex x="-50.0503769" y="-47.5377541" z="-15.1198282" />
     <vertex x="-56.1741943" y="-43.6189842" z="-15.1198282" />
     <vertex x="-56.1741943" y="-39.610508" z="-15.1198282" />
     <vertex x="-38.5480118" y="-36.9510384" z="-15.1198282" />
     <vertex x="-42.0891113" y="-39.610508" z="-15.1198282" />
     <vertex x="-38.5480118" y="-44.0316505" z="-15.1198282" />
     <vertex x="-42.0891113" y="-47.9753761" z="-15.1198282" />
     <vertex x="-36.4693909" y="-47.9753761" z="-15.1198282" />
     <vertex x="-50.0503769" y="-43.6189842" z="-15.1198282" />
     <vertex x="-36.4693909" y="-51.883152" z="-15.1198282" />
     <vertex x="-29.6754036" y="-54.0569649" z="-15.1198282" />
     <vertex x="-29.6754036" y="-44.0316505" z="-15.1198282" />
     <vertex x="-63.561058" y="-35.4510384" z="-15.1198282" />
     <vertex x="-63.561058" y="-33.7253761" z="-15.1198282" />
     <vertex x="-63.561058" y="-32.2253761" z="-15.1198282" />
     <vertex x="-41.5480118" y="-33.7253761" z="-15.1198282" />
     <vertex x="-10.4781799" y="-35.4510384" z="-15.1198282" />
     <vertex x="-27.1501045" y="-32.8305855" z="-15.1198282" />
     <vertex x="-20.2980118" y="-29.4689827" z="-15.1198282" />
     <vertex x="-26.2980118" y="-29.4689827" z="-15.1198282" />
     <vertex x="-10.4781799" y="-27.2002869" z="-15.1198282" />
     <vertex x="-20.2980118" y="-23.9689827" z="-15.1198282" />
     <vertex x="-10.4781799" y="-23.9689827" z="-15.1198282" />
     <vertex x="-6.0431633" y="-27.2002869" z="-15.1198282" />
     <vertex x="-6.0431633" y="-21.0885162" z="-15.1198282" />
     <vertex x="-4.15599251" y="-21.0885162" z="-15.1198282" />
     <vertex x="-1.13177109" y="-17.8216362" z="-15.1198282" />
     <vertex x="-10.4781799" y="-17.8216362" z="-15.1198282" />
     <vertex x="-4.15599251" y="-27.2002869" z="-15.1198282" />
     <vertex x="-1.13177109" y="-27.2002869" z="-15.1198282" />
     <vertex x="-26.2980118" y="-23.9689827" z="-15.1198282" />
     <vertex x="-27.1501045" y="-23.9689827" z="-15.1198282" />
     <vertex x="-38.5480118" y="-32.8305855" z="-15.1198282" />
     <vertex x="-38.5480118" y="-23.9689827" z="-15.1198282" />
     <vertex x="-41.5480118" y="-17.8216362" z="-15.1198282" />
     <vertex x="-38.5480118" y="-17.8216362" z="-15.1198282" />
     <vertex x="-43.0480118" y="-32.2253761" z="-15.1198282" />
     <vertex x="-57.6762314" y="-31.7153816" z="-15.1198282" />
     <vertex x="-61.9059448" y="-31.7153816" z="-15.1198282" />
     <vertex x="-63.3972168" y="-25.3270454" z="-15.1198282" />
     <vertex x="-61.9059448" y="-25.3270454" z="-15.1198282" />
     <vertex x="-49.8162231" y="-25.3270454" z="-15.1198282" />
     <vertex x="-43.0480118" y="-17.8216362" z="-15.1198282" />
     <vertex x="-49.8162231" y="-19.6512108" z="-15.1198282" />
     <vertex x="-49.8162231" y="-17.8216362" z="-15.1198282" />
     <vertex x="-56.1317749" y="-25.3270454" z="-15.1198282" />
     <vertex x="-57.6762314" y="-25.3270454" z="-15.1198282" />
     <vertex x="-63.3972168" y="-13.9753761" z="-15.1198282" />
     <vertex x="-49.8162231" y="-13.9753761" z="-15.1198282" />
     <vertex x="-49.8162231" y="-16.3216362" z="-15.1198282" />
     <vertex x="-43.0480118" y="-16.3216362" z="-15.1198282" />
     <vertex x="-43.0480118" y="-13.6189842" z="-15.1198282" />
     <vertex x="-38.5480118" y="-13.4689827" z="-15.1198282" />
     <vertex x="-7.29801178" y="-9.61898422" z="-15.1198282" />
     <vertex x="-25.200634" y="-13.4689827" z="-15.1198282" />
     <vertex x="-7.29801178" y="-14.6189842" z="-15.1198282" />
     <vertex x="-25.200634" y="-16.3216362" z="-15.1198282" />
     <vertex x="-1.13177109" y="-16.3216362" z="-15.1198282" />
     <vertex x="-41.5480118" y="-13.6189842" z="-15.1198282" />
     <vertex x="-38.5480118" y="-16.3216362" z="-15.1198282" />
     <vertex x="-41.5480118" y="-16.3216362" z="-15.1198282" />
     <vertex x="-1.13177109" y="-14.6189842" z="-15.1198282" />
     <vertex x="1.70198822" y="-9.61898422" z="-15.1198282" />
     <vertex x="78.3682251" y="-8.32537842" z="-15.1198282" />
     <vertex x="11.2982388" y="-10.9753761" z="-15.1198282" />
     <vertex x="39.3534241" y="-12.8689842" z="-15.1198282" />
     <vertex x="34.7019882" y="-12.8689842" z="-15.1198282" />
     <vertex x="34.7019882" y="-21.2762451" z="-15.1198282" />
     <vertex x="1.70198822" y="-10.9753761" z="-15.1198282" />
     <vertex x="23.0856934" y="-12.8689842" z="-15.1198282" />
     <vertex x="11.2982388" y="-16.3216362" z="-15.1198282" />
     <vertex x="23.0856934" y="-16.3216362" z="-15.1198282" />
     <vertex x="39.3534241" y="-21.2762451" z="-15.1198282" />
     <vertex x="55.7022858" y="-12.8689842" z="-15.1198282" />
     <vertex x="64.15065" y="-12.8704338" z="-15.1198282" />
     <vertex x="74.9795227" y="-12.8704338" z="-15.1198282" />
     <vertex x="64.15065" y="-18.8611336" z="-15.1198282" />
     <vertex x="74.9795227" y="-26.6835327" z="-15.1198282" />
     <vertex x="75.4307632" y="-31.8470879" z="-15.1198282" />
     <vertex x="78.3682251" y="-52.9753761" z="-15.1198282" />
     <vertex x="75.4307632" y="-40.9205894" z="-15.1198282" />
     <vertex x="73.4591751" y="-48.1793861" z="-15.1198282" />
     <vertex x="73.4591751" y="-40.9205894" z="-15.1198282" />
     <vertex x="64.15065" y="-26.6835327" z="-15.1198282" />
     <vertex x="67.7019882" y="-29.5689812" z="-15.1198282" />
     <vertex x="70.4398193" y="-31.8470879" z="-15.1198282" />
     <vertex x="64.15065" y="-25.7809753" z="-15.1198282" />
     <vertex x="62.5161362" y="-26.9147606" z="-15.1198282" />
     <vertex x="62.5781937" y="-29.5689812" z="-15.1198282" />
     <vertex x="60.9897804" y="-28.1904411" z="-15.1198282" />
     <vertex x="59.5838776" y="-29.5977669" z="-15.1198282" />
     <vertex x="58.3097267" y="-31.1254005" z="-15.1198282" />
     <vertex x="57.1775856" y="-32.7610588" z="-15.1198282" />
     <vertex x="56.1965599" y="-34.491581" z="-15.1198282" />
     <vertex x="55.3745422" y="-36.3030434" z="-15.1198282" />
     <vertex x="54.7181473" y="-38.1808815" z="-15.1198282" />
     <vertex x="54.5537262" y="-38.7290459" z="-15.1198282" />
     <vertex x="62.5781937" y="-63.6189842" z="-15.1198282" />
     <vertex x="54.5537262" y="-67.868988" z="-15.1198282" />
     <vertex x="72.7019882" y="-67.868988" z="-15.1198282" />
     <vertex x="72.7019882" y="-69.368988" z="-15.1198282" />
     <vertex x="78.3682251" y="-59.5121269" z="-15.1198282" />
     <vertex x="67.7019882" y="-63.6189842" z="-15.1198282" />
     <vertex x="73.8682251" y="-75.8099518" z="-15.1198282" />
     <vertex x="47.7019882" y="-75.8099518" z="-15.1198282" />
     <vertex x="43.7898178" y="-73.2210541" z="-15.1198282" />
     <vertex x="44.1855774" y="-73.9471283" z="-15.1198282" />
     <vertex x="39.8651543" y="-35.1615562" z="-15.1198282" />
     <vertex x="53.2813873" y="-37.7499275" z="-15.1198282" />
     <vertex x="52.7436829" y="-35.1615562" z="-15.1198282" />
     <vertex x="53.9332542" y="-35.8681679" z="-15.1198282" />
     <vertex x="54.7409401" y="-34.0478477" z="-15.1198282" />
     <vertex x="55.6987343" y="-32.3018303" z="-15.1198282" />
     <vertex x="52.7436829" y="-22.3999519" z="-15.1198282" />
     <vertex x="56.7998619" y="-30.6424751" z="-15.1198282" />
     <vertex x="58.0365334" y="-29.0815163" z="-15.1198282" />
     <vertex x="59.4000015" y="-27.6300011" z="-15.1198282" />
     <vertex x="60.8806152" y="-26.2981949" z="-15.1198282" />
     <vertex x="62.4679108" y="-25.0955162" z="-15.1198282" />
     <vertex x="64.15065" y="-24.0304756" z="-15.1198282" />
     <vertex x="64.15065" y="-20.7001228" z="-15.1198282" />
     <vertex x="55.2243423" y="-14.3689842" z="-15.1198282" />
     <vertex x="45.0165634" y="-14.3689842" z="-15.1198282" />
     <vertex x="45.0165634" y="-22.3999519" z="-15.1198282" />
     <vertex x="2.16619301" y="-34.3420143" z="-15.1198282" />
     <vertex x="2.16619301" y="-35.4510384" z="-15.1198282" />
     <vertex x="73.8682251" y="-77.3099518" z="-15.1198282" />
     <vertex x="44.7144356" y="-74.58284" z="-15.1198282" />
     <vertex x="45.3563843" y="-75.1041107" z="-15.1198282" />
     <vertex x="46.0871162" y="-75.4912262" z="-15.1198282" />
     <vertex x="46.8789749" y="-75.7295074" z="-15.1198282" />
     <vertex x="67.7019882" y="-52.9753761" z="-15.1198282" />
     <vertex x="68.4682312" y="-48.1793861" z="-15.1198282" />
     <vertex x="68.4682312" y="-38.0689201" z="-15.1198282" />
     <vertex x="70.4398193" y="-38.0689201" z="-15.1198282" />
     <vertex x="78.3682251" y="-57.5121269" z="-15.1198282" />
     <vertex x="78.3682251" y="-54.9753761" z="-15.1198282" />
     <vertex x="67.7975616" y="-57.5121269" z="-15.1198282" />
     <vertex x="67.7019882" y="-54.9753761" z="-15.1198282" />
     <vertex x="67.7975616" y="-59.5121269" z="-15.1198282" />
     <vertex x="38.450985" y="-95.2033691" z="-15.1198282" />
     <vertex x="38.450985" y="-96.423645" z="-15.1198282" />
     <vertex x="41.3038406" y="-95.2033691" z="-15.1198282" />
     <vertex x="44.6753922" y="-95.2033691" z="-15.1198282" />
     <vertex x="35.5981293" y="-90.618988" z="-15.1198282" />
     <vertex x="67.2322693" y="-13.8086967" z="-16.1198273" />
     <vertex x="67.2322693" y="-13.8086967" z="-15.1198282" />
     <vertex x="67.2663422" y="-14.0675163" z="-16.1198273" />
     <vertex x="67.2663422" y="-14.0675163" z="-15.1198282" />
     <vertex x="67.2322693" y="-14.3263359" z="-16.1198273" />
     <vertex x="67.2322693" y="-14.3263359" z="-15.1198282" />
     <vertex x="67.13237" y="-14.5675163" z="-16.1198273" />
     <vertex x="67.13237" y="-14.5675163" z="-15.1198282" />
     <vertex x="66.9734497" y="-14.7746239" z="-16.1198273" />
     <vertex x="66.9734497" y="-14.7746239" z="-15.1198282" />
     <vertex x="66.7663422" y="-14.9335403" z="-16.1198273" />
     <vertex x="66.7663422" y="-14.9335403" z="-15.1198282" />
     <vertex x="66.5251617" y="-15.0334435" z="-16.1198273" />
     <vertex x="66.5251617" y="-15.0334435" z="-15.1198282" />
     <vertex x="66.2663422" y="-15.0675163" z="-16.1198273" />
     <vertex x="66.2663422" y="-15.0675163" z="-15.1198282" />
     <vertex x="66.0075226" y="-15.0334435" z="-16.1198273" />
     <vertex x="66.0075226" y="-15.0334435" z="-15.1198282" />
     <vertex x="65.7663422" y="-14.9335403" z="-16.1198273" />
     <vertex x="65.7663422" y="-14.9335403" z="-15.1198282" />
     <vertex x="65.5592346" y="-14.7746239" z="-16.1198273" />
     <vertex x="65.5592346" y="-14.7746239" z="-15.1198282" />
     <vertex x="65.400322" y="-14.5675163" z="-16.1198273" />
     <vertex x="65.400322" y="-14.5675163" z="-15.1198282" />
     <vertex x="65.300415" y="-14.3263359" z="-16.1198273" />
     <vertex x="65.300415" y="-14.3263359" z="-15.1198282" />
     <vertex x="65.2663422" y="-14.0675163" z="-16.1198273" />
     <vertex x="65.2663422" y="-14.0675163" z="-15.1198282" />
     <vertex x="65.300415" y="-13.8086967" z="-16.1198273" />
     <vertex x="65.300415" y="-13.8086967" z="-15.1198282" />
     <vertex x="65.400322" y="-13.5675163" z="-16.1198273" />
     <vertex x="65.400322" y="-13.5675163" z="-15.1198282" />
     <vertex x="65.5592346" y="-13.3604088" z="-16.1198273" />
     <vertex x="65.5592346" y="-13.3604088" z="-15.1198282" />
     <vertex x="65.7663422" y="-13.2014923" z="-16.1198273" />
     <vertex x="65.7663422" y="-13.2014923" z="-15.1198282" />
     <vertex x="66.0075226" y="-13.1015892" z="-16.1198273" />
     <vertex x="66.0075226" y="-13.1015892" z="-15.1198282" />
     <vertex x="66.2663422" y="-13.0675163" z="-16.1198273" />
     <vertex x="66.2663422" y="-13.0675163" z="-15.1198282" />
     <vertex x="66.5251617" y="-13.1015892" z="-16.1198273" />
     <vertex x="66.5251617" y="-13.1015892" z="-15.1198282" />
     <vertex x="66.7663422" y="-13.2014923" z="-16.1198273" />
     <vertex x="66.7663422" y="-13.2014923" z="-15.1198282" />
     <vertex x="66.9734497" y="-13.3604088" z="-16.1198273" />
     <vertex x="66.9734497" y="-13.3604088" z="-15.1198282" />
     <vertex x="67.13237" y="-13.5675163" z="-16.1198273" />
     <vertex x="67.13237" y="-13.5675163" z="-15.1198282" />
     <vertex x="39.3534241" y="-13.6189842" z="-15.8698282" />
     <vertex x="39.3534241" y="-13.2439842" z="-15.7693472" />
     <vertex x="39.3534241" y="-13.0886536" z="-15.6501589" />
     <vertex x="39.3534241" y="-13.4248695" z="-15.8442726" />
     <vertex x="39.3534241" y="-12.9694633" z="-15.4948282" />
     <vertex x="39.3534241" y="-12.8945389" z="-15.3139429" />
     <vertex x="34.7019882" y="-13.6189842" z="-15.8698282" />
     <vertex x="34.7019882" y="-13.2439842" z="-15.7693472" />
     <vertex x="34.7019882" y="-13.0886536" z="-15.6501589" />
     <vertex x="34.7019882" y="-12.9694633" z="-15.4948282" />
     <vertex x="34.7019882" y="-12.8945389" z="-15.3139429" />
     <vertex x="34.7019882" y="-13.4248695" z="-15.8442726" />
     <vertex x="45.0165634" y="-13.6189842" z="-15.8698282" />
     <vertex x="27.7019882" y="-13.6189842" z="-15.8698282" />
     <vertex x="39.7689896" y="-12.8945389" z="-15.3139429" />
     <vertex x="43.7523117" y="-12.8945389" z="-15.3139429" />
     <vertex x="47.7356339" y="-12.8945389" z="-15.3139429" />
     <vertex x="47.7356339" y="-12.9694633" z="-15.4948282" />
     <vertex x="51.7189598" y="-12.9694633" z="-15.4948282" />
     <vertex x="51.7189598" y="-13.0886536" z="-15.6501589" />
     <vertex x="55.6322937" y="-13.0886536" z="-15.6501589" />
     <vertex x="55.582798" y="-13.2439842" z="-15.7693472" />
     <vertex x="51.7189598" y="-13.2439842" z="-15.7693472" />
     <vertex x="55.5251617" y="-13.4248695" z="-15.8442726" />
     <vertex x="51.7189598" y="-13.4248695" z="-15.8442726" />
     <vertex x="55.4633102" y="-13.6189842" z="-15.8698282" />
     <vertex x="51.7189598" y="-13.8130989" z="-15.8442726" />
     <vertex x="55.4014626" y="-13.8130989" z="-15.8442726" />
     <vertex x="55.3438263" y="-13.9939842" z="-15.7693472" />
     <vertex x="51.7189598" y="-13.9939842" z="-15.7693472" />
     <vertex x="55.2943344" y="-14.1493149" z="-15.6501589" />
     <vertex x="51.7189598" y="-14.1493149" z="-15.6501589" />
     <vertex x="55.2563553" y="-14.2685051" z="-15.4948282" />
     <vertex x="51.7189598" y="-14.2685051" z="-15.4948282" />
     <vertex x="55.2324829" y="-14.3434296" z="-15.3139429" />
     <vertex x="51.7189598" y="-14.3434296" z="-15.3139429" />
     <vertex x="47.7356339" y="-14.3434296" z="-15.3139429" />
     <vertex x="45.0165634" y="-14.3434296" z="-15.3139429" />
     <vertex x="45.0165634" y="-14.2685051" z="-15.4948282" />
     <vertex x="47.7356339" y="-14.2685051" z="-15.4948282" />
     <vertex x="45.0165634" y="-14.1493149" z="-15.6501589" />
     <vertex x="47.7356339" y="-14.1493149" z="-15.6501589" />
     <vertex x="45.0165634" y="-13.9939842" z="-15.7693472" />
     <vertex x="47.7356339" y="-13.9939842" z="-15.7693472" />
     <vertex x="45.0165634" y="-13.8130989" z="-15.8442726" />
     <vertex x="47.7356339" y="-13.8130989" z="-15.8442726" />
     <vertex x="47.7356339" y="-13.4248695" z="-15.8442726" />
     <vertex x="43.7523117" y="-13.4248695" z="-15.8442726" />
     <vertex x="43.7523117" y="-13.2439842" z="-15.7693472" />
     <vertex x="39.7689896" y="-13.2439842" z="-15.7693472" />
     <vertex x="39.7689896" y="-13.0886536" z="-15.6501589" />
     <vertex x="39.7689896" y="-12.9694633" z="-15.4948282" />
     <vertex x="39.7689896" y="-13.4248695" z="-15.8442726" />
     <vertex x="55.670269" y="-12.9694633" z="-15.4948282" />
     <vertex x="51.7189598" y="-12.8945389" z="-15.3139429" />
     <vertex x="55.6941414" y="-12.8945389" z="-15.3139429" />
     <vertex x="43.7523117" y="-12.9694633" z="-15.4948282" />
     <vertex x="43.7523117" y="-13.0886536" z="-15.6501589" />
     <vertex x="47.7356339" y="-13.0886536" z="-15.6501589" />
     <vertex x="47.7356339" y="-13.2439842" z="-15.7693472" />
     <vertex x="30.8298893" y="-13.4248695" z="-15.8442726" />
     <vertex x="30.8298893" y="-13.2439842" z="-15.7693472" />
     <vertex x="30.8298893" y="-13.0886536" z="-15.6501589" />
     <vertex x="30.8298893" y="-12.9694633" z="-15.4948282" />
     <vertex x="30.8298893" y="-12.8945389" z="-15.3139429" />
     <vertex x="26.9577923" y="-12.8945389" z="-15.3139429" />
     <vertex x="26.9577923" y="-12.9694633" z="-15.4948282" />
     <vertex x="26.9577923" y="-13.0886536" z="-15.6501589" />
     <vertex x="26.9577923" y="-13.2439842" z="-15.7693472" />
     <vertex x="26.9577923" y="-13.4248695" z="-15.8442726" />
     <vertex x="26.9577923" y="-13.6189842" z="-15.8698282" />
     <vertex x="27.7019882" y="-13.8130989" z="-15.8442726" />
     <vertex x="26.9577923" y="-13.8130989" z="-15.8442726" />
     <vertex x="27.7019882" y="-13.9939842" z="-15.7693472" />
     <vertex x="26.9577923" y="-13.9939842" z="-15.7693472" />
     <vertex x="27.7019882" y="-14.1493149" z="-15.6501589" />
     <vertex x="26.9577923" y="-14.1493149" z="-15.6501589" />
     <vertex x="27.7019882" y="-14.2685051" z="-15.4948282" />
     <vertex x="26.9577923" y="-14.2685051" z="-15.4948282" />
     <vertex x="27.7019882" y="-14.3434296" z="-15.3139429" />
     <vertex x="26.9577923" y="-14.3434296" z="-15.3139429" />
     <vertex x="27.7019882" y="-14.3689842" z="-15.1198282" />
     <vertex x="24.5820827" y="-14.3653717" z="-15.1933413" />
     <vertex x="24.5856934" y="-14.3689842" z="-15.1198282" />
     <vertex x="23.0893059" y="-12.8725967" z="-15.1933413" />
     <vertex x="23.1001053" y="-12.8833961" z="-15.2661467" />
     <vertex x="23.1427841" y="-12.926075" z="-15.4068413" />
     <vertex x="23.2120914" y="-12.9953804" z="-15.5365067" />
     <vertex x="23.3053627" y="-13.0886536" z="-15.6501589" />
     <vertex x="23.4190159" y="-13.2023048" z="-15.7434311" />
     <vertex x="23.5486813" y="-13.3319702" z="-15.8127384" />
     <vertex x="23.6893749" y="-13.4726677" z="-15.8554173" />
     <vertex x="23.8356934" y="-13.6189842" z="-15.8698282" />
     <vertex x="23.9820118" y="-13.7653008" z="-15.8554173" />
     <vertex x="24.1227055" y="-13.9059982" z="-15.8127384" />
     <vertex x="24.2523708" y="-14.0356636" z="-15.7434311" />
     <vertex x="24.366024" y="-14.1493149" z="-15.6501589" />
     <vertex x="24.4592953" y="-14.242588" z="-15.5365067" />
     <vertex x="24.5286026" y="-14.3118935" z="-15.4068413" />
     <vertex x="24.5712814" y="-14.3545723" z="-15.2661467" />
     <vertex x="1.70198822" y="-14.6189842" z="-13.1198282" />
     <vertex x="1.70198822" y="-9.61898422" z="-13.1198282" />
     <vertex x="-7.29801178" y="-14.6189842" z="-13.1198282" />
     <vertex x="-7.29801178" y="-9.61898422" z="-13.1198282" />
     <vertex x="-1.13177109" y="-16.4221191" z="-14.7448282" />
     <vertex x="-1.13177109" y="-16.5413055" z="-14.5894985" />
     <vertex x="-1.13177109" y="-16.6966362" z="-14.4703093" />
     <vertex x="-1.13177109" y="-16.3471909" z="-14.9257145" />
     <vertex x="-1.13177109" y="-16.8775215" z="-14.3953838" />
     <vertex x="-1.13177109" y="-17.0716362" z="-14.3698282" />
     <vertex x="-1.13177109" y="-17.2657509" z="-14.3953838" />
     <vertex x="-1.13177109" y="-17.4466362" z="-14.4703093" />
     <vertex x="-1.13177109" y="-17.6019669" z="-14.5894985" />
     <vertex x="-1.13177109" y="-17.7211571" z="-14.7448282" />
     <vertex x="-1.13177109" y="-17.7960815" z="-14.9257145" />
     <vertex x="-13.8311806" y="-87.3439789" z="-20.7198296" />
     <vertex x="-10.7980118" y="-87.3439789" z="-20.7198296" />
     <vertex x="-13.8311806" y="-87.3439789" z="-16.1198273" />
     <vertex x="-12.2980118" y="-87.3439789" z="-15.1198282" />
     <vertex x="-12.2980118" y="-87.3439789" z="-14.1198282" />
     <vertex x="-5.09261322" y="-87.3439789" z="-14.1198282" />
     <vertex x="-21.5480118" y="-87.3439789" z="-15.1198282" />
     <vertex x="-21.5735664" y="-87.3439789" z="-15.3139429" />
     <vertex x="-21.6484909" y="-87.3439789" z="-15.4948282" />
     <vertex x="-21.7676811" y="-87.3439789" z="-15.6501589" />
     <vertex x="-21.9230118" y="-87.3439789" z="-15.7693472" />
     <vertex x="-22.2980118" y="-87.3439789" z="-16.1198273" />
     <vertex x="-22.1038971" y="-87.3439789" z="-15.8442726" />
     <vertex x="-22.2980118" y="-87.3439789" z="-15.8698282" />
     <vertex x="-10.7980118" y="-90.118988" z="-20.7198296" />
     <vertex x="-12.2980118" y="-86.318985" z="-14.1198282" />
     <vertex x="-11.2980118" y="-86.318985" z="-14.1198282" />
     <vertex x="-12.2980118" y="-86.318985" z="-15.1198282" />
     <vertex x="-11.2980118" y="-86.318985" z="-20.7198296" />
     <vertex x="-14.2980118" y="-86.318985" z="-20.7198296" />
     <vertex x="-14.2980118" y="-86.318985" z="-15.1198282" />
     <vertex x="-14.2980118" y="-83.618988" z="-15.1198282" />
     <vertex x="-14.2980118" y="-83.618988" z="-20.7198296" />
     <vertex x="-13.8311806" y="-90.118988" z="-16.1198273" />
     <vertex x="-12.2980118" y="-90.118988" z="-16.1198273" />
     <vertex x="-13.8311806" y="-90.118988" z="-20.7198296" />
     <vertex x="-13.2980118" y="-83.618988" z="-15.1198282" />
     <vertex x="-13.2980118" y="-82.618988" z="-15.1198282" />
     <vertex x="-21.5480118" y="-81.1730194" z="-15.1198282" />
     <vertex x="-12.2980118" y="-82.618988" z="-15.1198282" />
     <vertex x="-12.2980118" y="-81.1730194" z="-15.1198282" />
     <vertex x="-12.2980118" y="-82.618988" z="-14.1198282" />
     <vertex x="-12.2980118" y="-81.1730194" z="-14.1198282" />
     <vertex x="-11.2980118" y="-82.618988" z="-14.1198282" />
     <vertex x="-5.09261322" y="-73.618988" z="-14.1198282" />
     <vertex x="-22.2980118" y="-73.618988" z="-14.1198282" />
     <vertex x="-22.2980118" y="-81.1730194" z="-14.1198282" />
     <vertex x="-13.2980118" y="-83.618988" z="-20.7198296" />
     <vertex x="-11.2980118" y="-82.618988" z="-20.7198296" />
     <vertex x="-13.2980118" y="-82.618988" z="-20.7198296" />
     <vertex x="-61.9059448" y="-25.3270454" z="-16.1198273" />
     <vertex x="-61.9059448" y="-18.6258888" z="-16.1198273" />
     <vertex x="-61.9059448" y="-18.6258888" z="-14.1198282" />
     <vertex x="-61.9059448" y="-31.7153816" z="-14.1198282" />
     <vertex x="-57.6762314" y="-31.7153816" z="-14.1198282" />
     <vertex x="-57.6762314" y="-18.6258888" z="-14.1198282" />
     <vertex x="-57.6762314" y="-18.6258888" z="-16.1198273" />
     <vertex x="-57.6762314" y="-25.3270454" z="-16.1198273" />
     <vertex x="-63.3972168" y="-25.3270454" z="-16.1198273" />
     <vertex x="-63.3972168" y="-13.9753761" z="-16.1198273" />
     <vertex x="-49.8162231" y="-13.9753761" z="-16.1198273" />
     <vertex x="-56.1317749" y="-19.6512108" z="-16.1198273" />
     <vertex x="-49.8162231" y="-19.6512108" z="-16.1198273" />
     <vertex x="-56.1317749" y="-25.3270454" z="-16.1198273" />
     <vertex x="38.450985" y="-96.423645" z="-14.1198282" />
     <vertex x="31.7019882" y="-96.423645" z="-14.1198282" />
     <vertex x="38.450985" y="-90.618988" z="-14.1198282" />
     <vertex x="38.450985" y="-90.618988" z="-16.1198273" />
     <vertex x="38.450985" y="-95.2033691" z="-16.1198273" />
     <vertex x="31.7019882" y="-90.618988" z="-14.1198282" />
     <vertex x="35.5981293" y="-90.618988" z="-16.1198273" />
     <vertex x="35.5981293" y="-89.2257996" z="-16.1198273" />
     <vertex x="74.2413483" y="-95.2033691" z="-16.1198273" />
     <vertex x="74.2413483" y="-93.9103394" z="-16.1198273" />
     <vertex x="44.6753922" y="-95.2033691" z="-16.1198273" />
     <vertex x="44.6753922" y="-93.9103394" z="-16.1198273" />
     <vertex x="41.3038406" y="-95.2033691" z="-16.1198273" />
     <vertex x="41.3038406" y="-89.2257996" z="-16.1198273" />
     <vertex x="67.7975616" y="-59.5121269" z="-14.1198282" />
     <vertex x="78.3682251" y="-59.5121269" z="-14.1198282" />
     <vertex x="78.3682251" y="-57.5121269" z="-14.1198282" />
     <vertex x="67.7975616" y="-57.5121269" z="-14.1198282" />
     <vertex x="78.3682251" y="-54.9753761" z="-14.1198282" />
     <vertex x="78.3682251" y="-52.9753761" z="-14.1198282" />
     <vertex x="67.7019882" y="-54.9753761" z="-14.1198282" />
     <vertex x="67.7019882" y="-52.9753761" z="-14.1198282" />
     <vertex x="70.4398193" y="-38.0689201" z="-16.6198273" />
     <vertex x="73.4591751" y="-38.0689201" z="-16.6198273" />
     <vertex x="73.4591751" y="-38.0689201" z="-14.6198282" />
     <vertex x="68.4682312" y="-38.0689201" z="-14.6198282" />
     <vertex x="68.4682312" y="-48.1793861" z="-14.6198282" />
     <vertex x="73.4591751" y="-48.1793861" z="-14.6198282" />
     <vertex x="73.4591751" y="-40.9205894" z="-16.6198273" />
     <vertex x="75.4307632" y="-40.9205894" z="-16.6198273" />
     <vertex x="75.4307632" y="-31.8470879" z="-16.6198273" />
     <vertex x="70.4398193" y="-31.8470879" z="-16.6198273" />
     <vertex x="-21.5735664" y="-85.1574402" z="-14.9257145" />
     <vertex x="-21.5735664" y="-89.3882141" z="-14.9257145" />
     <vertex x="-21.5480118" y="-89.3882141" z="-15.1198282" />
     <vertex x="-21.5735664" y="-93.618988" z="-14.9257145" />
     <vertex x="-21.5735664" y="-81.1730194" z="-14.9257145" />
     <vertex x="-21.6484909" y="-85.1574402" z="-14.7448282" />
     <vertex x="-21.6484909" y="-89.3882141" z="-14.7448282" />
     <vertex x="-21.7676811" y="-89.3882141" z="-14.5894985" />
     <vertex x="-21.7676811" y="-93.618988" z="-14.5894985" />
     <vertex x="-21.9230118" y="-93.618988" z="-14.4703093" />
     <vertex x="-21.9230118" y="-89.3882141" z="-14.4703093" />
     <vertex x="-22.1038971" y="-93.618988" z="-14.3953838" />
     <vertex x="-22.1038971" y="-89.3882141" z="-14.3953838" />
     <vertex x="-22.2980118" y="-93.618988" z="-14.3698282" />
     <vertex x="-22.2980118" y="-89.3882141" z="-14.3698282" />
     <vertex x="-22.4921265" y="-93.618988" z="-14.3953838" />
     <vertex x="-22.4921265" y="-89.3882141" z="-14.3953838" />
     <vertex x="-22.6730118" y="-93.618988" z="-14.4703093" />
     <vertex x="-22.6730118" y="-89.3882141" z="-14.4703093" />
     <vertex x="-22.8283424" y="-93.618988" z="-14.5894985" />
     <vertex x="-22.8283424" y="-89.3882141" z="-14.5894985" />
     <vertex x="-22.9475327" y="-93.618988" z="-14.7448282" />
     <vertex x="-22.9475327" y="-89.3882141" z="-14.7448282" />
     <vertex x="-23.0224571" y="-93.618988" z="-14.9257145" />
     <vertex x="-23.0224571" y="-89.3882141" z="-14.9257145" />
     <vertex x="-23.0480118" y="-89.3882141" z="-15.1198282" />
     <vertex x="-23.0224571" y="-93.618988" z="-15.3139429" />
     <vertex x="-23.0224571" y="-89.3882141" z="-15.3139429" />
     <vertex x="-22.9475327" y="-93.618988" z="-15.4948282" />
     <vertex x="-22.9475327" y="-89.3882141" z="-15.4948282" />
     <vertex x="-22.8283424" y="-93.618988" z="-15.6501589" />
     <vertex x="-22.8283424" y="-89.3882141" z="-15.6501589" />
     <vertex x="-22.6730118" y="-93.618988" z="-15.7693472" />
     <vertex x="-22.6730118" y="-89.3882141" z="-15.7693472" />
     <vertex x="-22.4921265" y="-93.618988" z="-15.8442726" />
     <vertex x="-22.4921265" y="-89.3882141" z="-15.8442726" />
     <vertex x="-22.2980118" y="-93.618988" z="-15.8698282" />
     <vertex x="-22.2980118" y="-89.3882141" z="-15.8698282" />
     <vertex x="-22.1038971" y="-93.618988" z="-15.8442726" />
     <vertex x="-22.1038971" y="-89.3882141" z="-15.8442726" />
     <vertex x="-21.9230118" y="-93.618988" z="-15.7693472" />
     <vertex x="-21.9230118" y="-89.3882141" z="-15.7693472" />
     <vertex x="-21.7676811" y="-93.618988" z="-15.6501589" />
     <vertex x="-21.7676811" y="-89.3882141" z="-15.6501589" />
     <vertex x="-21.6484909" y="-93.618988" z="-15.4948282" />
     <vertex x="-21.6484909" y="-89.3882141" z="-15.4948282" />
     <vertex x="-21.5735664" y="-93.618988" z="-15.3139429" />
     <vertex x="-21.5735664" y="-89.3882141" z="-15.3139429" />
     <vertex x="-21.6484909" y="-81.1730194" z="-14.7448282" />
     <vertex x="-21.7676811" y="-85.1574402" z="-14.5894985" />
     <vertex x="-21.7676811" y="-81.1730194" z="-14.5894985" />
     <vertex x="-21.9230118" y="-85.1574402" z="-14.4703093" />
     <vertex x="-21.9230118" y="-81.1730194" z="-14.4703093" />
     <vertex x="-22.1038971" y="-85.1574402" z="-14.3953838" />
     <vertex x="-22.1038971" y="-81.1730194" z="-14.3953838" />
     <vertex x="-22.2980118" y="-85.1574402" z="-14.3698282" />
     <vertex x="-22.2980118" y="-81.1730194" z="-14.3698282" />
     <vertex x="-22.4921265" y="-85.1574402" z="-14.3953838" />
     <vertex x="-22.2980118" y="-73.618988" z="-14.3698282" />
     <vertex x="-22.4921265" y="-76.6959076" z="-14.3953838" />
     <vertex x="-22.4921265" y="-80.9266815" z="-14.3953838" />
     <vertex x="-22.6730118" y="-85.1574402" z="-14.4703093" />
     <vertex x="-22.1038971" y="-73.618988" z="-14.3953838" />
     <vertex x="-22.1038971" y="-72.4651337" z="-14.3953838" />
     <vertex x="-22.2980118" y="-72.4651337" z="-14.3698282" />
     <vertex x="-22.4921265" y="-72.4651337" z="-14.3953838" />
     <vertex x="-22.2980118" y="-68.234375" z="-14.3698282" />
     <vertex x="-22.4921265" y="-68.234375" z="-14.3953838" />
     <vertex x="-22.2980118" y="-64.9584198" z="-14.3698282" />
     <vertex x="-22.4921265" y="-64.9584198" z="-14.3953838" />
     <vertex x="-21.9230118" y="-72.4651337" z="-14.4703093" />
     <vertex x="-21.9230118" y="-73.618988" z="-14.4703093" />
     <vertex x="-21.7676811" y="-72.4651337" z="-14.5894985" />
     <vertex x="-21.7676811" y="-73.618988" z="-14.5894985" />
     <vertex x="-21.6484909" y="-72.4651337" z="-14.7448282" />
     <vertex x="-21.6484909" y="-73.618988" z="-14.7448282" />
     <vertex x="-21.5735664" y="-72.4651337" z="-14.9257145" />
     <vertex x="-21.5735664" y="-73.618988" z="-14.9257145" />
     <vertex x="-21.5735664" y="-68.234375" z="-14.9257145" />
     <vertex x="-21.5735664" y="-64.9584198" z="-14.9257145" />
     <vertex x="-21.6484909" y="-68.234375" z="-14.7448282" />
     <vertex x="-21.6484909" y="-64.9584198" z="-14.7448282" />
     <vertex x="-21.7676811" y="-68.234375" z="-14.5894985" />
     <vertex x="-21.7676811" y="-64.9584198" z="-14.5894985" />
     <vertex x="-21.9230118" y="-68.234375" z="-14.4703093" />
     <vertex x="-21.9230118" y="-64.9584198" z="-14.4703093" />
     <vertex x="-22.1038971" y="-68.234375" z="-14.3953838" />
     <vertex x="-22.1038971" y="-64.9584198" z="-14.3953838" />
     <vertex x="-22.6730118" y="-68.234375" z="-14.4703093" />
     <vertex x="-22.6730118" y="-64.9584198" z="-14.4703093" />
     <vertex x="-22.7480125" y="-68.1380463" z="-14.5198288" />
     <vertex x="-22.8283424" y="-64.9584198" z="-14.5894985" />
     <vertex x="-22.8738251" y="-67.8708954" z="-14.6392679" />
     <vertex x="-22.9475327" y="-64.9584198" z="-14.7448282" />
     <vertex x="-22.9688339" y="-67.6691437" z="-14.7844181" />
     <vertex x="-23.0031204" y="-67.5963287" z="-14.8642511" />
     <vertex x="-23.0224571" y="-64.9584198" z="-14.9257145" />
     <vertex x="-23.0279503" y="-67.5436096" z="-14.9475136" />
     <vertex x="-23.0429802" y="-67.5117035" z="-15.0330896" />
     <vertex x="-23.0480118" y="-64.9584198" z="-15.1198282" />
     <vertex x="-23.0467529" y="-67.5036926" z="-15.0763865" />
     <vertex x="-23.0480118" y="-67.5010071" z="-15.1198282" />
     <vertex x="-22.7480125" y="-69.9026489" z="-14.5198288" />
     <vertex x="-22.6730118" y="-72.4651337" z="-14.4703093" />
     <vertex x="-22.8283424" y="-72.4651337" z="-14.5894985" />
     <vertex x="-22.8738251" y="-69.9618988" z="-14.6392679" />
     <vertex x="-22.9475327" y="-72.4651337" z="-14.7448282" />
     <vertex x="-22.9688339" y="-70.0066528" z="-14.7844181" />
     <vertex x="-23.0224571" y="-72.4651337" z="-14.9257145" />
     <vertex x="-23.0279503" y="-70.0344849" z="-14.9475136" />
     <vertex x="-23.0480118" y="-81.1730194" z="-15.1198282" />
     <vertex x="-23.0480118" y="-70.0439301" z="-15.1198282" />
     <vertex x="-23.0224571" y="-81.1730194" z="-15.3139429" />
     <vertex x="-23.0224571" y="-85.1574402" z="-15.3139429" />
     <vertex x="-23.0480118" y="-85.1574402" z="-15.1198282" />
     <vertex x="-23.0224571" y="-85.1574402" z="-14.9257145" />
     <vertex x="-22.9475327" y="-85.1574402" z="-15.4948282" />
     <vertex x="-22.9475327" y="-81.1730194" z="-15.4948282" />
     <vertex x="-22.8283424" y="-85.1574402" z="-15.6501589" />
     <vertex x="-22.8283424" y="-81.1730194" z="-15.6501589" />
     <vertex x="-22.6730118" y="-85.1574402" z="-15.7693472" />
     <vertex x="-22.6730118" y="-81.1730194" z="-15.7693472" />
     <vertex x="-22.4921265" y="-85.1574402" z="-15.8442726" />
     <vertex x="-22.4921265" y="-81.1730194" z="-15.8442726" />
     <vertex x="-22.2980118" y="-81.1730194" z="-15.8698282" />
     <vertex x="-21.6484909" y="-93.618988" z="-14.7448282" />
     <vertex x="-22.6730118" y="-76.6959076" z="-14.4703093" />
     <vertex x="-22.8283424" y="-76.6959076" z="-14.5894985" />
     <vertex x="-22.9475327" y="-76.6959076" z="-14.7448282" />
     <vertex x="-23.0224571" y="-76.6959076" z="-14.9257145" />
     <vertex x="-22.6730118" y="-80.9266815" z="-14.4703093" />
     <vertex x="-22.8283424" y="-80.9266815" z="-14.5894985" />
     <vertex x="-22.9475327" y="-80.9266815" z="-14.7448282" />
     <vertex x="-23.0224571" y="-80.9266815" z="-14.9257145" />
     <vertex x="-22.8283424" y="-85.1574402" z="-14.5894985" />
     <vertex x="-22.9475327" y="-85.1574402" z="-14.7448282" />
     <vertex x="-23.0224571" y="-38.6189842" z="-14.9257145" />
     <vertex x="-23.0224571" y="-42.9301262" z="-14.9257145" />
     <vertex x="-23.0224571" y="-47.2412682" z="-14.9257145" />
     <vertex x="-23.0224571" y="-51.5524101" z="-14.9257145" />
     <vertex x="-22.9475327" y="-47.2412682" z="-14.7448282" />
     <vertex x="-22.9475327" y="-51.5524101" z="-14.7448282" />
     <vertex x="-22.8283424" y="-47.2412682" z="-14.5894985" />
     <vertex x="-22.8283424" y="-51.5524101" z="-14.5894985" />
     <vertex x="-22.6730118" y="-47.2412682" z="-14.4703093" />
     <vertex x="-22.6730118" y="-51.5524101" z="-14.4703093" />
     <vertex x="-22.4921265" y="-47.2412682" z="-14.3953838" />
     <vertex x="-22.4921265" y="-51.5524101" z="-14.3953838" />
     <vertex x="-22.2980118" y="-48.6189842" z="-14.3698282" />
     <vertex x="-22.2980118" y="-51.5524101" z="-14.3698282" />
     <vertex x="-22.1038971" y="-48.6189842" z="-14.3953838" />
     <vertex x="-22.1038971" y="-51.5524101" z="-14.3953838" />
     <vertex x="-21.9230118" y="-48.6189842" z="-14.4703093" />
     <vertex x="-21.9230118" y="-51.5524101" z="-14.4703093" />
     <vertex x="-21.7676811" y="-48.6189842" z="-14.5894985" />
     <vertex x="-21.7676811" y="-51.5524101" z="-14.5894985" />
     <vertex x="-21.6484909" y="-48.6189842" z="-14.7448282" />
     <vertex x="-21.6484909" y="-51.5524101" z="-14.7448282" />
     <vertex x="-21.5735664" y="-48.6189842" z="-14.9257145" />
     <vertex x="-21.5735664" y="-51.5524101" z="-14.9257145" />
     <vertex x="-22.4921265" y="-42.9301262" z="-14.3953838" />
     <vertex x="-22.2980118" y="-38.6189842" z="-14.3698282" />
     <vertex x="-22.4921265" y="-38.6189842" z="-14.3953838" />
     <vertex x="-22.6730118" y="-42.9301262" z="-14.4703093" />
     <vertex x="-22.6730118" y="-38.6189842" z="-14.4703093" />
     <vertex x="-22.8283424" y="-42.9301262" z="-14.5894985" />
     <vertex x="-22.8283424" y="-38.6189842" z="-14.5894985" />
     <vertex x="-22.9475327" y="-42.9301262" z="-14.7448282" />
     <vertex x="-22.9475327" y="-38.6189842" z="-14.7448282" />
     <vertex x="31.9519882" y="-47.8689842" z="-15.1198282" />
     <vertex x="-22.2980118" y="-38.6189842" z="-14.1198282" />
     <vertex x="-12.2980118" y="-38.6189842" z="-14.1198282" />
     <vertex x="-24.1350594" y="-70.5558624" z="-15.1198282" />
     <vertex x="-24.1350594" y="-70.5558624" z="-14.6198282" />
     <vertex x="-24.3870468" y="-70.67453" z="-14.5198288" />
     <vertex x="-24.3870468" y="-70.67453" z="-14.6198282" />
     <vertex x="-24.2453957" y="-64.9584198" z="-14.5198288" />
     <vertex x="-25.848011" y="-67.5722198" z="-14.5198288" />
     <vertex x="-25.848011" y="-64.9584198" z="-14.5198288" />
     <vertex x="-24.1350594" y="-65.1927032" z="-14.6198282" />
     <vertex x="-24.1350594" y="-65.1927032" z="-15.1198282" />
     <vertex x="-24.2453957" y="-64.9584198" z="-14.6198282" />
     <vertex x="-24.1350594" y="-64.9584198" z="-15.1198282" />
     <vertex x="-24.1350594" y="-64.9584198" z="-14.6198282" />
     <vertex x="-26.2017555" y="-64.9584198" z="-14.3760309" />
     <vertex x="-26.86903" y="-64.9584198" z="-14.1198282" />
     <vertex x="-18.9077606" y="-64.9584198" z="-14.1198282" />
     <vertex x="-26.86903" y="-64.9584198" z="-14.5198288" />
     <vertex x="-26.5804482" y="-64.9584198" z="-14.4250402" />
     <vertex x="-26.3942719" y="-64.9584198" z="-14.3760309" />
     <vertex x="-26.7480125" y="-64.9584198" z="-14.5198288" />
     <vertex x="-26.0155792" y="-64.9584198" z="-14.4250402" />
     <vertex x="-5.09261322" y="-73.618988" z="-15.1198282" />
     <vertex x="-25.5735664" y="-37.4689827" z="-14.9257145" />
     <vertex x="-27.0224571" y="-37.4689827" z="-14.9257145" />
     <vertex x="-26.9475327" y="-37.4689827" z="-14.7448282" />
     <vertex x="-25.6484947" y="-37.4689827" z="-14.7448282" />
     <vertex x="-26.8283424" y="-37.4689827" z="-14.5894985" />
     <vertex x="-25.7676811" y="-37.4689827" z="-14.5894985" />
     <vertex x="-26.6730118" y="-37.4689827" z="-14.4703093" />
     <vertex x="-25.9230118" y="-37.4689827" z="-14.4703093" />
     <vertex x="-26.4921265" y="-37.4689827" z="-14.3953838" />
     <vertex x="-26.1038971" y="-37.4689827" z="-14.3953838" />
     <vertex x="-26.2980118" y="-37.4689827" z="-14.3698282" />
     <vertex x="-27.0480118" y="-77.4608002" z="-15.1198282" />
     <vertex x="-27.0480118" y="-81.1730194" z="-15.1198282" />
     <vertex x="-27.0259361" y="-77.4608002" z="-14.9391909" />
     <vertex x="-27.0224571" y="-81.5868378" z="-14.9257145" />
     <vertex x="-27.0224571" y="-77.5761261" z="-14.9257145" />
     <vertex x="-26.9609985" y="-77.4608002" z="-14.769187" />
     <vertex x="-27.0224571" y="-81.1730194" z="-15.3139429" />
     <vertex x="-27.0224571" y="-81.5868378" z="-15.3139429" />
     <vertex x="-27.0480118" y="-81.5868378" z="-15.1198282" />
     <vertex x="-27.0480118" y="-85.5975494" z="-15.1198282" />
     <vertex x="-27.0224571" y="-85.5975494" z="-14.9257145" />
     <vertex x="-27.0480118" y="-89.6082764" z="-15.1198282" />
     <vertex x="-27.0224571" y="-89.6082764" z="-14.9257145" />
     <vertex x="-27.0224571" y="-93.618988" z="-14.9257145" />
     <vertex x="-26.9475327" y="-81.5868378" z="-15.4948282" />
     <vertex x="-26.9475327" y="-81.1730194" z="-15.4948282" />
     <vertex x="-26.8283424" y="-81.5868378" z="-15.6501589" />
     <vertex x="-26.8283424" y="-81.1730194" z="-15.6501589" />
     <vertex x="-26.6730118" y="-81.5868378" z="-15.7693472" />
     <vertex x="-26.6730118" y="-81.1730194" z="-15.7693472" />
     <vertex x="-26.4921265" y="-81.5868378" z="-15.8442726" />
     <vertex x="-26.4921265" y="-81.1730194" z="-15.8442726" />
     <vertex x="-26.2980118" y="-81.5868378" z="-15.8698282" />
     <vertex x="-26.2980118" y="-81.1730194" z="-15.8698282" />
     <vertex x="-26.1038971" y="-81.5868378" z="-15.8442726" />
     <vertex x="-26.1038971" y="-81.1730194" z="-15.8442726" />
     <vertex x="-25.9230118" y="-81.5868378" z="-15.7693472" />
     <vertex x="-25.9230118" y="-81.1730194" z="-15.7693472" />
     <vertex x="-25.7676811" y="-81.5868378" z="-15.6501589" />
     <vertex x="-25.7676811" y="-81.1730194" z="-15.6501589" />
     <vertex x="-25.6484947" y="-81.5868378" z="-15.4948282" />
     <vertex x="-25.6484947" y="-81.1730194" z="-15.4948282" />
     <vertex x="-25.5735664" y="-81.5868378" z="-15.3139429" />
     <vertex x="-25.5735664" y="-81.1730194" z="-15.3139429" />
     <vertex x="-25.5480118" y="-81.5868378" z="-15.1198282" />
     <vertex x="-25.5480118" y="-81.1730194" z="-15.1198282" />
     <vertex x="-25.5735664" y="-81.5868378" z="-14.9257145" />
     <vertex x="-25.5700912" y="-77.4608002" z="-14.9391909" />
     <vertex x="-25.5735664" y="-77.5761261" z="-14.9257145" />
     <vertex x="-25.635025" y="-77.4608002" z="-14.769187" />
     <vertex x="-25.6484947" y="-81.5868378" z="-14.7448282" />
     <vertex x="-25.6484947" y="-85.5975494" z="-14.7448282" />
     <vertex x="-25.7676811" y="-85.5975494" z="-14.5894985" />
     <vertex x="-25.7676811" y="-89.6082764" z="-14.5894985" />
     <vertex x="-25.9230118" y="-89.6082764" z="-14.4703093" />
     <vertex x="-25.9230118" y="-93.618988" z="-14.4703093" />
     <vertex x="-26.1038971" y="-93.618988" z="-14.3953838" />
     <vertex x="-26.1038971" y="-89.6082764" z="-14.3953838" />
     <vertex x="-26.2980118" y="-93.618988" z="-14.3698282" />
     <vertex x="-26.2980118" y="-89.6082764" z="-14.3698282" />
     <vertex x="-26.4921265" y="-93.618988" z="-14.3953838" />
     <vertex x="-26.4921265" y="-89.6082764" z="-14.3953838" />
     <vertex x="-26.6730118" y="-93.618988" z="-14.4703093" />
     <vertex x="-26.6730118" y="-89.6082764" z="-14.4703093" />
     <vertex x="-26.8283424" y="-93.618988" z="-14.5894985" />
     <vertex x="-26.8283424" y="-89.6082764" z="-14.5894985" />
     <vertex x="-26.9475327" y="-93.618988" z="-14.7448282" />
     <vertex x="-26.9475327" y="-89.6082764" z="-14.7448282" />
     <vertex x="-25.5480118" y="-77.4608002" z="-15.1198282" />
     <vertex x="-25.6484947" y="-77.5761261" z="-14.7448282" />
     <vertex x="-25.7389946" y="-77.4608002" z="-14.6198282" />
     <vertex x="-25.7676811" y="-81.5868378" z="-14.5894985" />
     <vertex x="-25.9230118" y="-85.5975494" z="-14.4703093" />
     <vertex x="-25.7389946" y="-67.8037109" z="-14.6198282" />
     <vertex x="-25.7676811" y="-73.5654144" z="-14.5894985" />
     <vertex x="-25.7676811" y="-77.5761261" z="-14.5894985" />
     <vertex x="-25.9230118" y="-81.5868378" z="-14.4703093" />
     <vertex x="-26.1038971" y="-85.5975494" z="-14.3953838" />
     <vertex x="-25.7676811" y="-69.5547028" z="-14.5894985" />
     <vertex x="-25.9230118" y="-69.5547028" z="-14.4703093" />
     <vertex x="-25.9230118" y="-65.5439911" z="-14.4703093" />
     <vertex x="-26.1038971" y="-65.5439911" z="-14.3953838" />
     <vertex x="-26.1038971" y="-69.5547028" z="-14.3953838" />
     <vertex x="-26.1038971" y="-73.5654144" z="-14.3953838" />
     <vertex x="-25.9230118" y="-73.5654144" z="-14.4703093" />
     <vertex x="-26.1038971" y="-77.5761261" z="-14.3953838" />
     <vertex x="-25.9230118" y="-77.5761261" z="-14.4703093" />
     <vertex x="-26.1038971" y="-81.5868378" z="-14.3953838" />
     <vertex x="-26.2980118" y="-65.5439911" z="-14.3698282" />
     <vertex x="-26.2980118" y="-69.5547028" z="-14.3698282" />
     <vertex x="-26.2980118" y="-73.5654144" z="-14.3698282" />
     <vertex x="-26.2980118" y="-77.5761261" z="-14.3698282" />
     <vertex x="-26.2980118" y="-81.5868378" z="-14.3698282" />
     <vertex x="-26.2980118" y="-85.5975494" z="-14.3698282" />
     <vertex x="-26.4921265" y="-65.5439911" z="-14.3953838" />
     <vertex x="-26.4921265" y="-69.5547028" z="-14.3953838" />
     <vertex x="-26.4921265" y="-73.5654144" z="-14.3953838" />
     <vertex x="-26.4921265" y="-77.5761261" z="-14.3953838" />
     <vertex x="-26.4921265" y="-81.5868378" z="-14.3953838" />
     <vertex x="-26.4921265" y="-85.5975494" z="-14.3953838" />
     <vertex x="-26.6730118" y="-65.5439911" z="-14.4703093" />
     <vertex x="-26.6730118" y="-69.5547028" z="-14.4703093" />
     <vertex x="-26.6730118" y="-73.5654144" z="-14.4703093" />
     <vertex x="-26.6730118" y="-77.5761261" z="-14.4703093" />
     <vertex x="-26.6730118" y="-81.5868378" z="-14.4703093" />
     <vertex x="-26.6730118" y="-85.5975494" z="-14.4703093" />
     <vertex x="-26.7480125" y="-65.6611023" z="-14.5198288" />
     <vertex x="-26.857029" y="-65.4296112" z="-14.6198282" />
     <vertex x="-26.8283424" y="-65.5439911" z="-14.5894985" />
     <vertex x="-26.8283424" y="-69.5547028" z="-14.5894985" />
     <vertex x="-26.8283424" y="-73.5654144" z="-14.5894985" />
     <vertex x="-26.8283424" y="-77.5761261" z="-14.5894985" />
     <vertex x="-26.8283424" y="-81.5868378" z="-14.5894985" />
     <vertex x="-26.8283424" y="-85.5975494" z="-14.5894985" />
     <vertex x="-26.857029" y="-77.4608002" z="-14.6198282" />
     <vertex x="-26.9475327" y="-77.5761261" z="-14.7448282" />
     <vertex x="-26.9475327" y="-81.5868378" z="-14.7448282" />
     <vertex x="-26.9475327" y="-85.5975494" z="-14.7448282" />
     <vertex x="-25.5735664" y="-93.618988" z="-15.3139429" />
     <vertex x="-25.5735664" y="-89.6082764" z="-15.3139429" />
     <vertex x="-25.5480118" y="-89.6082764" z="-15.1198282" />
     <vertex x="-25.5735664" y="-93.618988" z="-14.9257145" />
     <vertex x="-25.5735664" y="-89.6082764" z="-14.9257145" />
     <vertex x="-25.6484947" y="-93.618988" z="-14.7448282" />
     <vertex x="-25.6484947" y="-89.6082764" z="-14.7448282" />
     <vertex x="-25.7676811" y="-93.618988" z="-14.5894985" />
     <vertex x="-25.6484947" y="-89.6082764" z="-15.4948282" />
     <vertex x="-25.6484947" y="-93.618988" z="-15.4948282" />
     <vertex x="-25.7676811" y="-89.6082764" z="-15.6501589" />
     <vertex x="-25.7676811" y="-93.618988" z="-15.6501589" />
     <vertex x="-25.9230118" y="-89.6082764" z="-15.7693472" />
     <vertex x="-25.9230118" y="-93.618988" z="-15.7693472" />
     <vertex x="-26.1038971" y="-89.6082764" z="-15.8442726" />
     <vertex x="-26.1038971" y="-93.618988" z="-15.8442726" />
     <vertex x="-26.2980118" y="-89.6082764" z="-15.8698282" />
     <vertex x="-26.2980118" y="-93.618988" z="-15.8698282" />
     <vertex x="-26.4921265" y="-89.6082764" z="-15.8442726" />
     <vertex x="-26.4921265" y="-93.618988" z="-15.8442726" />
     <vertex x="-26.6730118" y="-89.6082764" z="-15.7693472" />
     <vertex x="-26.6730118" y="-93.618988" z="-15.7693472" />
     <vertex x="-26.8283424" y="-89.6082764" z="-15.6501589" />
     <vertex x="-26.8283424" y="-93.618988" z="-15.6501589" />
     <vertex x="-26.9475327" y="-89.6082764" z="-15.4948282" />
     <vertex x="-26.9475327" y="-93.618988" z="-15.4948282" />
     <vertex x="-27.0224571" y="-89.6082764" z="-15.3139429" />
     <vertex x="-27.0224571" y="-93.618988" z="-15.3139429" />
     <vertex x="-27.0224571" y="-85.5975494" z="-15.3139429" />
     <vertex x="-26.9475327" y="-85.5975494" z="-15.4948282" />
     <vertex x="-26.8283424" y="-85.5975494" z="-15.6501589" />
     <vertex x="-26.6730118" y="-85.5975494" z="-15.7693472" />
     <vertex x="-26.4921265" y="-85.5975494" z="-15.8442726" />
     <vertex x="-26.2980118" y="-85.5975494" z="-15.8698282" />
     <vertex x="-26.1038971" y="-85.5975494" z="-15.8442726" />
     <vertex x="-25.9230118" y="-85.5975494" z="-15.7693472" />
     <vertex x="-25.7676811" y="-85.5975494" z="-15.6501589" />
     <vertex x="-25.6484947" y="-85.5975494" z="-15.4948282" />
     <vertex x="-25.5735664" y="-85.5975494" z="-15.3139429" />
     <vertex x="-25.5480118" y="-85.5975494" z="-15.1198282" />
     <vertex x="-25.5735664" y="-85.5975494" z="-14.9257145" />
     <vertex x="-25.5701599" y="-51.5524101" z="-14.9389153" />
     <vertex x="-25.5735664" y="-48.4280968" z="-14.9257145" />
     <vertex x="-25.6352921" y="-51.5524101" z="-14.7686872" />
     <vertex x="-25.6484947" y="-48.4280968" z="-14.7448282" />
     <vertex x="-25.739563" y="-51.5524101" z="-14.6191959" />
     <vertex x="-25.7676811" y="-48.4280968" z="-14.5894985" />
     <vertex x="-25.8768158" y="-51.5524101" z="-14.4992714" />
     <vertex x="-25.9230118" y="-48.4280968" z="-14.4703093" />
     <vertex x="-26.0389404" y="-51.5524101" z="-14.4159946" />
     <vertex x="-26.1038971" y="-48.4280968" z="-14.3953838" />
     <vertex x="-26.2163696" y="-51.5524101" z="-14.3742857" />
     <vertex x="-26.2980118" y="-48.4280968" z="-14.3698282" />
     <vertex x="-26.3986168" y="-51.5524101" z="-14.3766069" />
     <vertex x="-26.4921265" y="-48.4280968" z="-14.3953838" />
     <vertex x="-26.5749245" y="-51.5524101" z="-14.422821" />
     <vertex x="-26.6730118" y="-48.4280968" z="-14.4703093" />
     <vertex x="-26.7348785" y="-51.5524101" z="-14.5101986" />
     <vertex x="-26.8283424" y="-48.4280968" z="-14.5894985" />
     <vertex x="-26.86903" y="-51.5524101" z="-14.6335793" />
     <vertex x="-26.9475327" y="-48.4280968" z="-14.7448282" />
     <vertex x="-26.9475327" y="-52.0811424" z="-14.7448282" />
     <vertex x="-27.0224571" y="-52.0811424" z="-14.9257145" />
     <vertex x="-27.0224571" y="-55.7341805" z="-14.9257145" />
     <vertex x="-27.0450974" y="-59.01334" z="-15.0537834" />
     <vertex x="-25.5735664" y="-41.1220207" z="-14.9257145" />
     <vertex x="-25.5735664" y="-44.7750587" z="-14.9257145" />
     <vertex x="-25.6484947" y="-41.1220207" z="-14.7448282" />
     <vertex x="-25.7676811" y="-41.1220207" z="-14.5894985" />
     <vertex x="-25.9230118" y="-41.1220207" z="-14.4703093" />
     <vertex x="-26.1038971" y="-41.1220207" z="-14.3953838" />
     <vertex x="-26.2980118" y="-41.1220207" z="-14.3698282" />
     <vertex x="-26.4921265" y="-41.1220207" z="-14.3953838" />
     <vertex x="-26.6730118" y="-41.1220207" z="-14.4703093" />
     <vertex x="-26.8283424" y="-41.1220207" z="-14.5894985" />
     <vertex x="-26.9475327" y="-41.1220207" z="-14.7448282" />
     <vertex x="-27.0224571" y="-41.1220207" z="-14.9257145" />
     <vertex x="-27.0224571" y="-48.4280968" z="-14.9257145" />
     <vertex x="-27.0224571" y="-44.7750587" z="-14.9257145" />
     <vertex x="-27.0363808" y="-59.0318565" z="-14.9882517" />
     <vertex x="-27.0219269" y="-59.0625496" z="-14.9237423" />
     <vertex x="-27.0018463" y="-59.1051903" z="-14.8607569" />
     <vertex x="-26.9475327" y="-55.7341805" z="-14.7448282" />
     <vertex x="-26.9454803" y="-59.2248802" z="-14.7412977" />
     <vertex x="-26.86903" y="-59.3872185" z="-14.6335793" />
     <vertex x="-25.6484947" y="-44.7750587" z="-14.7448282" />
     <vertex x="-25.7676811" y="-44.7750587" z="-14.5894985" />
     <vertex x="-25.9230118" y="-44.7750587" z="-14.4703093" />
     <vertex x="-26.1038971" y="-44.7750587" z="-14.3953838" />
     <vertex x="-26.2980118" y="-44.7750587" z="-14.3698282" />
     <vertex x="-26.4921265" y="-44.7750587" z="-14.3953838" />
     <vertex x="-26.6730118" y="-44.7750587" z="-14.4703093" />
     <vertex x="-26.8283424" y="-44.7750587" z="-14.5894985" />
     <vertex x="-26.9475327" y="-44.7750587" z="-14.7448282" />
     <vertex x="-10.9464874" y="-51.5524101" z="-14.1198282" />
     <vertex x="-26.86903" y="-51.5524101" z="-14.1198282" />
     <vertex x="-26.86903" y="-59.3872185" z="-14.5198288" />
     <vertex x="-28.3495903" y="-56.2432976" z="-14.6392679" />
     <vertex x="-28.2545853" y="-56.4450417" z="-14.7844181" />
     <vertex x="-28.220295" y="-56.5178566" z="-14.8642511" />
     <vertex x="-28.1954689" y="-56.5705757" z="-14.9475136" />
     <vertex x="-28.180439" y="-56.6024895" z="-15.0330896" />
     <vertex x="-28.1766624" y="-56.610508" z="-15.0763865" />
     <vertex x="-28.4754066" y="-55.9761391" z="-14.5198288" />
     <vertex x="-28.4754066" y="-61.9930458" z="-14.5198288" />
     <vertex x="-28.3663864" y="-62.2245369" z="-14.6198282" />
     <vertex x="-27.5714951" y="-77.4608002" z="-14.6198282" />
     <vertex x="-27.5714951" y="-75.2020721" z="-14.6198282" />
     <vertex x="-28.3663864" y="-75.2020721" z="-14.6198282" />
     <vertex x="-24.1350594" y="-77.4608002" z="-14.6198282" />
     <vertex x="-27.5714951" y="-77.4608002" z="-15.1198282" />
     <vertex x="-24.1350594" y="-77.4608002" z="-15.1198282" />
     <vertex x="-22.2980118" y="-81.1730194" z="-16.1198273" />
     <vertex x="-27.5714951" y="-81.1730194" z="-16.1198273" />
     <vertex x="-27.5714951" y="-81.1730194" z="-15.1198282" />
     <vertex x="-28.9254036" y="-36.9510384" z="-15.1198282" />
     <vertex x="-28.2009621" y="-36.9510384" z="-14.9257145" />
     <vertex x="-28.2758865" y="-36.9510384" z="-14.7448282" />
     <vertex x="-28.3950768" y="-36.9510384" z="-14.5894985" />
     <vertex x="-28.5504036" y="-36.9510384" z="-14.4703093" />
     <vertex x="-28.7312927" y="-36.9510384" z="-14.3953838" />
     <vertex x="-28.9254036" y="-36.9510384" z="-14.3698282" />
     <vertex x="-29.1195183" y="-36.9510384" z="-14.3953838" />
     <vertex x="-29.3004036" y="-36.9510384" z="-14.4703093" />
     <vertex x="-29.4557343" y="-36.9510384" z="-14.5894985" />
     <vertex x="-29.5749245" y="-36.9510384" z="-14.7448282" />
     <vertex x="-29.6498489" y="-36.9510384" z="-14.9257145" />
     <vertex x="-29.6754036" y="-36.9510384" z="-15.1198282" />
     <vertex x="-29.6498489" y="-36.9510384" z="-15.3139429" />
     <vertex x="-29.5749245" y="-36.9510384" z="-15.4948282" />
     <vertex x="-29.4557343" y="-36.9510384" z="-15.6501589" />
     <vertex x="-29.3004036" y="-36.9510384" z="-15.7693472" />
     <vertex x="-29.1195183" y="-36.9510384" z="-15.8442726" />
     <vertex x="-28.9254036" y="-36.9510384" z="-15.8698282" />
     <vertex x="-28.2009621" y="-81.1730194" z="-14.9257145" />
     <vertex x="-28.2009621" y="-81.4758606" z="-14.9257145" />
     <vertex x="-28.1754036" y="-81.1730194" z="-15.1198282" />
     <vertex x="-28.2009621" y="-85.5235596" z="-14.9257145" />
     <vertex x="-28.1754036" y="-87.1439819" z="-15.1198282" />
     <vertex x="-28.2009621" y="-89.5712738" z="-14.9257145" />
     <vertex x="-28.1754036" y="-89.5712738" z="-15.1198282" />
     <vertex x="-28.2009621" y="-93.618988" z="-14.9257145" />
     <vertex x="-28.2758865" y="-81.4758606" z="-14.7448282" />
     <vertex x="-28.2758865" y="-81.1730194" z="-14.7448282" />
     <vertex x="-28.3950768" y="-81.4758606" z="-14.5894985" />
     <vertex x="-28.3950768" y="-81.1730194" z="-14.5894985" />
     <vertex x="-28.5504036" y="-81.4758606" z="-14.4703093" />
     <vertex x="-28.5504036" y="-81.1730194" z="-14.4703093" />
     <vertex x="-28.7312927" y="-81.4758606" z="-14.3953838" />
     <vertex x="-28.7312927" y="-81.1730194" z="-14.3953838" />
     <vertex x="-28.9254036" y="-81.4758606" z="-14.3698282" />
     <vertex x="-28.9254036" y="-81.1730194" z="-14.3698282" />
     <vertex x="-29.1195183" y="-81.4758606" z="-14.3953838" />
     <vertex x="-29.1195183" y="-81.1730194" z="-14.3953838" />
     <vertex x="-29.3004036" y="-81.4758606" z="-14.4703093" />
     <vertex x="-29.3004036" y="-81.1730194" z="-14.4703093" />
     <vertex x="-29.4557343" y="-81.4758606" z="-14.5894985" />
     <vertex x="-29.4557343" y="-81.1730194" z="-14.5894985" />
     <vertex x="-29.5749245" y="-81.4758606" z="-14.7448282" />
     <vertex x="-29.5749245" y="-81.1730194" z="-14.7448282" />
     <vertex x="-29.6498489" y="-81.4758606" z="-14.9257145" />
     <vertex x="-29.6498489" y="-81.1730194" z="-14.9257145" />
     <vertex x="-29.6754036" y="-81.1730194" z="-15.1198282" />
     <vertex x="-29.6498489" y="-85.5235596" z="-14.9257145" />
     <vertex x="-29.6754036" y="-87.1439819" z="-15.1198282" />
     <vertex x="-29.6498489" y="-89.5712738" z="-14.9257145" />
     <vertex x="-29.6754036" y="-89.5712738" z="-15.1198282" />
     <vertex x="-29.6498489" y="-93.618988" z="-15.3139429" />
     <vertex x="-29.6498489" y="-89.5712738" z="-15.3139429" />
     <vertex x="-29.5749245" y="-93.618988" z="-15.4948282" />
     <vertex x="-29.5749245" y="-89.5712738" z="-15.4948282" />
     <vertex x="-29.4557343" y="-93.618988" z="-15.6501589" />
     <vertex x="-29.4557343" y="-89.5712738" z="-15.6501589" />
     <vertex x="-29.3004036" y="-93.618988" z="-15.7693472" />
     <vertex x="-29.3004036" y="-89.5712738" z="-15.7693472" />
     <vertex x="-29.1195183" y="-93.618988" z="-15.8442726" />
     <vertex x="-29.1195183" y="-89.5712738" z="-15.8442726" />
     <vertex x="-28.9254036" y="-93.618988" z="-15.8698282" />
     <vertex x="-28.9254036" y="-89.5712738" z="-15.8698282" />
     <vertex x="-28.7312927" y="-93.618988" z="-15.8442726" />
     <vertex x="-28.7312927" y="-89.5712738" z="-15.8442726" />
     <vertex x="-28.5504036" y="-93.618988" z="-15.7693472" />
     <vertex x="-28.5504036" y="-89.5712738" z="-15.7693472" />
     <vertex x="-28.3950768" y="-93.618988" z="-15.6501589" />
     <vertex x="-28.3950768" y="-89.5712738" z="-15.6501589" />
     <vertex x="-28.2758865" y="-93.618988" z="-15.4948282" />
     <vertex x="-28.2758865" y="-89.5712738" z="-15.4948282" />
     <vertex x="-28.2009621" y="-93.618988" z="-15.3139429" />
     <vertex x="-28.2009621" y="-89.5712738" z="-15.3139429" />
     <vertex x="-29.6498489" y="-87.1439819" z="-15.3139429" />
     <vertex x="-29.5749245" y="-87.1439819" z="-15.4948282" />
     <vertex x="-29.4557343" y="-87.1439819" z="-15.6501589" />
     <vertex x="-29.3004036" y="-87.1439819" z="-15.7693472" />
     <vertex x="-29.1195183" y="-87.1439819" z="-15.8442726" />
     <vertex x="-28.9254036" y="-87.1439819" z="-15.8698282" />
     <vertex x="-28.7312927" y="-87.1439819" z="-15.8442726" />
     <vertex x="-28.5504036" y="-87.1439819" z="-15.7693472" />
     <vertex x="-28.3950768" y="-87.1439819" z="-15.6501589" />
     <vertex x="-28.2758865" y="-87.1439819" z="-15.4948282" />
     <vertex x="-28.2009621" y="-87.1439819" z="-15.3139429" />
     <vertex x="-29.6498489" y="-93.618988" z="-14.9257145" />
     <vertex x="-29.5749245" y="-89.5712738" z="-14.7448282" />
     <vertex x="-29.5749245" y="-85.5235596" z="-14.7448282" />
     <vertex x="-29.4557343" y="-85.5235596" z="-14.5894985" />
     <vertex x="-29.5749245" y="-93.618988" z="-14.7448282" />
     <vertex x="-29.4557343" y="-89.5712738" z="-14.5894985" />
     <vertex x="-29.3004036" y="-85.5235596" z="-14.4703093" />
     <vertex x="-29.4557343" y="-93.618988" z="-14.5894985" />
     <vertex x="-29.3004036" y="-89.5712738" z="-14.4703093" />
     <vertex x="-29.1195183" y="-85.5235596" z="-14.3953838" />
     <vertex x="-29.3004036" y="-93.618988" z="-14.4703093" />
     <vertex x="-29.1195183" y="-89.5712738" z="-14.3953838" />
     <vertex x="-28.9254036" y="-85.5235596" z="-14.3698282" />
     <vertex x="-29.1195183" y="-93.618988" z="-14.3953838" />
     <vertex x="-28.9254036" y="-89.5712738" z="-14.3698282" />
     <vertex x="-28.7312927" y="-85.5235596" z="-14.3953838" />
     <vertex x="-28.9254036" y="-93.618988" z="-14.3698282" />
     <vertex x="-28.7312927" y="-89.5712738" z="-14.3953838" />
     <vertex x="-28.5504036" y="-85.5235596" z="-14.4703093" />
     <vertex x="-28.7312927" y="-93.618988" z="-14.3953838" />
     <vertex x="-28.5504036" y="-89.5712738" z="-14.4703093" />
     <vertex x="-28.3950768" y="-85.5235596" z="-14.5894985" />
     <vertex x="-28.5504036" y="-93.618988" z="-14.4703093" />
     <vertex x="-28.3950768" y="-89.5712738" z="-14.5894985" />
     <vertex x="-28.2758865" y="-85.5235596" z="-14.7448282" />
     <vertex x="-28.3950768" y="-93.618988" z="-14.5894985" />
     <vertex x="-28.2758865" y="-89.5712738" z="-14.7448282" />
     <vertex x="-28.2758865" y="-93.618988" z="-14.7448282" />
     <vertex x="-28.2009621" y="-49.7013817" z="-14.9257145" />
     <vertex x="-28.2009621" y="-53.9514961" z="-14.9257145" />
     <vertex x="-28.2758865" y="-53.9514961" z="-14.7448282" />
     <vertex x="-28.3950768" y="-53.9514961" z="-14.5894985" />
     <vertex x="-28.5504036" y="-53.9514961" z="-14.4703093" />
     <vertex x="-28.5504036" y="-58.2016106" z="-14.4703093" />
     <vertex x="-28.7312927" y="-58.2016106" z="-14.3953838" />
     <vertex x="-28.7312927" y="-62.451725" z="-14.3953838" />
     <vertex x="-28.9254036" y="-62.451725" z="-14.3698282" />
     <vertex x="-28.9254036" y="-66.7018433" z="-14.3698282" />
     <vertex x="-29.1195183" y="-66.7018433" z="-14.3953838" />
     <vertex x="-29.1195183" y="-70.9519501" z="-14.3953838" />
     <vertex x="-29.3004036" y="-70.9519501" z="-14.4703093" />
     <vertex x="-29.1899338" y="-75.2020721" z="-14.4180269" />
     <vertex x="-29.3493576" y="-75.2020721" z="-14.5011501" />
     <vertex x="-29.4557343" y="-70.9519501" z="-14.5894985" />
     <vertex x="-29.4844208" y="-75.2020721" z="-14.6198282" />
     <vertex x="-29.4557343" y="-66.7018433" z="-14.5894985" />
     <vertex x="-29.4844208" y="-61.9826775" z="-14.6198282" />
     <vertex x="-29.4557343" y="-62.451725" z="-14.5894985" />
     <vertex x="-29.3754044" y="-60.0819283" z="-14.5198288" />
     <vertex x="-29.3004036" y="-62.451725" z="-14.4703093" />
     <vertex x="-29.3004036" y="-58.2016106" z="-14.4703093" />
     <vertex x="-29.1195183" y="-58.2016106" z="-14.3953838" />
     <vertex x="-29.1195183" y="-53.9514961" z="-14.3953838" />
     <vertex x="-28.9254036" y="-53.9514961" z="-14.3698282" />
     <vertex x="-28.9254036" y="-49.7013817" z="-14.3698282" />
     <vertex x="-28.7312927" y="-49.7013817" z="-14.3953838" />
     <vertex x="-28.7312927" y="-45.4512672" z="-14.3953838" />
     <vertex x="-28.5504036" y="-45.4512672" z="-14.4703093" />
     <vertex x="-28.5504036" y="-41.2011528" z="-14.4703093" />
     <vertex x="-28.3950768" y="-41.2011528" z="-14.5894985" />
     <vertex x="-28.2758865" y="-41.2011528" z="-14.7448282" />
     <vertex x="-28.2009621" y="-41.2011528" z="-14.9257145" />
     <vertex x="-28.2009621" y="-45.4512672" z="-14.9257145" />
     <vertex x="-28.2758865" y="-49.7013817" z="-14.7448282" />
     <vertex x="-28.7312927" y="-41.2011528" z="-14.3953838" />
     <vertex x="-28.9254036" y="-45.4512672" z="-14.3698282" />
     <vertex x="-29.1195183" y="-49.7013817" z="-14.3953838" />
     <vertex x="-29.3004036" y="-53.9514961" z="-14.4703093" />
     <vertex x="-29.3754044" y="-54.1529579" z="-14.5198288" />
     <vertex x="-28.9254036" y="-41.2011528" z="-14.3698282" />
     <vertex x="-29.1195183" y="-45.4512672" z="-14.3953838" />
     <vertex x="-29.3004036" y="-49.7013817" z="-14.4703093" />
     <vertex x="-29.1195183" y="-41.2011528" z="-14.3953838" />
     <vertex x="-29.3004036" y="-45.4512672" z="-14.4703093" />
     <vertex x="-29.4557343" y="-49.7013817" z="-14.5894985" />
     <vertex x="-29.4557343" y="-53.9514961" z="-14.5894985" />
     <vertex x="-29.5012207" y="-54.1126976" z="-14.6392679" />
     <vertex x="-29.5749245" y="-49.7013817" z="-14.7448282" />
     <vertex x="-29.4557343" y="-45.4512672" z="-14.5894985" />
     <vertex x="-29.5749245" y="-45.4512672" z="-14.7448282" />
     <vertex x="-29.4557343" y="-41.2011528" z="-14.5894985" />
     <vertex x="-29.5749245" y="-41.2011528" z="-14.7448282" />
     <vertex x="-29.3004036" y="-41.2011528" z="-14.4703093" />
     <vertex x="-29.6498489" y="-41.2011528" z="-14.9257145" />
     <vertex x="-29.6754036" y="-41.2011528" z="-15.1198282" />
     <vertex x="-29.6498489" y="-41.2011528" z="-15.3139429" />
     <vertex x="-29.5749245" y="-41.2011528" z="-15.4948282" />
     <vertex x="-29.4557343" y="-41.2011528" z="-15.6501589" />
     <vertex x="-29.3004036" y="-41.2011528" z="-15.7693472" />
     <vertex x="-29.1195183" y="-41.2011528" z="-15.8442726" />
     <vertex x="-28.9254036" y="-44.0316505" z="-15.8698282" />
     <vertex x="-29.1195183" y="-44.0316505" z="-15.8442726" />
     <vertex x="-29.3004036" y="-44.0316505" z="-15.7693472" />
     <vertex x="-29.4557343" y="-44.0316505" z="-15.6501589" />
     <vertex x="-29.5749245" y="-44.0316505" z="-15.4948282" />
     <vertex x="-29.6498489" y="-44.0316505" z="-15.3139429" />
     <vertex x="-29.6498489" y="-45.4512672" z="-14.9257145" />
     <vertex x="-29.6498489" y="-49.7013817" z="-14.9257145" />
     <vertex x="-29.6553421" y="-54.0633888" z="-14.9475136" />
     <vertex x="-29.6498489" y="-53.9514961" z="-14.9257145" />
     <vertex x="-29.5962257" y="-54.0823021" z="-14.7844181" />
     <vertex x="-29.5749245" y="-53.9514961" z="-14.7448282" />
     <vertex x="-29.5012207" y="-59.8147697" z="-14.6392679" />
     <vertex x="-29.5883904" y="-61.9826775" z="-14.769187" />
     <vertex x="-29.5962257" y="-59.6130257" z="-14.7844181" />
     <vertex x="-29.6305161" y="-59.5402107" z="-14.8642511" />
     <vertex x="-29.6533279" y="-61.9826775" z="-14.9391909" />
     <vertex x="-29.6553421" y="-59.4874916" z="-14.9475136" />
     <vertex x="-29.670372" y="-59.4555779" z="-15.0330896" />
     <vertex x="-29.6741447" y="-59.447567" z="-15.0763865" />
     <vertex x="-29.0153046" y="-75.2020721" z="-14.3752356" />
     <vertex x="-28.9254036" y="-70.9519501" z="-14.3698282" />
     <vertex x="-28.7312927" y="-66.7018433" z="-14.3953838" />
     <vertex x="-28.5504036" y="-62.451725" z="-14.4703093" />
     <vertex x="-28.8355064" y="-75.2020721" z="-14.3752356" />
     <vertex x="-28.7312927" y="-70.9519501" z="-14.3953838" />
     <vertex x="-28.5504036" y="-66.7018433" z="-14.4703093" />
     <vertex x="-28.6608772" y="-75.2020721" z="-14.4180269" />
     <vertex x="-28.5504036" y="-70.9519501" z="-14.4703093" />
     <vertex x="-28.3950768" y="-66.7018433" z="-14.5894985" />
     <vertex x="-28.3950768" y="-62.451725" z="-14.5894985" />
     <vertex x="-28.3950768" y="-70.9519501" z="-14.5894985" />
     <vertex x="-28.5014496" y="-75.2020721" z="-14.5011501" />
     <vertex x="-28.2758865" y="-45.4512672" z="-14.7448282" />
     <vertex x="-28.3950768" y="-45.4512672" z="-14.5894985" />
     <vertex x="-28.3950768" y="-49.7013817" z="-14.5894985" />
     <vertex x="-28.5504036" y="-49.7013817" z="-14.4703093" />
     <vertex x="-28.7312927" y="-53.9514961" z="-14.3953838" />
     <vertex x="-28.9254036" y="-58.2016106" z="-14.3698282" />
     <vertex x="-29.1195183" y="-62.451725" z="-14.3953838" />
     <vertex x="-29.3004036" y="-66.7018433" z="-14.4703093" />
     <vertex x="-27.5714951" y="-87.1439819" z="-15.1198282" />
     <vertex x="-27.5714951" y="-87.1439819" z="-16.1198273" />
     <vertex x="-35.851635" y="-87.1439819" z="-16.1198273" />
     <vertex x="-35.851635" y="-81.1730194" z="-15.1198282" />
     <vertex x="-35.5619698" y="-61.9826775" z="-14.6198282" />
     <vertex x="-35.5619698" y="-75.2020721" z="-14.6198282" />
     <vertex x="-30.8903389" y="-56.8650246" z="-14.5198288" />
     <vertex x="-46.7722092" y="-51.7834358" z="-14.5198288" />
     <vertex x="-46.7722092" y="-48.5866432" z="-14.5198288" />
     <vertex x="-36.4693909" y="-51.883152" z="-16.1198273" />
     <vertex x="-42.0891113" y="-50.0850563" z="-16.1198273" />
     <vertex x="-42.0891113" y="-50.0850563" z="-15.1198282" />
     <vertex x="-46.7722092" y="-48.5866432" z="-15.1198282" />
     <vertex x="-38.5480118" y="-44.0316505" z="-16.1198273" />
     <vertex x="-28.9254036" y="-44.0316505" z="-16.1198273" />
     <vertex x="-50.0503769" y="-50.7345467" z="-15.1198282" />
     <vertex x="-50.0503769" y="-50.7345467" z="-14.5198288" />
     <vertex x="-56.1741943" y="-48.7751579" z="-15.1198282" />
     <vertex x="-63.2258682" y="-46.5188942" z="-14.5198288" />
     <vertex x="-58.6738052" y="-47.9753761" z="-16.1198273" />
     <vertex x="-56.1741943" y="-48.7751579" z="-16.1198273" />
     <vertex x="-43.046936" y="-52.9753761" z="-16.1198273" />
     <vertex x="-36.4693909" y="-55.0799446" z="-16.1198273" />
     <vertex x="-50.0503769" y="-47.5377541" z="-14.5198288" />
     <vertex x="-62.2980118" y="-43.6189842" z="-14.5198288" />
     <vertex x="-46.7722092" y="-52.9753761" z="-14.1198282" />
     <vertex x="-46.7722092" y="-47.9753761" z="-14.1198282" />
     <vertex x="-46.7722092" y="-47.9753761" z="-15.1198282" />
     <vertex x="-36.4693909" y="-59.7478371" z="-16.1198273" />
     <vertex x="-36.4693909" y="-47.9753761" z="-16.1198273" />
     <vertex x="-44.1317749" y="-59.7478371" z="-16.1198273" />
     <vertex x="-44.1317749" y="-52.9753761" z="-16.1198273" />
     <vertex x="-62.2980118" y="-47.9753761" z="-16.1198273" />
     <vertex x="-56.1741943" y="-52.9753761" z="-15.1198282" />
     <vertex x="-47.6489792" y="-75.7359314" z="-14.6198282" />
     <vertex x="-47.6489792" y="-68.7891846" z="-14.6198282" />
     <vertex x="-50.518692" y="-72.9753723" z="-14.6198282" />
     <vertex x="-50.7212372" y="-68.7891846" z="-14.6198282" />
     <vertex x="-57.2980118" y="-72.9753723" z="-14.6198282" />
     <vertex x="-57.2980118" y="-63.6189842" z="-14.6198282" />
     <vertex x="-50.7212372" y="-63.6189842" z="-14.6198282" />
     <vertex x="-50.518692" y="-75.7359314" z="-14.6198282" />
     <vertex x="35.7019882" y="-54.6189842" z="-15.1198282" />
     <vertex x="35.7019882" y="-67.618988" z="-15.1198282" />
     <vertex x="47.7019882" y="-54.6189842" z="-15.1198282" />
     <vertex x="47.7019882" y="-67.618988" z="-15.1198282" />
     <vertex x="-14.2980118" y="-39.6189842" z="-14.1198282" />
     <vertex x="-14.2980118" y="-39.6189842" z="-15.1198282" />
     <vertex x="-14.2980118" y="-42.6189842" z="-14.1198282" />
     <vertex x="-14.2980118" y="-42.6189842" z="-15.1198282" />
     <vertex x="-15.2980118" y="-39.6189842" z="-14.1198282" />
     <vertex x="-15.2980118" y="-39.6189842" z="-15.1198282" />
     <vertex x="-15.2980118" y="-42.6189842" z="-14.1198282" />
     <vertex x="-15.2980118" y="-42.6189842" z="-15.1198282" />
     <vertex x="-17.2980118" y="-39.6189842" z="-14.1198282" />
     <vertex x="-17.2980118" y="-39.6189842" z="-15.1198282" />
     <vertex x="-17.2980118" y="-42.6189842" z="-14.1198282" />
     <vertex x="-17.2980118" y="-42.6189842" z="-15.1198282" />
     <vertex x="-18.2980118" y="-39.6189842" z="-14.1198282" />
     <vertex x="-18.2980118" y="-39.6189842" z="-15.1198282" />
     <vertex x="-18.2980118" y="-42.6189842" z="-14.1198282" />
     <vertex x="-18.2980118" y="-42.6189842" z="-15.1198282" />
     <vertex x="-20.2980118" y="-39.6189842" z="-14.1198282" />
     <vertex x="-20.2980118" y="-39.6189842" z="-15.1198282" />
     <vertex x="-20.2980118" y="-42.6189842" z="-14.1198282" />
     <vertex x="-20.2980118" y="-42.6189842" z="-15.1198282" />
     <vertex x="-21.2980118" y="-39.6189842" z="-14.1198282" />
     <vertex x="-21.2980118" y="-39.6189842" z="-15.1198282" />
     <vertex x="-21.2980118" y="-42.6189842" z="-14.1198282" />
     <vertex x="-21.2980118" y="-42.6189842" z="-15.1198282" />
     <vertex x="-12.2980118" y="-48.6189842" z="-14.1198282" />
     <vertex x="-22.2980118" y="-48.6189842" z="-14.1198282" />
     <vertex x="20.2012119" y="-39.7069893" z="-14.1198282" />
     <vertex x="20.2012119" y="-36.3871956" z="-14.1198282" />
     <vertex x="16.3539181" y="-39.7069893" z="-14.1198282" />
     <vertex x="16.3539181" y="-36.3871956" z="-14.1198282" />
     <vertex x="-27.1501045" y="-32.8305855" z="-14.1198282" />
     <vertex x="-27.1501045" y="-23.9689827" z="-14.1198282" />
     <vertex x="-38.5480118" y="-32.8305855" z="-14.1198282" />
     <vertex x="-38.5480118" y="-23.9689827" z="-14.1198282" />
     <vertex x="-6.0431633" y="-21.0885162" z="-13.1198282" />
     <vertex x="-6.0431633" y="-41.4837456" z="-13.1198282" />
     <vertex x="-4.15599251" y="-21.0885162" z="-13.1198282" />
     <vertex x="-4.15599251" y="-41.4837456" z="-13.1198282" />
     <vertex x="-50.7212372" y="-61.2711449" z="-16.4198303" />
     <vertex x="-50.7212372" y="-68.7891846" z="-16.4198303" />
     <vertex x="-40.0922852" y="-61.2711449" z="-16.4198303" />
     <vertex x="-40.0922852" y="-68.7891846" z="-16.4198303" />
     <vertex x="4.01689339" y="-55.5842781" z="-16.1198273" />
     <vertex x="4.01689339" y="-46.6145821" z="-16.1198273" />
     <vertex x="-8.98252869" y="-55.5842781" z="-16.1198273" />
     <vertex x="-8.98252869" y="-46.6145821" z="-16.1198273" />
     <vertex x="0.761262894" y="-48.9767036" z="-15.1198282" />
     <vertex x="0.821704865" y="-49.7242699" z="-15.1198282" />
     <vertex x="4.01689339" y="-55.5842781" z="-15.1198282" />
     <vertex x="4.01689339" y="-49.4659309" z="-15.1198282" />
     <vertex x="4.01689339" y="-49.4402885" z="-15.3139429" />
     <vertex x="4.01689339" y="-49.3651237" z="-15.4948282" />
     <vertex x="4.01689339" y="-49.2455406" z="-15.6501589" />
     <vertex x="4.01689339" y="-49.0897026" z="-15.7693472" />
     <vertex x="4.01689339" y="-48.9082298" z="-15.8442726" />
     <vertex x="4.01689339" y="-48.7134819" z="-15.8698282" />
     <vertex x="4.01689339" y="-48.518734" z="-15.8442726" />
     <vertex x="4.01689339" y="-48.3372612" z="-15.7693472" />
     <vertex x="4.01689339" y="-48.1814232" z="-15.6501589" />
     <vertex x="4.01689339" y="-48.0618401" z="-15.4948282" />
     <vertex x="4.01689339" y="-47.9866753" z="-15.3139429" />
     <vertex x="0.819644928" y="-49.6987953" z="-14.9257145" />
     <vertex x="0.813606262" y="-49.6241112" z="-14.7448282" />
     <vertex x="0.804002762" y="-49.5053139" z="-14.5894985" />
     <vertex x="0.791484833" y="-49.3504829" z="-14.4703093" />
     <vertex x="0.776906967" y="-49.1701851" z="-14.3953838" />
     <vertex x="0.761262894" y="-48.9767036" z="-14.3698282" />
     <vertex x="74.9795227" y="-12.8704338" z="-16.1198273" />
     <vertex x="74.9795227" y="-26.6835327" z="-16.1198273" />
     <vertex x="64.15065" y="-26.6835327" z="-16.1198273" />
     <vertex x="64.15065" y="-12.8704338" z="-16.1198273" />
     <vertex x="64.15065" y="-20.6824532" z="-15.2661467" />
     <vertex x="64.15065" y="-24.0509224" z="-15.2779474" />
     <vertex x="64.15065" y="-20.6301308" z="-15.4068413" />
     <vertex x="64.15065" y="-24.1058159" z="-15.4256182" />
     <vertex x="64.15065" y="-20.5451584" z="-15.5365067" />
     <vertex x="64.15065" y="-24.1959267" z="-15.5592709" />
     <vertex x="64.15065" y="-20.430809" z="-15.6501589" />
     <vertex x="64.15065" y="-24.3079071" z="-15.6696386" />
     <vertex x="64.15065" y="-20.2914696" z="-15.7434311" />
     <vertex x="64.15065" y="-24.4435692" z="-15.757803" />
     <vertex x="64.15065" y="-20.1325035" z="-15.8127384" />
     <vertex x="64.15065" y="-24.588192" z="-15.8201075" />
     <vertex x="64.15065" y="-19.9600105" z="-15.8554173" />
     <vertex x="64.15065" y="-24.7454605" z="-15.8570595" />
     <vertex x="64.15065" y="-19.7806282" z="-15.8698282" />
     <vertex x="64.15065" y="-24.904007" z="-15.8698215" />
     <vertex x="64.15065" y="-25.0630875" z="-15.8559303" />
     <vertex x="64.15065" y="-25.219799" z="-15.8183002" />
     <vertex x="64.15065" y="-25.364624" z="-15.7555456" />
     <vertex x="64.15065" y="-25.500351" z="-15.667779" />
     <vertex x="64.15065" y="-25.6130409" z="-15.5579758" />
     <vertex x="64.15065" y="-25.7041969" z="-15.4250612" />
     <vertex x="64.15065" y="-25.7600746" z="-15.277833" />
     <vertex x="64.15065" y="-19.6012421" z="-15.8554173" />
     <vertex x="64.15065" y="-19.4287529" z="-15.8127384" />
     <vertex x="64.15065" y="-19.269783" z="-15.7434311" />
     <vertex x="64.15065" y="-19.1304474" z="-15.6501589" />
     <vertex x="64.15065" y="-19.0160942" z="-15.5365067" />
     <vertex x="64.15065" y="-18.9311256" z="-15.4068413" />
     <vertex x="64.15065" y="-18.8787994" z="-15.2661467" />
     <vertex x="61.0600548" y="-18.4767303" z="-15.3139429" />
     <vertex x="61.1034012" y="-18.4156151" z="-15.4948282" />
     <vertex x="61.1723518" y="-18.3183975" z="-15.6501589" />
     <vertex x="61.2622147" y="-18.1917" z="-15.7693472" />
     <vertex x="61.3668633" y="-18.0441589" z="-15.8442726" />
     <vertex x="61.4791603" y="-17.8858261" z="-15.8698282" />
     <vertex x="61.5914612" y="-17.7274933" z="-15.8442726" />
     <vertex x="61.6961098" y="-17.5799522" z="-15.7693472" />
     <vertex x="61.7859726" y="-17.4532547" z="-15.6501589" />
     <vertex x="61.8549232" y="-17.3560371" z="-15.4948282" />
     <vertex x="61.8982697" y="-17.2949219" z="-15.3139429" />
     <vertex x="58.7928848" y="-15.0923767" z="-15.3139429" />
     <vertex x="58.7495384" y="-15.1534882" z="-15.4948282" />
     <vertex x="58.6805878" y="-15.2507095" z="-15.6501589" />
     <vertex x="58.5907211" y="-15.3774071" z="-15.7693472" />
     <vertex x="58.4860764" y="-15.5249481" z="-15.8442726" />
     <vertex x="58.3737793" y="-15.6832809" z="-15.8698282" />
     <vertex x="58.2614746" y="-15.8416138" z="-15.8442726" />
     <vertex x="58.1568298" y="-15.9891548" z="-15.7693472" />
     <vertex x="58.066967" y="-16.1158524" z="-15.6501589" />
     <vertex x="57.9980164" y="-16.2130699" z="-15.4948282" />
     <vertex x="57.9546661" y="-16.2741852" z="-15.3139429" />
     <vertex x="-41.5516205" y="-16.3252487" z="-15.1933413" />
     <vertex x="-38.5480118" y="-16.3471909" z="-15.3139429" />
     <vertex x="-41.5624237" y="-16.3360481" z="-15.2661467" />
     <vertex x="-41.6051025" y="-16.378727" z="-15.4068413" />
     <vertex x="-38.5480118" y="-16.4221191" z="-15.4948282" />
     <vertex x="-41.674408" y="-16.4480362" z="-15.5365067" />
     <vertex x="-38.5480118" y="-16.5413055" z="-15.6501589" />
     <vertex x="-41.7676849" y="-16.5413055" z="-15.6501589" />
     <vertex x="-41.8813324" y="-16.6549606" z="-15.7434311" />
     <vertex x="-38.5480118" y="-16.6966362" z="-15.7693472" />
     <vertex x="-42.0110016" y="-16.784626" z="-15.8127384" />
     <vertex x="-38.5480118" y="-16.8775215" z="-15.8442726" />
     <vertex x="-42.1516953" y="-16.9253197" z="-15.8554173" />
     <vertex x="-38.5480118" y="-17.0716362" z="-15.8698282" />
     <vertex x="-42.2980118" y="-17.0716362" z="-15.8698282" />
     <vertex x="-42.1516953" y="-17.2179565" z="-15.8554173" />
     <vertex x="-38.5480118" y="-17.2657509" z="-15.8442726" />
     <vertex x="-42.0110016" y="-17.3586502" z="-15.8127384" />
     <vertex x="-38.5480118" y="-17.4466362" z="-15.7693472" />
     <vertex x="-41.8813324" y="-17.4883156" z="-15.7434311" />
     <vertex x="-38.5480118" y="-17.6019669" z="-15.6501589" />
     <vertex x="-41.7676849" y="-17.6019669" z="-15.6501589" />
     <vertex x="-41.674408" y="-17.69524" z="-15.5365067" />
     <vertex x="-38.5480118" y="-17.7211571" z="-15.4948282" />
     <vertex x="-41.6051025" y="-17.7645454" z="-15.4068413" />
     <vertex x="-38.5480118" y="-17.7960815" z="-15.3139429" />
     <vertex x="-41.5624237" y="-17.8072243" z="-15.2661467" />
     <vertex x="-41.5516205" y="-17.8180237" z="-15.1933413" />
     <vertex x="-43.0444031" y="-17.8180237" z="-15.1933413" />
     <vertex x="-49.8162231" y="-17.7960815" z="-15.3139429" />
     <vertex x="-46.5178528" y="-17.7960815" z="-15.3139429" />
     <vertex x="-49.8162231" y="-17.7211571" z="-15.4948282" />
     <vertex x="-46.5178528" y="-17.7211571" z="-15.4948282" />
     <vertex x="-49.8162231" y="-17.6019669" z="-15.6501589" />
     <vertex x="-46.5178528" y="-17.6019669" z="-15.6501589" />
     <vertex x="-49.8162231" y="-17.4466362" z="-15.7693472" />
     <vertex x="-46.5178528" y="-17.4466362" z="-15.7693472" />
     <vertex x="-49.8162231" y="-17.2657509" z="-15.8442726" />
     <vertex x="-46.5178528" y="-17.2657509" z="-15.8442726" />
     <vertex x="-49.8162231" y="-17.0716362" z="-15.8698282" />
     <vertex x="-46.5178528" y="-17.0716362" z="-15.8698282" />
     <vertex x="-49.8162231" y="-16.8775215" z="-15.8442726" />
     <vertex x="-46.5178528" y="-16.8775215" z="-15.8442726" />
     <vertex x="-49.8162231" y="-16.6966362" z="-15.7693472" />
     <vertex x="-46.5178528" y="-16.6966362" z="-15.7693472" />
     <vertex x="-49.8162231" y="-16.5413055" z="-15.6501589" />
     <vertex x="-46.5178528" y="-16.5413055" z="-15.6501589" />
     <vertex x="-49.8162231" y="-16.4221191" z="-15.4948282" />
     <vertex x="-46.5178528" y="-16.4221191" z="-15.4948282" />
     <vertex x="-49.8162231" y="-16.3471909" z="-15.3139429" />
     <vertex x="-46.5178528" y="-16.3471909" z="-15.3139429" />
     <vertex x="-43.0444031" y="-16.3252487" z="-15.1933413" />
     <vertex x="-43.0335999" y="-17.8072243" z="-15.2661467" />
     <vertex x="-42.990921" y="-17.7645454" z="-15.4068413" />
     <vertex x="-42.9216156" y="-17.69524" z="-15.5365067" />
     <vertex x="-42.8283386" y="-17.6019669" z="-15.6501589" />
     <vertex x="-42.7146912" y="-17.4883156" z="-15.7434311" />
     <vertex x="-42.585022" y="-17.3586502" z="-15.8127384" />
     <vertex x="-42.4443283" y="-17.2179565" z="-15.8554173" />
     <vertex x="-42.4443283" y="-16.9253197" z="-15.8554173" />
     <vertex x="-42.585022" y="-16.784626" z="-15.8127384" />
     <vertex x="-42.7146912" y="-16.6549606" z="-15.7434311" />
     <vertex x="-42.8283386" y="-16.5413055" z="-15.6501589" />
     <vertex x="-42.9216156" y="-16.4480362" z="-15.5365067" />
     <vertex x="-42.990921" y="-16.378727" z="-15.4068413" />
     <vertex x="-43.0335999" y="-16.3360481" z="-15.2661467" />
     <vertex x="23.0893059" y="-16.3252487" z="-15.1933413" />
     <vertex x="23.111248" y="-15.3453102" z="-15.3139429" />
     <vertex x="23.1001053" y="-16.3360481" z="-15.2661467" />
     <vertex x="23.1427841" y="-16.378727" z="-15.4068413" />
     <vertex x="23.1861744" y="-15.3453102" z="-15.4948282" />
     <vertex x="23.2120914" y="-16.4480362" z="-15.5365067" />
     <vertex x="23.3053627" y="-15.3453102" z="-15.6501589" />
     <vertex x="23.3053627" y="-16.5413055" z="-15.6501589" />
     <vertex x="23.4190159" y="-16.6549606" z="-15.7434311" />
     <vertex x="23.4606934" y="-15.3453102" z="-15.7693472" />
     <vertex x="23.5486813" y="-16.784626" z="-15.8127384" />
     <vertex x="23.6415787" y="-15.3453102" z="-15.8442726" />
     <vertex x="23.6893749" y="-16.9253197" z="-15.8554173" />
     <vertex x="23.8356934" y="-15.3453102" z="-15.8698282" />
     <vertex x="23.8356934" y="-17.0716362" z="-15.8698282" />
     <vertex x="23.9820118" y="-17.2179565" z="-15.8554173" />
     <vertex x="24.029808" y="-15.3453102" z="-15.8442726" />
     <vertex x="24.1227055" y="-17.3586502" z="-15.8127384" />
     <vertex x="24.2106934" y="-15.3453102" z="-15.7693472" />
     <vertex x="24.2523708" y="-17.4883156" z="-15.7434311" />
     <vertex x="24.366024" y="-15.3453102" z="-15.6501589" />
     <vertex x="24.366024" y="-17.6019669" z="-15.6501589" />
     <vertex x="24.4592953" y="-17.69524" z="-15.5365067" />
     <vertex x="24.4852123" y="-15.3453102" z="-15.4948282" />
     <vertex x="24.5286026" y="-17.7645454" z="-15.4068413" />
     <vertex x="24.5601387" y="-15.3453102" z="-15.3139429" />
     <vertex x="24.5712814" y="-17.8072243" z="-15.2661467" />
     <vertex x="24.5820827" y="-17.8180237" z="-15.1933413" />
     <vertex x="24.5856934" y="-17.8216362" z="-15.1198282" />
     <vertex x="16.2063675" y="-16.3471909" z="-15.3139429" />
     <vertex x="20.3960304" y="-16.3471909" z="-15.3139429" />
     <vertex x="20.3960304" y="-16.4221191" z="-15.4948282" />
     <vertex x="20.3960304" y="-16.5413055" z="-15.6501589" />
     <vertex x="20.3960304" y="-16.6966362" z="-15.7693472" />
     <vertex x="20.3960304" y="-16.8775215" z="-15.8442726" />
     <vertex x="20.3960304" y="-17.0716362" z="-15.8698282" />
     <vertex x="20.3960304" y="-17.2657509" z="-15.8442726" />
     <vertex x="20.3960304" y="-17.4466362" z="-15.7693472" />
     <vertex x="20.3960304" y="-17.6019669" z="-15.6501589" />
     <vertex x="20.3960304" y="-17.7211571" z="-15.4948282" />
     <vertex x="20.3960304" y="-17.7960815" z="-15.3139429" />
     <vertex x="16.2063675" y="-17.7960815" z="-15.3139429" />
     <vertex x="11.2982388" y="-17.8216362" z="-15.1198282" />
     <vertex x="12.0167065" y="-17.7960815" z="-15.3139429" />
     <vertex x="7.82704353" y="-17.7960815" z="-15.3139429" />
     <vertex x="7.82704353" y="-17.7211571" z="-15.4948282" />
     <vertex x="3.63738251" y="-17.7211571" z="-15.4948282" />
     <vertex x="3.63738251" y="-17.6019669" z="-15.6501589" />
     <vertex x="-0.552280426" y="-17.6019669" z="-15.6501589" />
     <vertex x="-0.552280426" y="-17.4466362" z="-15.7693472" />
     <vertex x="-4.74194336" y="-17.4466362" z="-15.7693472" />
     <vertex x="-4.74194336" y="-17.2657509" z="-15.8442726" />
     <vertex x="-8.93160629" y="-17.2657509" z="-15.8442726" />
     <vertex x="-8.93160629" y="-17.0716362" z="-15.8698282" />
     <vertex x="-13.1212692" y="-17.0716362" z="-15.8698282" />
     <vertex x="-13.1212692" y="-16.8775215" z="-15.8442726" />
     <vertex x="-17.3109283" y="-16.8775215" z="-15.8442726" />
     <vertex x="-17.3109283" y="-16.6966362" z="-15.7693472" />
     <vertex x="-21.5005913" y="-16.6966362" z="-15.7693472" />
     <vertex x="-21.5005913" y="-16.5413055" z="-15.6501589" />
     <vertex x="-25.200634" y="-16.5413055" z="-15.6501589" />
     <vertex x="-25.200634" y="-16.4221191" z="-15.4948282" />
     <vertex x="-21.5005913" y="-16.4221191" z="-15.4948282" />
     <vertex x="-25.200634" y="-16.3471909" z="-15.3139429" />
     <vertex x="-21.5005913" y="-16.3471909" z="-15.3139429" />
     <vertex x="-17.3109283" y="-16.3471909" z="-15.3139429" />
     <vertex x="-13.1212692" y="-16.3471909" z="-15.3139429" />
     <vertex x="-13.1212692" y="-16.4221191" z="-15.4948282" />
     <vertex x="-8.93160629" y="-16.4221191" z="-15.4948282" />
     <vertex x="-8.93160629" y="-16.5413055" z="-15.6501589" />
     <vertex x="-4.74194336" y="-16.5413055" z="-15.6501589" />
     <vertex x="-4.74194336" y="-16.6966362" z="-15.7693472" />
     <vertex x="-0.552280426" y="-16.6966362" z="-15.7693472" />
     <vertex x="-0.552280426" y="-16.8775215" z="-15.8442726" />
     <vertex x="3.63738251" y="-16.8775215" z="-15.8442726" />
     <vertex x="3.63738251" y="-17.0716362" z="-15.8698282" />
     <vertex x="7.82704353" y="-17.0716362" z="-15.8698282" />
     <vertex x="7.82704353" y="-17.2657509" z="-15.8442726" />
     <vertex x="12.0167065" y="-17.2657509" z="-15.8442726" />
     <vertex x="12.0167065" y="-17.4466362" z="-15.7693472" />
     <vertex x="16.2063675" y="-17.4466362" z="-15.7693472" />
     <vertex x="16.2063675" y="-17.6019669" z="-15.6501589" />
     <vertex x="11.2982388" y="-16.3471909" z="-14.9257145" />
     <vertex x="7.82704353" y="-16.3471909" z="-14.9257145" />
     <vertex x="7.82704353" y="-16.3471909" z="-15.3139429" />
     <vertex x="12.0167065" y="-16.3471909" z="-15.3139429" />
     <vertex x="12.0167065" y="-16.4221191" z="-15.4948282" />
     <vertex x="16.2063675" y="-16.4221191" z="-15.4948282" />
     <vertex x="16.2063675" y="-16.5413055" z="-15.6501589" />
     <vertex x="7.82704353" y="-16.4221191" z="-14.7448282" />
     <vertex x="11.2982388" y="-16.4221191" z="-14.7448282" />
     <vertex x="7.82704353" y="-16.5413055" z="-14.5894985" />
     <vertex x="11.2982388" y="-16.5413055" z="-14.5894985" />
     <vertex x="7.82704353" y="-16.6966362" z="-14.4703093" />
     <vertex x="11.2982388" y="-16.6966362" z="-14.4703093" />
     <vertex x="7.82704353" y="-16.8775215" z="-14.3953838" />
     <vertex x="11.2982388" y="-16.8775215" z="-14.3953838" />
     <vertex x="7.82704353" y="-17.0716362" z="-14.3698282" />
     <vertex x="11.2982388" y="-17.0716362" z="-14.3698282" />
     <vertex x="7.82704353" y="-17.2657509" z="-14.3953838" />
     <vertex x="11.2982388" y="-17.2657509" z="-14.3953838" />
     <vertex x="7.82704353" y="-17.4466362" z="-14.4703093" />
     <vertex x="11.2982388" y="-17.4466362" z="-14.4703093" />
     <vertex x="7.82704353" y="-17.6019669" z="-14.5894985" />
     <vertex x="11.2982388" y="-17.6019669" z="-14.5894985" />
     <vertex x="7.82704353" y="-17.7211571" z="-14.7448282" />
     <vertex x="11.2982388" y="-17.7211571" z="-14.7448282" />
     <vertex x="7.82704353" y="-17.7960815" z="-14.9257145" />
     <vertex x="11.2982388" y="-17.7960815" z="-14.9257145" />
     <vertex x="7.82704353" y="-17.8216362" z="-15.1198282" />
     <vertex x="-25.200634" y="-17.8216362" z="-15.1198282" />
     <vertex x="-23.2980118" y="-17.8216362" z="-15.1198282" />
     <vertex x="-25.200634" y="-17.7960815" z="-15.3139429" />
     <vertex x="-21.5005913" y="-17.7960815" z="-15.3139429" />
     <vertex x="-25.200634" y="-17.7211571" z="-15.4948282" />
     <vertex x="-21.5005913" y="-17.7211571" z="-15.4948282" />
     <vertex x="-25.200634" y="-17.6019669" z="-15.6501589" />
     <vertex x="-21.5005913" y="-17.6019669" z="-15.6501589" />
     <vertex x="-25.200634" y="-17.4466362" z="-15.7693472" />
     <vertex x="-21.5005913" y="-17.4466362" z="-15.7693472" />
     <vertex x="-25.200634" y="-17.2657509" z="-15.8442726" />
     <vertex x="-21.5005913" y="-17.2657509" z="-15.8442726" />
     <vertex x="-25.200634" y="-17.0716362" z="-15.8698282" />
     <vertex x="-21.5005913" y="-17.0716362" z="-15.8698282" />
     <vertex x="-25.200634" y="-16.8775215" z="-15.8442726" />
     <vertex x="-21.5005913" y="-16.8775215" z="-15.8442726" />
     <vertex x="-25.200634" y="-16.6966362" z="-15.7693472" />
     <vertex x="-21.5005913" y="-17.8216362" z="-15.1198282" />
     <vertex x="-23.2980118" y="-17.7982483" z="-14.9339838" />
     <vertex x="-21.5005913" y="-17.7960815" z="-14.9257145" />
     <vertex x="-23.2980118" y="-17.7295341" z="-14.7597313" />
     <vertex x="-21.5005913" y="-17.7211571" z="-14.7448282" />
     <vertex x="-23.2980118" y="-17.6197891" z="-14.6079397" />
     <vertex x="-21.5005913" y="-17.6019669" z="-14.5894985" />
     <vertex x="-23.2980118" y="-17.4758492" z="-14.4880762" />
     <vertex x="-21.5005913" y="-17.4466362" z="-14.4703093" />
     <vertex x="-23.2980118" y="-17.3067017" z="-14.4076176" />
     <vertex x="-21.5005913" y="-17.2657509" z="-14.3953838" />
     <vertex x="-23.2980118" y="-17.1228905" z="-14.371582" />
     <vertex x="-21.5005913" y="-17.0716362" z="-14.3698282" />
     <vertex x="-23.2980118" y="-16.9358788" z="-14.3822174" />
     <vertex x="-21.5005913" y="-16.8775215" z="-14.3953838" />
     <vertex x="-23.2980118" y="-16.7573395" z="-14.4388609" />
     <vertex x="-21.5005913" y="-16.6966362" z="-14.4703093" />
     <vertex x="-23.2980118" y="-16.5984039" z="-14.5379782" />
     <vertex x="-21.5005913" y="-16.5413055" z="-14.5894985" />
     <vertex x="-23.2980118" y="-16.4689827" z="-14.6733885" />
     <vertex x="-17.3109283" y="-16.5413055" z="-14.5894985" />
     <vertex x="-10.4781799" y="-16.4689827" z="-14.6733885" />
     <vertex x="-13.1212692" y="-16.5413055" z="-14.5894985" />
     <vertex x="-10.4781799" y="-16.5984039" z="-14.5379782" />
     <vertex x="-13.1212692" y="-16.6966362" z="-14.4703093" />
     <vertex x="-10.4781799" y="-16.7573395" z="-14.4388609" />
     <vertex x="-13.1212692" y="-16.8775215" z="-14.3953838" />
     <vertex x="-10.4781799" y="-16.9358788" z="-14.3822174" />
     <vertex x="-13.1212692" y="-17.0716362" z="-14.3698282" />
     <vertex x="-10.4781799" y="-17.1228905" z="-14.371582" />
     <vertex x="-13.1212692" y="-17.2657509" z="-14.3953838" />
     <vertex x="-10.4781799" y="-17.3067017" z="-14.4076176" />
     <vertex x="-13.1212692" y="-17.4466362" z="-14.4703093" />
     <vertex x="-10.4781799" y="-17.4758492" z="-14.4880762" />
     <vertex x="-13.1212692" y="-17.6019669" z="-14.5894985" />
     <vertex x="-10.4781799" y="-17.6197891" z="-14.6079397" />
     <vertex x="-13.1212692" y="-17.7211571" z="-14.7448282" />
     <vertex x="-10.4781799" y="-17.7295341" z="-14.7597313" />
     <vertex x="-13.1212692" y="-17.7960815" z="-14.9257145" />
     <vertex x="-10.4781799" y="-17.7982483" z="-14.9339838" />
     <vertex x="-13.1212692" y="-17.8216362" z="-15.1198282" />
     <vertex x="-13.1212692" y="-17.7960815" z="-15.3139429" />
     <vertex x="-8.93160629" y="-17.7960815" z="-15.3139429" />
     <vertex x="-13.1212692" y="-17.7211571" z="-15.4948282" />
     <vertex x="-8.93160629" y="-17.7211571" z="-15.4948282" />
     <vertex x="-13.1212692" y="-17.6019669" z="-15.6501589" />
     <vertex x="-8.93160629" y="-17.6019669" z="-15.6501589" />
     <vertex x="-13.1212692" y="-17.4466362" z="-15.7693472" />
     <vertex x="-8.93160629" y="-17.4466362" z="-15.7693472" />
     <vertex x="-13.1212692" y="-17.2657509" z="-15.8442726" />
     <vertex x="-4.74194336" y="-17.7960815" z="-15.3139429" />
     <vertex x="-0.552280426" y="-17.7960815" z="-15.3139429" />
     <vertex x="-0.552280426" y="-17.8216362" z="-15.1198282" />
     <vertex x="3.63738251" y="-17.8216362" z="-15.1198282" />
     <vertex x="3.63738251" y="-17.7960815" z="-14.9257145" />
     <vertex x="-0.552280426" y="-17.7960815" z="-14.9257145" />
     <vertex x="-0.552280426" y="-17.7211571" z="-14.7448282" />
     <vertex x="-0.552280426" y="-17.6019669" z="-14.5894985" />
     <vertex x="-0.552280426" y="-17.4466362" z="-14.4703093" />
     <vertex x="-0.552280426" y="-17.2657509" z="-14.3953838" />
     <vertex x="-0.552280426" y="-17.0716362" z="-14.3698282" />
     <vertex x="-0.552280426" y="-16.8775215" z="-14.3953838" />
     <vertex x="-0.552280426" y="-16.6966362" z="-14.4703093" />
     <vertex x="-0.552280426" y="-16.5413055" z="-14.5894985" />
     <vertex x="-0.552280426" y="-16.4221191" z="-14.7448282" />
     <vertex x="-0.552280426" y="-16.3471909" z="-14.9257145" />
     <vertex x="-8.93160629" y="-16.3471909" z="-15.3139429" />
     <vertex x="-4.74194336" y="-16.3471909" z="-15.3139429" />
     <vertex x="-4.74194336" y="-16.4221191" z="-15.4948282" />
     <vertex x="-0.552280426" y="-16.4221191" z="-15.4948282" />
     <vertex x="-0.552280426" y="-16.5413055" z="-15.6501589" />
     <vertex x="3.63738251" y="-16.5413055" z="-15.6501589" />
     <vertex x="3.63738251" y="-16.6966362" z="-15.7693472" />
     <vertex x="7.82704353" y="-16.6966362" z="-15.7693472" />
     <vertex x="7.82704353" y="-16.8775215" z="-15.8442726" />
     <vertex x="12.0167065" y="-16.8775215" z="-15.8442726" />
     <vertex x="12.0167065" y="-17.0716362" z="-15.8698282" />
     <vertex x="16.2063675" y="-17.0716362" z="-15.8698282" />
     <vertex x="16.2063675" y="-17.2657509" z="-15.8442726" />
     <vertex x="3.63738251" y="-17.7960815" z="-15.3139429" />
     <vertex x="-0.552280426" y="-17.7211571" z="-15.4948282" />
     <vertex x="-4.74194336" y="-17.7211571" z="-15.4948282" />
     <vertex x="-4.74194336" y="-17.6019669" z="-15.6501589" />
     <vertex x="-17.3109283" y="-17.8216362" z="-15.1198282" />
     <vertex x="-17.3109283" y="-17.7960815" z="-15.3139429" />
     <vertex x="-17.3109283" y="-17.7211571" z="-15.4948282" />
     <vertex x="-17.3109283" y="-17.6019669" z="-15.6501589" />
     <vertex x="-17.3109283" y="-17.4466362" z="-15.7693472" />
     <vertex x="-17.3109283" y="-17.2657509" z="-15.8442726" />
     <vertex x="-17.3109283" y="-17.0716362" z="-15.8698282" />
     <vertex x="-17.3109283" y="-17.7960815" z="-14.9257145" />
     <vertex x="-17.3109283" y="-17.7211571" z="-14.7448282" />
     <vertex x="-17.3109283" y="-17.6019669" z="-14.5894985" />
     <vertex x="-17.3109283" y="-17.4466362" z="-14.4703093" />
     <vertex x="-17.3109283" y="-17.2657509" z="-14.3953838" />
     <vertex x="-17.3109283" y="-17.0716362" z="-14.3698282" />
     <vertex x="-17.3109283" y="-16.8775215" z="-14.3953838" />
     <vertex x="-17.3109283" y="-16.6966362" z="-14.4703093" />
     <vertex x="3.63738251" y="-16.3471909" z="-14.9257145" />
     <vertex x="3.63738251" y="-16.3471909" z="-15.3139429" />
     <vertex x="7.82704353" y="-16.4221191" z="-15.4948282" />
     <vertex x="3.63738251" y="-16.4221191" z="-15.4948282" />
     <vertex x="7.82704353" y="-16.5413055" z="-15.6501589" />
     <vertex x="3.63738251" y="-16.4221191" z="-14.7448282" />
     <vertex x="3.63738251" y="-16.5413055" z="-14.5894985" />
     <vertex x="3.63738251" y="-16.6966362" z="-14.4703093" />
     <vertex x="3.63738251" y="-16.8775215" z="-14.3953838" />
     <vertex x="3.63738251" y="-17.0716362" z="-14.3698282" />
     <vertex x="3.63738251" y="-17.2657509" z="-14.3953838" />
     <vertex x="3.63738251" y="-17.4466362" z="-14.4703093" />
     <vertex x="3.63738251" y="-17.6019669" z="-14.5894985" />
     <vertex x="3.63738251" y="-17.7211571" z="-14.7448282" />
     <vertex x="-17.3109283" y="-16.4221191" z="-15.4948282" />
     <vertex x="-17.3109283" y="-16.5413055" z="-15.6501589" />
     <vertex x="-0.552280426" y="-16.3471909" z="-15.3139429" />
     <vertex x="16.2063675" y="-17.7211571" z="-15.4948282" />
     <vertex x="12.0167065" y="-17.7211571" z="-15.4948282" />
     <vertex x="12.0167065" y="-17.6019669" z="-15.6501589" />
     <vertex x="7.82704353" y="-17.6019669" z="-15.6501589" />
     <vertex x="3.63738251" y="-17.4466362" z="-15.7693472" />
     <vertex x="-0.552280426" y="-17.2657509" z="-15.8442726" />
     <vertex x="-4.74194336" y="-17.0716362" z="-15.8698282" />
     <vertex x="-8.93160629" y="-16.8775215" z="-15.8442726" />
     <vertex x="-13.1212692" y="-16.6966362" z="-15.7693472" />
     <vertex x="7.82704353" y="-17.4466362" z="-15.7693472" />
     <vertex x="3.63738251" y="-17.2657509" z="-15.8442726" />
     <vertex x="-0.552280426" y="-17.0716362" z="-15.8698282" />
     <vertex x="-4.74194336" y="-16.8775215" z="-15.8442726" />
     <vertex x="-8.93160629" y="-16.6966362" z="-15.7693472" />
     <vertex x="-13.1212692" y="-16.5413055" z="-15.6501589" />
     <vertex x="16.2063675" y="-16.8775215" z="-15.8442726" />
     <vertex x="12.0167065" y="-16.6966362" z="-15.7693472" />
     <vertex x="16.2063675" y="-16.6966362" z="-15.7693472" />
     <vertex x="12.0167065" y="-16.5413055" z="-15.6501589" />
     <vertex x="63.7292671" y="-26.0221672" z="-15.3139429" />
     <vertex x="63.6879921" y="-25.9596367" z="-15.4948282" />
     <vertex x="63.6223297" y="-25.8601646" z="-15.6501589" />
     <vertex x="63.5367622" y="-25.7305298" z="-15.7693472" />
     <vertex x="63.4371109" y="-25.579567" z="-15.8442726" />
     <vertex x="63.3301735" y="-25.4175644" z="-15.8698282" />
     <vertex x="63.2232361" y="-25.2555618" z="-15.8442726" />
     <vertex x="63.1235886" y="-25.104599" z="-15.7693472" />
     <vertex x="63.0380173" y="-24.9749641" z="-15.6501589" />
     <vertex x="62.9723549" y="-24.8754921" z="-15.4948282" />
     <vertex x="62.9310799" y="-24.8129616" z="-15.3139429" />
     <vertex x="61.214077" y="-26.0604362" z="-15.3139429" />
     <vertex x="59.6158142" y="-27.4568024" z="-15.3139429" />
     <vertex x="58.149147" y="-28.9908104" z="-15.3139429" />
     <vertex x="56.8209915" y="-30.6568718" z="-15.3139429" />
     <vertex x="55.6567116" y="-32.4213524" z="-15.3139429" />
     <vertex x="54.6510086" y="-34.2902718" z="-15.3139429" />
     <vertex x="53.8168793" y="-36.2418098" z="-15.3139429" />
     <vertex x="53.3058701" y="-37.757267" z="-15.3139429" />
     <vertex x="53.3776321" y="-37.7787971" z="-15.4948282" />
     <vertex x="53.8870239" y="-36.2681389" z="-15.4948282" />
     <vertex x="54.7185135" y="-34.3227806" z="-15.4948282" />
     <vertex x="55.7210312" y="-32.4597816" z="-15.4948282" />
     <vertex x="56.8820648" y="-30.7002831" z="-15.4948282" />
     <vertex x="58.205574" y="-29.0401039" z="-15.4948282" />
     <vertex x="59.6675911" y="-27.5109558" z="-15.4948282" />
     <vertex x="61.2607956" y="-26.1190147" z="-15.4948282" />
     <vertex x="53.4917984" y="-37.8130379" z="-15.6501589" />
     <vertex x="53.9986115" y="-36.3100166" z="-15.6501589" />
     <vertex x="54.8258972" y="-34.3744926" z="-15.6501589" />
     <vertex x="55.823349" y="-32.520916" z="-15.6501589" />
     <vertex x="56.9789581" y="-30.7696953" z="-15.6501589" />
     <vertex x="58.29533" y="-29.1185265" z="-15.6501589" />
     <vertex x="59.749958" y="-27.5971069" z="-15.6501589" />
     <vertex x="61.3351059" y="-26.2122002" z="-15.6501589" />
     <vertex x="53.6405792" y="-37.8576622" z="-15.7693472" />
     <vertex x="54.1440392" y="-36.3645973" z="-15.7693472" />
     <vertex x="54.9658432" y="-34.4418907" z="-15.7693472" />
     <vertex x="55.9566917" y="-32.6005821" z="-15.7693472" />
     <vertex x="57.1050873" y="-30.8603554" z="-15.7693472" />
     <vertex x="58.4123077" y="-29.2207222" z="-15.7693472" />
     <vertex x="59.8572998" y="-27.7093773" z="-15.7693472" />
     <vertex x="61.4319534" y="-26.3336449" z="-15.7693472" />
     <vertex x="53.813839" y="-37.9096336" z="-15.8442726" />
     <vertex x="54.3133926" y="-36.4281578" z="-15.8442726" />
     <vertex x="55.1288147" y="-34.5203743" z="-15.8442726" />
     <vertex x="56.1119728" y="-32.6933632" z="-15.8442726" />
     <vertex x="57.2518921" y="-30.9660378" z="-15.8442726" />
     <vertex x="58.5485229" y="-29.3397331" z="-15.8442726" />
     <vertex x="59.9823036" y="-27.8401222" z="-15.8442726" />
     <vertex x="61.544735" y="-26.4750671" z="-15.8442726" />
     <vertex x="53.9997711" y="-37.9654045" z="-15.8698282" />
     <vertex x="54.4951248" y="-36.4963646" z="-15.8698282" />
     <vertex x="55.3037071" y="-34.6045952" z="-15.8698282" />
     <vertex x="56.2786102" y="-32.7929192" z="-15.8698282" />
     <vertex x="57.4093895" y="-31.0795097" z="-15.8698282" />
     <vertex x="58.6947098" y="-29.4674492" z="-15.8698282" />
     <vertex x="60.1164474" y="-27.9804268" z="-15.8698282" />
     <vertex x="61.6657639" y="-26.6268311" z="-15.8698282" />
     <vertex x="54.1856995" y="-38.0211754" z="-15.8442726" />
     <vertex x="54.6768646" y="-36.5645714" z="-15.8442726" />
     <vertex x="55.4785995" y="-34.6888161" z="-15.8442726" />
     <vertex x="56.4452477" y="-32.8924828" z="-15.8442726" />
     <vertex x="57.5668793" y="-31.1929817" z="-15.8442726" />
     <vertex x="58.840889" y="-29.5951653" z="-15.8442726" />
     <vertex x="60.2505951" y="-28.1207314" z="-15.8442726" />
     <vertex x="61.7867889" y="-26.778595" z="-15.8442726" />
     <vertex x="54.3589592" y="-38.0731468" z="-15.7693472" />
     <vertex x="54.8462143" y="-36.6281319" z="-15.7693472" />
     <vertex x="55.641571" y="-34.7672997" z="-15.7693472" />
     <vertex x="56.6005287" y="-32.9852562" z="-15.7693472" />
     <vertex x="57.713665" y="-31.2986946" z="-15.7693472" />
     <vertex x="58.977108" y="-29.7141762" z="-15.7693472" />
     <vertex x="60.3755989" y="-28.2514763" z="-15.7693472" />
     <vertex x="61.8995705" y="-26.9200172" z="-15.7693472" />
     <vertex x="54.50774" y="-38.1177711" z="-15.6501589" />
     <vertex x="54.9916382" y="-36.6827049" z="-15.6501589" />
     <vertex x="55.781517" y="-34.8346977" z="-15.6501589" />
     <vertex x="56.7338715" y="-33.06493" z="-15.6501589" />
     <vertex x="57.8397636" y="-31.3894005" z="-15.6501589" />
     <vertex x="59.0940857" y="-29.8163719" z="-15.6501589" />
     <vertex x="60.4829407" y="-28.3637428" z="-15.6501589" />
     <vertex x="61.996418" y="-27.0414581" z="-15.6501589" />
     <vertex x="54.6219025" y="-38.1520119" z="-15.4948282" />
     <vertex x="55.1032295" y="-36.7245903" z="-15.4948282" />
     <vertex x="55.8889046" y="-34.8864098" z="-15.4948282" />
     <vertex x="56.8361893" y="-33.1260567" z="-15.4948282" />
     <vertex x="57.936615" y="-31.4588661" z="-15.4948282" />
     <vertex x="59.1838417" y="-29.8947945" z="-15.4948282" />
     <vertex x="60.5653076" y="-28.449894" z="-15.4948282" />
     <vertex x="62.0707321" y="-27.1346436" z="-15.4948282" />
     <vertex x="54.6936722" y="-38.173542" z="-15.3139429" />
     <vertex x="55.173378" y="-36.7509117" z="-15.3139429" />
     <vertex x="55.9564095" y="-34.9189186" z="-15.3139429" />
     <vertex x="56.9005089" y="-33.1644859" z="-15.3139429" />
     <vertex x="57.997654" y="-31.5023308" z="-15.3139429" />
     <vertex x="59.2402649" y="-29.944088" z="-15.3139429" />
     <vertex x="60.6170845" y="-28.5040474" z="-15.3139429" />
     <vertex x="62.1174469" y="-27.193222" z="-15.3139429" />
     <vertex x="27.7019882" y="-22.7629242" z="-15.1198282" />
     <vertex x="-10.4781799" y="-23.9689827" z="-14.1198282" />
     <vertex x="-10.4781799" y="-16.4689827" z="-14.1198282" />
     <vertex x="-23.2980118" y="-16.4689827" z="-14.1198282" />
     <vertex x="-23.2980118" y="-18.4689827" z="-14.1198282" />
     <vertex x="-23.2980118" y="-18.4689827" z="-15.1198282" />
     <vertex x="-41.5735703" y="-21.661541" z="-15.3139429" />
     <vertex x="-41.5735703" y="-25.6828194" z="-15.3139429" />
     <vertex x="-41.5516205" y="-33.7217674" z="-15.1933413" />
     <vertex x="-41.5735703" y="-29.7040977" z="-15.3139429" />
     <vertex x="-41.5624237" y="-33.7109642" z="-15.2661467" />
     <vertex x="-41.6051025" y="-33.6682854" z="-15.4068413" />
     <vertex x="-41.6484909" y="-29.7040977" z="-15.4948282" />
     <vertex x="-41.674408" y="-33.5989799" z="-15.5365067" />
     <vertex x="-41.7676849" y="-29.7040977" z="-15.6501589" />
     <vertex x="-41.7676849" y="-33.5057106" z="-15.6501589" />
     <vertex x="-41.8813324" y="-33.3920555" z="-15.7434311" />
     <vertex x="-41.9230118" y="-29.7040977" z="-15.7693472" />
     <vertex x="-42.0110016" y="-33.262394" z="-15.8127384" />
     <vertex x="-42.1038971" y="-29.7040977" z="-15.8442726" />
     <vertex x="-42.1516953" y="-33.1216927" z="-15.8554173" />
     <vertex x="-42.2980118" y="-29.7040977" z="-15.8698282" />
     <vertex x="-42.2980118" y="-32.9753761" z="-15.8698282" />
     <vertex x="-42.4443283" y="-32.8290596" z="-15.8554173" />
     <vertex x="-42.4921265" y="-29.7040977" z="-15.8442726" />
     <vertex x="-42.585022" y="-32.6883659" z="-15.8127384" />
     <vertex x="-42.6730118" y="-29.7040977" z="-15.7693472" />
     <vertex x="-42.7146912" y="-32.5586967" z="-15.7434311" />
     <vertex x="-42.8283386" y="-29.7040977" z="-15.6501589" />
     <vertex x="-42.8283386" y="-32.4450493" z="-15.6501589" />
     <vertex x="-42.9216156" y="-32.3517723" z="-15.5365067" />
     <vertex x="-42.9475327" y="-29.7040977" z="-15.4948282" />
     <vertex x="-42.990921" y="-32.2824669" z="-15.4068413" />
     <vertex x="-43.0224533" y="-29.7040977" z="-15.3139429" />
     <vertex x="-43.0335999" y="-32.2397881" z="-15.2661467" />
     <vertex x="-43.0444031" y="-32.2289925" z="-15.1933413" />
     <vertex x="-43.0224533" y="-25.6828194" z="-15.3139429" />
     <vertex x="-43.0224533" y="-21.661541" z="-15.3139429" />
     <vertex x="-42.9475327" y="-21.661541" z="-15.4948282" />
     <vertex x="-42.8283386" y="-21.661541" z="-15.6501589" />
     <vertex x="-42.6730118" y="-17.6402626" z="-15.7693472" />
     <vertex x="-42.6730118" y="-21.661541" z="-15.7693472" />
     <vertex x="-42.4921265" y="-21.661541" z="-15.8442726" />
     <vertex x="-42.6730118" y="-25.6828194" z="-15.7693472" />
     <vertex x="-42.4921265" y="-25.6828194" z="-15.8442726" />
     <vertex x="-41.6484909" y="-21.661541" z="-15.4948282" />
     <vertex x="-41.7676849" y="-21.661541" z="-15.6501589" />
     <vertex x="-41.9230118" y="-17.6402626" z="-15.7693472" />
     <vertex x="-42.1038971" y="-17.6402626" z="-15.8442726" />
     <vertex x="-42.1038971" y="-21.661541" z="-15.8442726" />
     <vertex x="-41.9230118" y="-21.661541" z="-15.7693472" />
     <vertex x="-42.1038971" y="-25.6828194" z="-15.8442726" />
     <vertex x="-41.9230118" y="-25.6828194" z="-15.7693472" />
     <vertex x="-42.2980118" y="-17.6402626" z="-15.8698282" />
     <vertex x="-42.2980118" y="-21.661541" z="-15.8698282" />
     <vertex x="-42.2980118" y="-25.6828194" z="-15.8698282" />
     <vertex x="-42.4921265" y="-17.6402626" z="-15.8442726" />
     <vertex x="-41.6484909" y="-25.6828194" z="-15.4948282" />
     <vertex x="-41.7676849" y="-25.6828194" z="-15.6501589" />
     <vertex x="-42.8283386" y="-25.6828194" z="-15.6501589" />
     <vertex x="-42.9475327" y="-25.6828194" z="-15.4948282" />
     <vertex x="-43.0224533" y="-13.6189842" z="-15.3139429" />
     <vertex x="-42.9475327" y="-13.6189842" z="-15.4948282" />
     <vertex x="-42.8283386" y="-13.6189842" z="-15.6501589" />
     <vertex x="-42.6730118" y="-13.6189842" z="-15.7693472" />
     <vertex x="-42.4921265" y="-13.6189842" z="-15.8442726" />
     <vertex x="-42.2980118" y="-13.6189842" z="-15.8698282" />
     <vertex x="-42.1038971" y="-13.6189842" z="-15.8442726" />
     <vertex x="-41.9230118" y="-13.6189842" z="-15.7693472" />
     <vertex x="-41.7676849" y="-13.6189842" z="-15.6501589" />
     <vertex x="-41.6484909" y="-13.6189842" z="-15.4948282" />
     <vertex x="-41.5735703" y="-13.6189842" z="-15.3139429" />
     <vertex x="-25.200634" y="-18.4689827" z="-15.1198282" />
     <vertex x="11.2982388" y="-18.3255615" z="-15.1198282" />
     <vertex x="26.2841625" y="-18.3255615" z="-15.1198282" />
     <vertex x="26.2841625" y="-22.7629242" z="-15.1198282" />
     <vertex x="73.8682251" y="-88.3026581" z="-15.3139429" />
     <vertex x="73.8682251" y="-89.7515564" z="-15.3139429" />
     <vertex x="73.8682251" y="-89.6766205" z="-15.4948282" />
     <vertex x="73.8682251" y="-88.377594" z="-15.4948282" />
     <vertex x="73.8682251" y="-89.5574341" z="-15.6501589" />
     <vertex x="73.8682251" y="-88.4967804" z="-15.6501589" />
     <vertex x="73.8682251" y="-89.4021149" z="-15.7693472" />
     <vertex x="73.8682251" y="-88.6521149" z="-15.7693472" />
     <vertex x="73.8682251" y="-89.2212219" z="-15.8442726" />
     <vertex x="73.8682251" y="-88.8329926" z="-15.8442726" />
     <vertex x="73.8682251" y="-89.0271149" z="-15.8698282" />
     <vertex x="46.2131577" y="-88.3026581" z="-15.3139429" />
     <vertex x="45.5691299" y="-88.2824249" z="-15.3139429" />
     <vertex x="44.2912292" y="-88.1209869" z="-15.3139429" />
     <vertex x="43.0436401" y="-87.8006592" z="-15.3139429" />
     <vertex x="41.8460388" y="-87.3264923" z="-15.3139429" />
     <vertex x="40.7173042" y="-86.7059784" z="-15.3139429" />
     <vertex x="39.6752472" y="-85.9488678" z="-15.3139429" />
     <vertex x="38.7362938" y="-85.0671387" z="-15.3139429" />
     <vertex x="37.9152565" y="-84.0746765" z="-15.3139429" />
     <vertex x="37.2243652" y="-82.9858246" z="-15.3139429" />
     <vertex x="36.8441544" y="-82.2067566" z="-15.2926207" />
     <vertex x="36.7898293" y="-82.230896" z="-15.4561157" />
     <vertex x="37.1579857" y="-83.0206146" z="-15.4948282" />
     <vertex x="37.8546371" y="-84.1187134" z="-15.4948282" />
     <vertex x="37.758213" y="-84.1887665" z="-15.6501589" />
     <vertex x="38.681675" y="-85.1184235" z="-15.4948282" />
     <vertex x="38.5947876" y="-85.2000122" z="-15.6501589" />
     <vertex x="39.6274872" y="-86.0066071" z="-15.4948282" />
     <vertex x="39.5515137" y="-86.0984344" z="-15.6501589" />
     <vertex x="40.6771584" y="-86.7692261" z="-15.4948282" />
     <vertex x="40.6132927" y="-86.869873" z="-15.6501589" />
     <vertex x="41.8141327" y="-87.3942871" z="-15.4948282" />
     <vertex x="41.7633858" y="-87.5021362" z="-15.6501589" />
     <vertex x="43.0204887" y="-87.8719177" z="-15.4948282" />
     <vertex x="42.9836578" y="-87.9852753" z="-15.6501589" />
     <vertex x="44.2771912" y="-88.1945801" z="-15.4948282" />
     <vertex x="44.2548561" y="-88.3116608" z="-15.6501589" />
     <vertex x="45.5644226" y="-88.3572083" z="-15.4948282" />
     <vertex x="45.5569382" y="-88.4761505" z="-15.6501589" />
     <vertex x="46.2131577" y="-88.377594" z="-15.4948282" />
     <vertex x="46.2131577" y="-88.4967804" z="-15.6501589" />
     <vertex x="45.5471878" y="-88.6311798" z="-15.7693472" />
     <vertex x="46.2131577" y="-88.6521149" z="-15.7693472" />
     <vertex x="45.5358276" y="-88.8117065" z="-15.8442726" />
     <vertex x="46.2131577" y="-88.8329926" z="-15.8442726" />
     <vertex x="45.5236435" y="-89.0054321" z="-15.8698282" />
     <vertex x="46.2131577" y="-89.0271149" z="-15.8698282" />
     <vertex x="45.5114517" y="-89.199173" z="-15.8442726" />
     <vertex x="46.2131577" y="-89.2212219" z="-15.8442726" />
     <vertex x="45.5000954" y="-89.3796997" z="-15.7693472" />
     <vertex x="46.2131577" y="-89.4021149" z="-15.7693472" />
     <vertex x="45.4903412" y="-89.534729" z="-15.6501589" />
     <vertex x="46.2131577" y="-89.5574341" z="-15.6501589" />
     <vertex x="45.4828568" y="-89.6536713" z="-15.4948282" />
     <vertex x="46.2131577" y="-89.6766205" z="-15.4948282" />
     <vertex x="45.4781532" y="-89.7284546" z="-15.3139429" />
     <vertex x="46.2131577" y="-89.7515564" z="-15.3139429" />
     <vertex x="44.0197372" y="-89.54422" z="-15.3139429" />
     <vertex x="42.5959091" y="-89.1786346" z="-15.3139429" />
     <vertex x="41.2291298" y="-88.6374969" z="-15.3139429" />
     <vertex x="39.9409523" y="-87.929306" z="-15.3139429" />
     <vertex x="38.7516899" y="-87.0652618" z="-15.3139429" />
     <vertex x="37.6800995" y="-86.0589752" z="-15.3139429" />
     <vertex x="36.7430801" y="-84.9263" z="-15.3139429" />
     <vertex x="36.8036957" y="-84.8822632" z="-15.4948282" />
     <vertex x="36.9001236" y="-84.8122101" z="-15.6501589" />
     <vertex x="36.5869827" y="-84.2071075" z="-15.7207203" />
     <vertex x="37.0257874" y="-84.7209015" z="-15.7693472" />
     <vertex x="36.5869827" y="-83.9514465" z="-15.8015461" />
     <vertex x="37.1721268" y="-84.6145935" z="-15.8442726" />
     <vertex x="36.5869827" y="-83.4024811" z="-15.8688602" />
     <vertex x="37.3291664" y="-84.5004883" z="-15.8698282" />
     <vertex x="36.7565994" y="-83.2357941" z="-15.8442726" />
     <vertex x="37.4862099" y="-84.3863983" z="-15.8442726" />
     <vertex x="36.9159088" y="-83.1501007" z="-15.7693472" />
     <vertex x="37.6325493" y="-84.2800751" z="-15.7693472" />
     <vertex x="37.0527954" y="-83.0766754" z="-15.6501589" />
     <vertex x="36.7025414" y="-82.2696533" z="-15.6015177" />
     <vertex x="36.5869827" y="-82.3209839" z="-15.7210035" />
     <vertex x="36.5869827" y="-82.8647461" z="-15.8373308" />
     <vertex x="44.22575" y="-88.4642487" z="-15.7693472" />
     <vertex x="42.9356575" y="-88.1329956" z="-15.7693472" />
     <vertex x="41.6972504" y="-87.6426849" z="-15.7693472" />
     <vertex x="40.5300636" y="-87.0010223" z="-15.7693472" />
     <vertex x="39.4524994" y="-86.2181244" z="-15.7693472" />
     <vertex x="38.4815598" y="-85.3063507" z="-15.7693472" />
     <vertex x="44.1918564" y="-88.641922" z="-15.8442726" />
     <vertex x="42.8797607" y="-88.3050385" z="-15.8442726" />
     <vertex x="41.6202316" y="-87.8063507" z="-15.8442726" />
     <vertex x="40.4331398" y="-87.1537476" z="-15.8442726" />
     <vertex x="39.3372002" y="-86.3574982" z="-15.8442726" />
     <vertex x="38.3497009" y="-85.4301758" z="-15.8442726" />
     <vertex x="44.1554832" y="-88.8325958" z="-15.8698282" />
     <vertex x="42.8197746" y="-88.4896545" z="-15.8698282" />
     <vertex x="41.5375824" y="-87.9819946" z="-15.8698282" />
     <vertex x="40.3291283" y="-87.3176422" z="-15.8698282" />
     <vertex x="39.2134666" y="-86.5070648" z="-15.8698282" />
     <vertex x="38.2081947" y="-85.5630493" z="-15.8698282" />
     <vertex x="44.1191101" y="-89.0232697" z="-15.8442726" />
     <vertex x="42.7597885" y="-88.6742554" z="-15.8442726" />
     <vertex x="41.4549332" y="-88.1576385" z="-15.8442726" />
     <vertex x="40.2251167" y="-87.4815369" z="-15.8442726" />
     <vertex x="39.0897331" y="-86.6566315" z="-15.8442726" />
     <vertex x="38.0666924" y="-85.6959381" z="-15.8442726" />
     <vertex x="44.0852127" y="-89.2009583" z="-15.7693472" />
     <vertex x="42.7038956" y="-88.8462982" z="-15.7693472" />
     <vertex x="41.3779144" y="-88.3213043" z="-15.7693472" />
     <vertex x="40.1281929" y="-87.6342621" z="-15.7693472" />
     <vertex x="38.9744339" y="-86.7960052" z="-15.7693472" />
     <vertex x="37.9348335" y="-85.8197632" z="-15.7693472" />
     <vertex x="44.0561066" y="-89.3535309" z="-15.6501589" />
     <vertex x="42.6558952" y="-88.9940186" z="-15.6501589" />
     <vertex x="41.311779" y="-88.461853" z="-15.6501589" />
     <vertex x="40.0449638" y="-87.7654114" z="-15.6501589" />
     <vertex x="38.8754196" y="-86.9156952" z="-15.6501589" />
     <vertex x="37.8216019" y="-85.9260864" z="-15.6501589" />
     <vertex x="44.0337753" y="-89.4706116" z="-15.4948282" />
     <vertex x="42.6190643" y="-89.1073761" z="-15.4948282" />
     <vertex x="41.2610321" y="-88.5697021" z="-15.4948282" />
     <vertex x="39.9810982" y="-87.8660431" z="-15.4948282" />
     <vertex x="38.7994461" y="-87.0075226" z="-15.4948282" />
     <vertex x="37.7347183" y="-86.0076752" z="-15.4948282" />
     <vertex x="62.0160561" y="-88.3026581" z="-15.3139429" />
     <vertex x="65.9667816" y="-88.3026581" z="-15.3139429" />
     <vertex x="69.9175034" y="-88.3026581" z="-15.3139429" />
     <vertex x="69.9175034" y="-88.377594" z="-15.4948282" />
     <vertex x="69.9175034" y="-88.4967804" z="-15.6501589" />
     <vertex x="69.9175034" y="-88.6521149" z="-15.7693472" />
     <vertex x="69.9175034" y="-88.8329926" z="-15.8442726" />
     <vertex x="69.9175034" y="-89.0271149" z="-15.8698282" />
     <vertex x="69.9175034" y="-89.2212219" z="-15.8442726" />
     <vertex x="69.9175034" y="-89.4021149" z="-15.7693472" />
     <vertex x="69.9175034" y="-89.5574341" z="-15.6501589" />
     <vertex x="69.9175034" y="-89.6766205" z="-15.4948282" />
     <vertex x="69.9175034" y="-89.7515564" z="-15.3139429" />
     <vertex x="65.9667816" y="-89.7515564" z="-15.3139429" />
     <vertex x="62.0160561" y="-89.7515564" z="-15.3139429" />
     <vertex x="62.0160561" y="-89.6766205" z="-15.4948282" />
     <vertex x="58.0653305" y="-89.6766205" z="-15.4948282" />
     <vertex x="58.0653305" y="-89.5574341" z="-15.6501589" />
     <vertex x="54.1146088" y="-89.5574341" z="-15.6501589" />
     <vertex x="54.1146088" y="-89.4021149" z="-15.7693472" />
     <vertex x="50.1638794" y="-89.4021149" z="-15.7693472" />
     <vertex x="50.1638794" y="-89.2212219" z="-15.8442726" />
     <vertex x="50.1638794" y="-89.0271149" z="-15.8698282" />
     <vertex x="50.1638794" y="-88.8329926" z="-15.8442726" />
     <vertex x="50.1638794" y="-88.6521149" z="-15.7693472" />
     <vertex x="50.1638794" y="-88.4967804" z="-15.6501589" />
     <vertex x="50.1638794" y="-88.377594" z="-15.4948282" />
     <vertex x="50.1638794" y="-88.3026581" z="-15.3139429" />
     <vertex x="54.1146088" y="-88.3026581" z="-15.3139429" />
     <vertex x="58.0653305" y="-88.3026581" z="-15.3139429" />
     <vertex x="58.0653305" y="-88.377594" z="-15.4948282" />
     <vertex x="62.0160561" y="-88.377594" z="-15.4948282" />
     <vertex x="62.0160561" y="-88.4967804" z="-15.6501589" />
     <vertex x="65.9667816" y="-88.4967804" z="-15.6501589" />
     <vertex x="65.9667816" y="-88.6521149" z="-15.7693472" />
     <vertex x="50.1638794" y="-89.5574341" z="-15.6501589" />
     <vertex x="54.1146088" y="-89.6766205" z="-15.4948282" />
     <vertex x="58.0653305" y="-89.7515564" z="-15.3139429" />
     <vertex x="50.1638794" y="-89.6766205" z="-15.4948282" />
     <vertex x="54.1146088" y="-89.7515564" z="-15.3139429" />
     <vertex x="50.1638794" y="-89.7515564" z="-15.3139429" />
     <vertex x="54.1146088" y="-88.377594" z="-15.4948282" />
     <vertex x="54.1146088" y="-88.4967804" z="-15.6501589" />
     <vertex x="54.1146088" y="-88.6521149" z="-15.7693472" />
     <vertex x="54.1146088" y="-88.8329926" z="-15.8442726" />
     <vertex x="54.1146088" y="-89.0271149" z="-15.8698282" />
     <vertex x="54.1146088" y="-89.2212219" z="-15.8442726" />
     <vertex x="65.9667816" y="-88.377594" z="-15.4948282" />
     <vertex x="58.0653305" y="-88.4967804" z="-15.6501589" />
     <vertex x="62.0160561" y="-88.6521149" z="-15.7693472" />
     <vertex x="65.9667816" y="-88.8329926" z="-15.8442726" />
     <vertex x="58.0653305" y="-88.6521149" z="-15.7693472" />
     <vertex x="58.0653305" y="-88.8329926" z="-15.8442726" />
     <vertex x="58.0653305" y="-89.0271149" z="-15.8698282" />
     <vertex x="58.0653305" y="-89.2212219" z="-15.8442726" />
     <vertex x="58.0653305" y="-89.4021149" z="-15.7693472" />
     <vertex x="62.0160561" y="-88.8329926" z="-15.8442726" />
     <vertex x="65.9667816" y="-89.0271149" z="-15.8698282" />
     <vertex x="62.0160561" y="-89.0271149" z="-15.8698282" />
     <vertex x="62.0160561" y="-89.2212219" z="-15.8442726" />
     <vertex x="62.0160561" y="-89.4021149" z="-15.7693472" />
     <vertex x="62.0160561" y="-89.5574341" z="-15.6501589" />
     <vertex x="65.9667816" y="-89.2212219" z="-15.8442726" />
     <vertex x="65.9667816" y="-89.4021149" z="-15.7693472" />
     <vertex x="65.9667816" y="-89.5574341" z="-15.6501589" />
     <vertex x="65.9667816" y="-89.6766205" z="-15.4948282" />
     <vertex x="11.249279" y="-91.7809296" z="-16.1198273" />
     <vertex x="0.208459854" y="-72.8544922" z="-16.1198273" />
     <vertex x="-15.3951721" y="-72.8544922" z="-16.1198273" />
     <vertex x="-15.3951721" y="-74.5094604" z="-16.1198273" />
     <vertex x="-15.3951721" y="-74.5094604" z="-15.1198282" />
     <vertex x="-2.55174637" y="-74.5094604" z="-16.1198273" />
     <vertex x="7.5236454" y="-91.7809296" z="-16.1198273" />
     <vertex x="-5.39517212" y="-91.7809296" z="-16.1198273" />
     <vertex x="-5.25246048" y="-92.4845886" z="-16.1198273" />
     <vertex x="-5.22347641" y="-93.2019653" z="-16.1198273" />
     <vertex x="-5.30895615" y="-93.9148407" z="-16.1198273" />
     <vertex x="11.249279" y="-93.9148407" z="-16.1198273" />
     <vertex x="38.5125618" y="-50.3159599" z="-20.7198296" />
     <vertex x="38.5125618" y="-42.2783012" z="-20.7198296" />
     <vertex x="35.964035" y="-42.2783012" z="-20.7198296" />
     <vertex x="35.964035" y="-50.3159599" z="-20.7198296" />
     <vertex x="44.0017014" y="-50.3159599" z="-20.7198296" />
     <vertex x="44.0017014" y="-42.2783012" z="-20.7198296" />
     <vertex x="41.4531708" y="-42.2783012" z="-20.7198296" />
     <vertex x="41.4531708" y="-50.3159599" z="-20.7198296" />
     <vertex x="48.9027138" y="-50.3159599" z="-20.7198296" />
     <vertex x="48.9027138" y="-44.0316505" z="-20.7198296" />
     <vertex x="46.6476326" y="-44.0316505" z="-20.7198296" />
     <vertex x="46.6476326" y="-50.3159599" z="-20.7198296" />
     <vertex x="67.7019882" y="-29.5689812" z="-11.1198282" />
     <vertex x="62.5781937" y="-29.5689812" z="-11.1198282" />
     <vertex x="67.7019882" y="-63.6189842" z="-11.1198282" />
     <vertex x="62.5781937" y="-63.6189842" z="-11.1198282" />
     <vertex x="-27.5714951" y="-75.2020721" z="-14.1198282" />
     <vertex x="-44.1317749" y="-75.2020721" z="-14.1198282" />
     <vertex x="-62.8517685" y="-87.1439819" z="-14.1198282" />
     <vertex x="-56.1317749" y="-87.1439819" z="-14.1198282" />
     <vertex x="-62.8517685" y="-72.9753723" z="-14.1198282" />
     <vertex x="-50.518692" y="-72.9753723" z="-14.1198282" />
     <vertex x="-50.518692" y="-80.5753784" z="-14.1198282" />
     <vertex x="-56.1317749" y="-80.5753784" z="-15.1198282" />
     <vertex x="-56.1317749" y="-80.5753784" z="-14.1198282" />
     <vertex x="26.2841625" y="-22.7629242" z="-14.1198282" />
     <vertex x="27.7019882" y="-22.7629242" z="-14.1198282" />
     <vertex x="20.4302864" y="-22.7629242" z="-15.1198282" />
     <vertex x="-50.518692" y="-87.1439819" z="-15.1198282" />
     <vertex x="4.15174294" y="-48.9767036" z="-14.4213715" />
     <vertex x="3.05107307" y="-48.9767036" z="-14.3928843" />
     <vertex x="3.80527878" y="-69.5823517" z="-14.1198282" />
     <vertex x="-18.9077606" y="-69.5823517" z="-14.1198282" />
     <vertex x="-10.9464874" y="-58.2554131" z="-14.1198282" />
     <vertex x="0.761262894" y="-63.6189842" z="-14.1198282" />
     <vertex x="-10.9464874" y="-64.9584198" z="-14.1198282" />
     <vertex x="-18.9077606" y="-58.2554131" z="-14.1198282" />
     <vertex x="-50.0503769" y="-52.9753761" z="-14.1198282" />
     <vertex x="-50.0503769" y="-43.6189842" z="-14.1198282" />
     <vertex x="-56.1741943" y="-43.6189842" z="-14.1198282" />
     <vertex x="-56.1741943" y="-39.610508" z="-14.1198282" />
     <vertex x="-42.0891113" y="-39.610508" z="-14.1198282" />
     <vertex x="-42.0891113" y="-47.9753761" z="-14.1198282" />
     <vertex x="-20.2980118" y="-23.9689827" z="-14.1198282" />
     <vertex x="-20.2980118" y="-18.4689827" z="-15.1198282" />
     <vertex x="-20.2980118" y="-18.4689827" z="-14.1198282" />
     <vertex x="-23.2980118" y="-18.4689827" z="-14.1198282" />
     <vertex x="-25.200634" y="-18.4689827" z="-14.1198282" />
     <vertex x="-23.2980118" y="-23.9689827" z="-15.1198282" />
     <vertex x="-23.2980118" y="-23.9689827" z="-14.1198282" />
     <vertex x="-20.2980118" y="-23.9689827" z="-14.1198282" />
     <vertex x="-20.2980118" y="-29.4689827" z="-14.1198282" />
     <vertex x="-26.2980118" y="-29.4689827" z="-14.1198282" />
     <vertex x="-26.2980118" y="-23.9689827" z="-14.1198282" />
     <vertex x="-25.200634" y="-23.9689827" z="-15.1198282" />
     <vertex x="-25.200634" y="-23.9689827" z="-14.1198282" />
     <vertex x="-26.2980118" y="-18.4689827" z="-15.1198282" />
     <vertex x="2.16619301" y="-27.2002869" z="-15.1198282" />
     <vertex x="6.6185894" y="-18.3255615" z="-15.1198282" />
     <vertex x="6.6185894" y="-27.2002869" z="-15.1198282" />
     <vertex x="-1.13177109" y="-34.3420143" z="-15.1198282" />
     <vertex x="-27.5714951" y="-81.1730194" z="-14.1198282" />
     <vertex x="-35.851635" y="-81.1730194" z="-14.1198282" />
     <vertex x="-35.851635" y="-87.1439819" z="-14.1198282" />
     <vertex x="-44.1317749" y="-87.1439819" z="-14.1198282" />
     <vertex x="52.7436829" y="-22.3999519" z="-14.1198282" />
     <vertex x="45.0165634" y="-22.3999519" z="-14.1198282" />
     <vertex x="52.7436829" y="-35.1615562" z="-14.1198282" />
     <vertex x="39.8651543" y="-35.1615562" z="-14.1198282" />
     <vertex x="39.8651543" y="-31.1809196" z="-14.1198282" />
     <vertex x="45.0165634" y="-31.1809196" z="-15.1198282" />
     <vertex x="45.0165634" y="-31.1809196" z="-14.1198282" />
     <vertex x="39.8651543" y="-22.3999519" z="-15.1198282" />
     <vertex x="-56.1317749" y="-25.3270454" z="-14.1198282" />
     <vertex x="-49.8162231" y="-25.3270454" z="-14.1198282" />
     <vertex x="-49.8162231" y="-19.6512108" z="-14.1198282" />
     <vertex x="-56.1317749" y="-19.6512108" z="-14.1198282" />
     <vertex x="24.9836044" y="-48.0889702" z="-15.6504707" />
     <vertex x="24.9836044" y="-47.9696159" z="-15.4950867" />
     <vertex x="24.9836044" y="-47.8945808" z="-15.3140879" />
     <vertex x="28.8427963" y="-47.894619" z="-15.3142328" />
     <vertex x="31.9584312" y="-47.8754311" z="-15.2179327" />
     <vertex x="31.9776535" y="-47.8946495" z="-15.3143501" />
     <vertex x="32.0093193" y="-47.9263191" z="-15.4074249" />
     <vertex x="28.8427963" y="-47.9697609" z="-15.4953442" />
     <vertex x="32.0528908" y="-47.9698906" z="-15.4955587" />
     <vertex x="32.1076164" y="-48.0246086" z="-15.5772352" />
     <vertex x="28.8427963" y="-48.0892754" z="-15.6507826" />
     <vertex x="32.172554" y="-48.08955" z="-15.6510515" />
     <vertex x="4.43927193" y="-36.9474297" z="-15.1933413" />
     <vertex x="-6.32846832" y="-36.9254799" z="-15.3139429" />
     <vertex x="-10.4165077" y="-36.9254799" z="-15.3139429" />
     <vertex x="-14.5045509" y="-36.9254799" z="-15.3139429" />
     <vertex x="-14.5045509" y="-36.8505592" z="-15.4948282" />
     <vertex x="-18.5925941" y="-36.8505592" z="-15.4948282" />
     <vertex x="-18.5925941" y="-36.7313728" z="-15.6501589" />
     <vertex x="-22.6806374" y="-36.7313728" z="-15.6501589" />
     <vertex x="-22.6806374" y="-36.5760384" z="-15.7693472" />
     <vertex x="-26.7686768" y="-36.5760384" z="-15.7693472" />
     <vertex x="-26.7686768" y="-36.395153" z="-15.8442726" />
     <vertex x="-28.9254036" y="-36.395153" z="-15.8442726" />
     <vertex x="-28.9254036" y="-36.2010384" z="-15.8698282" />
     <vertex x="-26.7686768" y="-36.2010384" z="-15.8698282" />
     <vertex x="-26.7686768" y="-36.0069237" z="-15.8442726" />
     <vertex x="-22.6806374" y="-36.2010384" z="-15.8698282" />
     <vertex x="-22.6806374" y="-36.0069237" z="-15.8442726" />
     <vertex x="-18.5925941" y="-36.2010384" z="-15.8698282" />
     <vertex x="-18.5925941" y="-36.0069237" z="-15.8442726" />
     <vertex x="-14.5045509" y="-36.2010384" z="-15.8698282" />
     <vertex x="-14.5045509" y="-36.0069237" z="-15.8442726" />
     <vertex x="-10.4781799" y="-36.2010384" z="-15.8698282" />
     <vertex x="-10.4781799" y="-36.0069237" z="-15.8442726" />
     <vertex x="4.45007133" y="-36.9366264" z="-15.2661467" />
     <vertex x="1.8476181" y="-36.9254799" z="-15.3139429" />
     <vertex x="-2.24042511" y="-36.9254799" z="-15.3139429" />
     <vertex x="-6.32846832" y="-36.8505592" z="-15.4948282" />
     <vertex x="-10.4165077" y="-36.8505592" z="-15.4948282" />
     <vertex x="-10.4165077" y="-36.7313728" z="-15.6501589" />
     <vertex x="-14.5045509" y="-36.7313728" z="-15.6501589" />
     <vertex x="-14.5045509" y="-36.5760384" z="-15.7693472" />
     <vertex x="-18.5925941" y="-36.5760384" z="-15.7693472" />
     <vertex x="-18.5925941" y="-36.395153" z="-15.8442726" />
     <vertex x="-22.6806374" y="-36.395153" z="-15.8442726" />
     <vertex x="4.49275017" y="-36.8939476" z="-15.4068413" />
     <vertex x="1.8476181" y="-36.8505592" z="-15.4948282" />
     <vertex x="-2.24042511" y="-36.8505592" z="-15.4948282" />
     <vertex x="-2.24042511" y="-36.7313728" z="-15.6501589" />
     <vertex x="-6.32846832" y="-36.7313728" z="-15.6501589" />
     <vertex x="-6.32846832" y="-36.5760384" z="-15.7693472" />
     <vertex x="-10.4165077" y="-36.5760384" z="-15.7693472" />
     <vertex x="-10.4165077" y="-36.395153" z="-15.8442726" />
     <vertex x="-14.5045509" y="-36.395153" z="-15.8442726" />
     <vertex x="4.5620575" y="-36.8246422" z="-15.5365067" />
     <vertex x="1.8476181" y="-36.7313728" z="-15.6501589" />
     <vertex x="-2.24042511" y="-36.5760384" z="-15.7693472" />
     <vertex x="-6.32846832" y="-36.395153" z="-15.8442726" />
     <vertex x="4.65532875" y="-36.7313728" z="-15.6501589" />
     <vertex x="4.76898193" y="-36.6177177" z="-15.7434311" />
     <vertex x="1.8476181" y="-36.5760384" z="-15.7693472" />
     <vertex x="4.89864731" y="-36.4880486" z="-15.8127384" />
     <vertex x="1.8476181" y="-36.395153" z="-15.8442726" />
     <vertex x="5.03934097" y="-36.3473549" z="-15.8554173" />
     <vertex x="2.16619301" y="-36.2010384" z="-15.8698282" />
     <vertex x="5.18565941" y="-36.2010384" z="-15.8698282" />
     <vertex x="5.33197784" y="-36.0547218" z="-15.8554173" />
     <vertex x="2.16619301" y="-36.0069237" z="-15.8442726" />
     <vertex x="5.47267151" y="-35.9140282" z="-15.8127384" />
     <vertex x="2.16619301" y="-35.8260384" z="-15.7693472" />
     <vertex x="5.60233688" y="-35.784359" z="-15.7434311" />
     <vertex x="2.16619301" y="-35.6707115" z="-15.6501589" />
     <vertex x="5.71599007" y="-35.6707115" z="-15.6501589" />
     <vertex x="5.80926132" y="-35.5774345" z="-15.5365067" />
     <vertex x="2.16619301" y="-35.5515175" z="-15.4948282" />
     <vertex x="5.87856865" y="-35.5081291" z="-15.4068413" />
     <vertex x="2.16619301" y="-35.4765968" z="-15.3139429" />
     <vertex x="5.92124939" y="-35.4654503" z="-15.2661467" />
     <vertex x="5.9320488" y="-35.4546471" z="-15.1933413" />
     <vertex x="-14.5045509" y="-35.8260384" z="-15.7693472" />
     <vertex x="-10.4781799" y="-35.8260384" z="-15.7693472" />
     <vertex x="-14.5045509" y="-35.6707115" z="-15.6501589" />
     <vertex x="-10.4781799" y="-35.6707115" z="-15.6501589" />
     <vertex x="-14.5045509" y="-35.5515175" z="-15.4948282" />
     <vertex x="-10.4781799" y="-35.5515175" z="-15.4948282" />
     <vertex x="-14.5045509" y="-35.4765968" z="-15.3139429" />
     <vertex x="-10.4781799" y="-35.4765968" z="-15.3139429" />
     <vertex x="-39.0328064" y="-35.4765968" z="-15.3139429" />
     <vertex x="-34.9447632" y="-35.4765968" z="-15.3139429" />
     <vertex x="-30.85672" y="-35.4765968" z="-15.3139429" />
     <vertex x="-30.85672" y="-35.5515175" z="-15.4948282" />
     <vertex x="-26.7686768" y="-35.5515175" z="-15.4948282" />
     <vertex x="-26.7686768" y="-35.6707115" z="-15.6501589" />
     <vertex x="-22.6806374" y="-35.6707115" z="-15.6501589" />
     <vertex x="-22.6806374" y="-35.8260384" z="-15.7693472" />
     <vertex x="-18.5925941" y="-35.8260384" z="-15.7693472" />
     <vertex x="-63.561058" y="-35.4765968" z="-15.3139429" />
     <vertex x="-59.4730148" y="-35.4765968" z="-15.3139429" />
     <vertex x="-55.3849716" y="-35.4765968" z="-15.3139429" />
     <vertex x="-51.2969284" y="-35.4765968" z="-15.3139429" />
     <vertex x="-51.2969284" y="-35.5515175" z="-15.4948282" />
     <vertex x="-47.2088852" y="-35.5515175" z="-15.4948282" />
     <vertex x="-47.2088852" y="-35.6707115" z="-15.6501589" />
     <vertex x="-43.1208496" y="-35.6707115" z="-15.6501589" />
     <vertex x="-43.1208496" y="-35.8260384" z="-15.7693472" />
     <vertex x="-39.0328064" y="-35.8260384" z="-15.7693472" />
     <vertex x="-39.0328064" y="-36.0069237" z="-15.8442726" />
     <vertex x="-34.9447632" y="-36.0069237" z="-15.8442726" />
     <vertex x="-38.5480118" y="-36.2010384" z="-15.8698282" />
     <vertex x="-59.4730148" y="-35.5515175" z="-15.4948282" />
     <vertex x="-63.561058" y="-35.5515175" z="-15.4948282" />
     <vertex x="-59.4730148" y="-35.6707115" z="-15.6501589" />
     <vertex x="-63.561058" y="-35.6707115" z="-15.6501589" />
     <vertex x="-59.4730148" y="-35.8260384" z="-15.7693472" />
     <vertex x="-63.561058" y="-35.8260384" z="-15.7693472" />
     <vertex x="-59.4730148" y="-36.0069237" z="-15.8442726" />
     <vertex x="-63.561058" y="-36.0069237" z="-15.8442726" />
     <vertex x="-59.4730148" y="-36.2010384" z="-15.8698282" />
     <vertex x="-63.561058" y="-36.2010384" z="-15.8698282" />
     <vertex x="-59.4730148" y="-36.395153" z="-15.8442726" />
     <vertex x="-63.561058" y="-36.395153" z="-15.8442726" />
     <vertex x="-59.4730148" y="-36.5760384" z="-15.7693472" />
     <vertex x="-63.561058" y="-36.5760384" z="-15.7693472" />
     <vertex x="-59.4730148" y="-36.7313728" z="-15.6501589" />
     <vertex x="-63.561058" y="-36.7313728" z="-15.6501589" />
     <vertex x="-59.4730148" y="-36.8505592" z="-15.4948282" />
     <vertex x="-63.561058" y="-36.8505592" z="-15.4948282" />
     <vertex x="-59.4730148" y="-36.9254799" z="-15.3139429" />
     <vertex x="-63.561058" y="-36.9254799" z="-15.3139429" />
     <vertex x="-51.2969284" y="-36.9254799" z="-15.3139429" />
     <vertex x="-55.3849716" y="-36.9254799" z="-15.3139429" />
     <vertex x="-38.5480118" y="-36.9254799" z="-15.3139429" />
     <vertex x="-39.0328064" y="-36.9254799" z="-15.3139429" />
     <vertex x="-43.1208496" y="-36.9254799" z="-15.3139429" />
     <vertex x="-47.2088852" y="-36.9254799" z="-15.3139429" />
     <vertex x="-47.2088852" y="-36.8505592" z="-15.4948282" />
     <vertex x="-51.2969284" y="-36.8505592" z="-15.4948282" />
     <vertex x="-51.2969284" y="-36.7313728" z="-15.6501589" />
     <vertex x="-55.3849716" y="-36.7313728" z="-15.6501589" />
     <vertex x="-55.3849716" y="-36.5760384" z="-15.7693472" />
     <vertex x="-39.0328064" y="-36.8505592" z="-15.4948282" />
     <vertex x="-38.5480118" y="-36.8505592" z="-15.4948282" />
     <vertex x="-39.0328064" y="-36.7313728" z="-15.6501589" />
     <vertex x="-38.5480118" y="-36.7313728" z="-15.6501589" />
     <vertex x="-39.0328064" y="-36.5760384" z="-15.7693472" />
     <vertex x="-38.5480118" y="-36.5760384" z="-15.7693472" />
     <vertex x="-39.0328064" y="-36.395153" z="-15.8442726" />
     <vertex x="-38.5480118" y="-36.395153" z="-15.8442726" />
     <vertex x="-39.0328064" y="-36.2010384" z="-15.8698282" />
     <vertex x="-28.9254036" y="-36.5760384" z="-15.7693472" />
     <vertex x="-26.7686768" y="-36.7313728" z="-15.6501589" />
     <vertex x="-22.6806374" y="-36.8505592" z="-15.4948282" />
     <vertex x="-18.5925941" y="-36.9254799" z="-15.3139429" />
     <vertex x="-28.9254036" y="-36.7313728" z="-15.6501589" />
     <vertex x="-26.7686768" y="-36.8505592" z="-15.4948282" />
     <vertex x="-22.6806374" y="-36.9254799" z="-15.3139429" />
     <vertex x="-28.9254036" y="-36.8505592" z="-15.4948282" />
     <vertex x="-26.7686768" y="-36.9254799" z="-15.3139429" />
     <vertex x="-28.9254036" y="-36.9254799" z="-15.3139429" />
     <vertex x="-2.24042511" y="-36.395153" z="-15.8442726" />
     <vertex x="-26.7686768" y="-35.8260384" z="-15.7693472" />
     <vertex x="-30.85672" y="-35.8260384" z="-15.7693472" />
     <vertex x="-30.85672" y="-36.0069237" z="-15.8442726" />
     <vertex x="-34.9447632" y="-35.8260384" z="-15.7693472" />
     <vertex x="-43.1208496" y="-36.0069237" z="-15.8442726" />
     <vertex x="-43.1208496" y="-36.2010384" z="-15.8698282" />
     <vertex x="-43.1208496" y="-36.395153" z="-15.8442726" />
     <vertex x="-43.1208496" y="-36.5760384" z="-15.7693472" />
     <vertex x="-43.1208496" y="-36.7313728" z="-15.6501589" />
     <vertex x="-43.1208496" y="-36.8505592" z="-15.4948282" />
     <vertex x="-47.2088852" y="-36.0069237" z="-15.8442726" />
     <vertex x="-47.2088852" y="-36.2010384" z="-15.8698282" />
     <vertex x="-47.2088852" y="-36.395153" z="-15.8442726" />
     <vertex x="-47.2088852" y="-36.5760384" z="-15.7693472" />
     <vertex x="-47.2088852" y="-36.7313728" z="-15.6501589" />
     <vertex x="-47.2088852" y="-35.8260384" z="-15.7693472" />
     <vertex x="-51.2969284" y="-35.8260384" z="-15.7693472" />
     <vertex x="-51.2969284" y="-36.0069237" z="-15.8442726" />
     <vertex x="-55.3849716" y="-35.8260384" z="-15.7693472" />
     <vertex x="-55.3849716" y="-36.0069237" z="-15.8442726" />
     <vertex x="-51.2969284" y="-36.2010384" z="-15.8698282" />
     <vertex x="-51.2969284" y="-36.395153" z="-15.8442726" />
     <vertex x="-51.2969284" y="-36.5760384" z="-15.7693472" />
     <vertex x="-55.3849716" y="-36.2010384" z="-15.8698282" />
     <vertex x="-55.3849716" y="-36.395153" z="-15.8442726" />
     <vertex x="-18.5925941" y="-35.6707115" z="-15.6501589" />
     <vertex x="-18.5925941" y="-35.5515175" z="-15.4948282" />
     <vertex x="-18.5925941" y="-35.4765968" z="-15.3139429" />
     <vertex x="-30.85672" y="-35.6707115" z="-15.6501589" />
     <vertex x="-34.9447632" y="-35.6707115" z="-15.6501589" />
     <vertex x="-39.0328064" y="-35.6707115" z="-15.6501589" />
     <vertex x="-51.2969284" y="-35.6707115" z="-15.6501589" />
     <vertex x="-55.3849716" y="-35.6707115" z="-15.6501589" />
     <vertex x="-22.6806374" y="-35.5515175" z="-15.4948282" />
     <vertex x="-26.7686768" y="-35.4765968" z="-15.3139429" />
     <vertex x="-34.9447632" y="-35.5515175" z="-15.4948282" />
     <vertex x="-39.0328064" y="-35.5515175" z="-15.4948282" />
     <vertex x="-43.1208496" y="-35.5515175" z="-15.4948282" />
     <vertex x="-55.3849716" y="-35.5515175" z="-15.4948282" />
     <vertex x="-22.6806374" y="-35.4765968" z="-15.3139429" />
     <vertex x="-43.1208496" y="-35.4765968" z="-15.3139429" />
     <vertex x="-47.2088852" y="-35.4765968" z="-15.3139429" />
     <vertex x="-55.3849716" y="-36.8505592" z="-15.4948282" />
     <vertex x="32.8961029" y="-45.7651939" z="-15.8442726" />
     <vertex x="32.7019882" y="-45.7651939" z="-15.8698282" />
     <vertex x="32.5078735" y="-45.7651939" z="-15.8442726" />
     <vertex x="32.3275986" y="-45.7651939" z="-15.7696991" />
     <vertex x="32.1720238" y="-45.7651939" z="-15.6505251" />
     <vertex x="32.052639" y="-45.7651939" z="-15.4951239" />
     <vertex x="31.9775887" y="-45.7651939" z="-15.314106" />
     <vertex x="4.46121597" y="-41.3963356" z="-15.3139429" />
     <vertex x="4.46121597" y="-38.423687" z="-15.3139429" />
     <vertex x="4.53614044" y="-38.423687" z="-15.4948282" />
     <vertex x="4.65532875" y="-38.423687" z="-15.6501589" />
     <vertex x="4.81065941" y="-38.423687" z="-15.7693472" />
     <vertex x="4.99154472" y="-38.423687" z="-15.8442726" />
     <vertex x="5.18565941" y="-38.423687" z="-15.8698282" />
     <vertex x="5.37977409" y="-38.423687" z="-15.8442726" />
     <vertex x="5.56065941" y="-38.423687" z="-15.7693472" />
     <vertex x="5.71599007" y="-38.423687" z="-15.6501589" />
     <vertex x="5.83517838" y="-38.423687" z="-15.4948282" />
     <vertex x="5.91010475" y="-38.423687" z="-15.3139429" />
     <vertex x="4.53614044" y="-41.3963356" z="-15.4948282" />
     <vertex x="4.65532875" y="-41.3963356" z="-15.6501589" />
     <vertex x="4.81065941" y="-41.3963356" z="-15.7693472" />
     <vertex x="4.99154472" y="-41.3963356" z="-15.8442726" />
     <vertex x="5.18565941" y="-41.3963356" z="-15.8698282" />
     <vertex x="5.37977409" y="-41.3963356" z="-15.8442726" />
     <vertex x="5.56065941" y="-41.3963356" z="-15.7693472" />
     <vertex x="5.71599007" y="-41.3963356" z="-15.6501589" />
     <vertex x="5.83517838" y="-41.3963356" z="-15.4948282" />
     <vertex x="5.91010475" y="-41.3963356" z="-15.3139429" />
     <vertex x="-28.9254036" y="-36.2010384" z="-16.1198273" />
     <vertex x="-38.5480118" y="-36.2010384" z="-16.1198273" />
     <vertex x="-63.561058" y="-32.2509346" z="-15.3139429" />
     <vertex x="-63.561058" y="-33.6998253" z="-15.3139429" />
     <vertex x="-63.561058" y="-33.624897" z="-15.4948282" />
     <vertex x="-63.561058" y="-32.3258553" z="-15.4948282" />
     <vertex x="-63.561058" y="-33.5057106" z="-15.6501589" />
     <vertex x="-63.561058" y="-32.4450493" z="-15.6501589" />
     <vertex x="-63.561058" y="-33.3503761" z="-15.7693472" />
     <vertex x="-63.561058" y="-32.6003761" z="-15.7693472" />
     <vertex x="-63.561058" y="-33.1694908" z="-15.8442726" />
     <vertex x="-63.561058" y="-32.7812614" z="-15.8442726" />
     <vertex x="-63.561058" y="-32.9753761" z="-15.8698282" />
     <vertex x="-52.5545349" y="-33.6998253" z="-15.3139429" />
     <vertex x="-56.2233734" y="-33.6998253" z="-15.3139429" />
     <vertex x="-59.8922195" y="-33.6998253" z="-15.3139429" />
     <vertex x="-59.8922195" y="-33.624897" z="-15.4948282" />
     <vertex x="-59.8922195" y="-33.5057106" z="-15.6501589" />
     <vertex x="-59.8922195" y="-33.3503761" z="-15.7693472" />
     <vertex x="-59.8922195" y="-33.1694908" z="-15.8442726" />
     <vertex x="-59.8922195" y="-32.9753761" z="-15.8698282" />
     <vertex x="-59.8922195" y="-32.7812614" z="-15.8442726" />
     <vertex x="-59.8922195" y="-32.6003761" z="-15.7693472" />
     <vertex x="-59.8922195" y="-32.4450493" z="-15.6501589" />
     <vertex x="-59.8922195" y="-32.3258553" z="-15.4948282" />
     <vertex x="-59.8922195" y="-32.2509346" z="-15.3139429" />
     <vertex x="-56.2233734" y="-32.2509346" z="-15.3139429" />
     <vertex x="-52.5545349" y="-32.2509346" z="-15.3139429" />
     <vertex x="-52.5545349" y="-32.3258553" z="-15.4948282" />
     <vertex x="-48.8856964" y="-32.3258553" z="-15.4948282" />
     <vertex x="-48.8856964" y="-32.4450493" z="-15.6501589" />
     <vertex x="-45.2168503" y="-32.4450493" z="-15.6501589" />
     <vertex x="-45.2168503" y="-32.6003761" z="-15.7693472" />
     <vertex x="-45.2168503" y="-32.7812614" z="-15.8442726" />
     <vertex x="-45.2168503" y="-32.9753761" z="-15.8698282" />
     <vertex x="-45.2168503" y="-33.1694908" z="-15.8442726" />
     <vertex x="-45.2168503" y="-33.3503761" z="-15.7693472" />
     <vertex x="-45.2168503" y="-33.5057106" z="-15.6501589" />
     <vertex x="-45.2168503" y="-33.624897" z="-15.4948282" />
     <vertex x="-45.2168503" y="-33.6998253" z="-15.3139429" />
     <vertex x="-48.8856964" y="-33.6998253" z="-15.3139429" />
     <vertex x="-52.5545349" y="-33.624897" z="-15.4948282" />
     <vertex x="-56.2233734" y="-33.624897" z="-15.4948282" />
     <vertex x="-56.2233734" y="-33.5057106" z="-15.6501589" />
     <vertex x="-45.2168503" y="-32.3258553" z="-15.4948282" />
     <vertex x="-45.2168503" y="-32.2509346" z="-15.3139429" />
     <vertex x="-48.8856964" y="-32.2509346" z="-15.3139429" />
     <vertex x="-48.8856964" y="-33.624897" z="-15.4948282" />
     <vertex x="-48.8856964" y="-33.5057106" z="-15.6501589" />
     <vertex x="-48.8856964" y="-33.3503761" z="-15.7693472" />
     <vertex x="-48.8856964" y="-33.1694908" z="-15.8442726" />
     <vertex x="-48.8856964" y="-32.9753761" z="-15.8698282" />
     <vertex x="-48.8856964" y="-32.7812614" z="-15.8442726" />
     <vertex x="-48.8856964" y="-32.6003761" z="-15.7693472" />
     <vertex x="-52.5545349" y="-33.5057106" z="-15.6501589" />
     <vertex x="-56.2233734" y="-33.3503761" z="-15.7693472" />
     <vertex x="-52.5545349" y="-33.3503761" z="-15.7693472" />
     <vertex x="-52.5545349" y="-33.1694908" z="-15.8442726" />
     <vertex x="-52.5545349" y="-32.9753761" z="-15.8698282" />
     <vertex x="-52.5545349" y="-32.7812614" z="-15.8442726" />
     <vertex x="-52.5545349" y="-32.6003761" z="-15.7693472" />
     <vertex x="-52.5545349" y="-32.4450493" z="-15.6501589" />
     <vertex x="-56.2233734" y="-33.1694908" z="-15.8442726" />
     <vertex x="-56.2233734" y="-32.9753761" z="-15.8698282" />
     <vertex x="-56.2233734" y="-32.7812614" z="-15.8442726" />
     <vertex x="-56.2233734" y="-32.6003761" z="-15.7693472" />
     <vertex x="-56.2233734" y="-32.4450493" z="-15.6501589" />
     <vertex x="-56.2233734" y="-32.3258553" z="-15.4948282" />
     <vertex x="53.0573425" y="-69.3653717" z="-15.1933413" />
     <vertex x="60.9130325" y="-69.3434296" z="-15.3139429" />
     <vertex x="56.9833832" y="-69.3434296" z="-15.3139429" />
     <vertex x="56.9833832" y="-69.2685089" z="-15.4948282" />
     <vertex x="53.110817" y="-69.3118896" z="-15.4068413" />
     <vertex x="53.1801262" y="-69.2425842" z="-15.5365067" />
     <vertex x="56.9833832" y="-69.1493073" z="-15.6501589" />
     <vertex x="53.2733994" y="-69.1493073" z="-15.6501589" />
     <vertex x="53.3870506" y="-69.0356598" z="-15.7434311" />
     <vertex x="56.9833832" y="-68.993988" z="-15.7693472" />
     <vertex x="53.516716" y="-68.9059906" z="-15.8127384" />
     <vertex x="56.9833832" y="-68.8130951" z="-15.8442726" />
     <vertex x="53.6574097" y="-68.7653046" z="-15.8554173" />
     <vertex x="56.9833832" y="-68.618988" z="-15.8698282" />
     <vertex x="53.8037262" y="-68.618988" z="-15.8698282" />
     <vertex x="53.9500465" y="-68.4726715" z="-15.8554173" />
     <vertex x="56.9833832" y="-68.4248657" z="-15.8442726" />
     <vertex x="54.090744" y="-68.3319702" z="-15.8127384" />
     <vertex x="56.9833832" y="-68.243988" z="-15.7693472" />
     <vertex x="54.2204056" y="-68.202301" z="-15.7434311" />
     <vertex x="56.9833832" y="-68.0886536" z="-15.6501589" />
     <vertex x="54.3340607" y="-68.0886536" z="-15.6501589" />
     <vertex x="54.42733" y="-67.9953766" z="-15.5365067" />
     <vertex x="56.9833832" y="-67.9694672" z="-15.4948282" />
     <vertex x="54.4966393" y="-67.9260712" z="-15.4068413" />
     <vertex x="56.9833832" y="-67.8945465" z="-15.3139429" />
     <vertex x="54.5393181" y="-67.8833923" z="-15.2661467" />
     <vertex x="54.5501175" y="-67.8725891" z="-15.1933413" />
     <vertex x="60.9130325" y="-67.8945465" z="-15.3139429" />
     <vertex x="64.8426819" y="-67.8945465" z="-15.3139429" />
     <vertex x="64.8426819" y="-67.9694672" z="-15.4948282" />
     <vertex x="68.7723389" y="-67.9694672" z="-15.4948282" />
     <vertex x="68.7723389" y="-68.0886536" z="-15.6501589" />
     <vertex x="72.7019882" y="-68.0886536" z="-15.6501589" />
     <vertex x="72.7019882" y="-68.243988" z="-15.7693472" />
     <vertex x="68.7723389" y="-68.243988" z="-15.7693472" />
     <vertex x="72.7019882" y="-68.4248657" z="-15.8442726" />
     <vertex x="68.7723389" y="-68.4248657" z="-15.8442726" />
     <vertex x="72.7019882" y="-68.618988" z="-15.8698282" />
     <vertex x="68.7723389" y="-68.618988" z="-15.8698282" />
     <vertex x="72.7019882" y="-68.8130951" z="-15.8442726" />
     <vertex x="68.7723389" y="-68.8130951" z="-15.8442726" />
     <vertex x="72.7019882" y="-68.993988" z="-15.7693472" />
     <vertex x="68.7723389" y="-68.993988" z="-15.7693472" />
     <vertex x="72.7019882" y="-69.1493073" z="-15.6501589" />
     <vertex x="68.7723389" y="-69.1493073" z="-15.6501589" />
     <vertex x="72.7019882" y="-69.2685089" z="-15.4948282" />
     <vertex x="68.7723389" y="-69.2685089" z="-15.4948282" />
     <vertex x="72.7019882" y="-69.3434296" z="-15.3139429" />
     <vertex x="68.7723389" y="-69.3434296" z="-15.3139429" />
     <vertex x="64.8426819" y="-69.3434296" z="-15.3139429" />
     <vertex x="60.9130325" y="-69.2685089" z="-15.4948282" />
     <vertex x="72.7019882" y="-67.9694672" z="-15.4948282" />
     <vertex x="68.7723389" y="-67.8945465" z="-15.3139429" />
     <vertex x="72.7019882" y="-67.8945465" z="-15.3139429" />
     <vertex x="53.0681381" y="-69.3545685" z="-15.2661467" />
     <vertex x="64.8426819" y="-69.2685089" z="-15.4948282" />
     <vertex x="64.8426819" y="-69.1493073" z="-15.6501589" />
     <vertex x="64.8426819" y="-68.993988" z="-15.7693472" />
     <vertex x="64.8426819" y="-68.8130951" z="-15.8442726" />
     <vertex x="64.8426819" y="-68.618988" z="-15.8698282" />
     <vertex x="64.8426819" y="-68.4248657" z="-15.8442726" />
     <vertex x="64.8426819" y="-68.243988" z="-15.7693472" />
     <vertex x="64.8426819" y="-68.0886536" z="-15.6501589" />
     <vertex x="60.9130325" y="-69.1493073" z="-15.6501589" />
     <vertex x="60.9130325" y="-68.993988" z="-15.7693472" />
     <vertex x="60.9130325" y="-68.8130951" z="-15.8442726" />
     <vertex x="60.9130325" y="-68.618988" z="-15.8698282" />
     <vertex x="60.9130325" y="-68.4248657" z="-15.8442726" />
     <vertex x="60.9130325" y="-68.243988" z="-15.7693472" />
     <vertex x="60.9130325" y="-68.0886536" z="-15.6501589" />
     <vertex x="60.9130325" y="-67.9694672" z="-15.4948282" />
     <vertex x="53.0792847" y="-53.9389534" z="-15.3139429" />
     <vertex x="53.0792847" y="-50.0814476" z="-15.3139429" />
     <vertex x="53.0792847" y="-46.2239418" z="-15.3139429" />
     <vertex x="53.1542091" y="-46.2239418" z="-15.4948282" />
     <vertex x="53.1542091" y="-42.366436" z="-15.4948282" />
     <vertex x="53.2733994" y="-42.366436" z="-15.6501589" />
     <vertex x="53.2733994" y="-38.5411644" z="-15.6501589" />
     <vertex x="53.4287262" y="-38.5639534" z="-15.7693472" />
     <vertex x="53.4287262" y="-42.366436" z="-15.7693472" />
     <vertex x="53.6096153" y="-38.5904961" z="-15.8442726" />
     <vertex x="53.6096153" y="-42.366436" z="-15.8442726" />
     <vertex x="53.8037262" y="-38.6189842" z="-15.8698282" />
     <vertex x="53.8037262" y="-42.366436" z="-15.8698282" />
     <vertex x="53.9978409" y="-38.6474724" z="-15.8442726" />
     <vertex x="53.9978409" y="-42.366436" z="-15.8442726" />
     <vertex x="54.1787262" y="-38.674015" z="-15.7693472" />
     <vertex x="54.1787262" y="-42.366436" z="-15.7693472" />
     <vertex x="54.3340607" y="-38.696804" z="-15.6501589" />
     <vertex x="54.3340607" y="-42.366436" z="-15.6501589" />
     <vertex x="54.4532471" y="-38.7142982" z="-15.4948282" />
     <vertex x="54.4532471" y="-42.366436" z="-15.4948282" />
     <vertex x="54.5281754" y="-38.7252922" z="-15.3139429" />
     <vertex x="54.5281754" y="-42.366436" z="-15.3139429" />
     <vertex x="54.5281754" y="-46.2239418" z="-15.3139429" />
     <vertex x="54.5281754" y="-50.0814476" z="-15.3139429" />
     <vertex x="54.4532471" y="-50.0814476" z="-15.4948282" />
     <vertex x="54.4532471" y="-53.9389534" z="-15.4948282" />
     <vertex x="54.3340607" y="-53.9389534" z="-15.6501589" />
     <vertex x="54.3340607" y="-57.7964592" z="-15.6501589" />
     <vertex x="54.1787262" y="-57.7964592" z="-15.7693472" />
     <vertex x="54.1787262" y="-61.6539726" z="-15.7693472" />
     <vertex x="53.9978409" y="-61.6539726" z="-15.8442726" />
     <vertex x="53.9978409" y="-65.5114746" z="-15.8442726" />
     <vertex x="53.8037262" y="-65.5114746" z="-15.8698282" />
     <vertex x="53.6096153" y="-65.5114746" z="-15.8442726" />
     <vertex x="53.4287262" y="-65.5114746" z="-15.7693472" />
     <vertex x="53.2733994" y="-65.5114746" z="-15.6501589" />
     <vertex x="53.1542091" y="-65.5114746" z="-15.4948282" />
     <vertex x="53.0792847" y="-65.5114746" z="-15.3139429" />
     <vertex x="53.0792847" y="-61.6539726" z="-15.3139429" />
     <vertex x="53.0792847" y="-57.7964592" z="-15.3139429" />
     <vertex x="53.1542091" y="-57.7964592" z="-15.4948282" />
     <vertex x="53.1542091" y="-53.9389534" z="-15.4948282" />
     <vertex x="53.2733994" y="-53.9389534" z="-15.6501589" />
     <vertex x="53.2733994" y="-50.0814476" z="-15.6501589" />
     <vertex x="53.4287262" y="-50.0814476" z="-15.7693472" />
     <vertex x="53.4287262" y="-46.2239418" z="-15.7693472" />
     <vertex x="53.6096153" y="-46.2239418" z="-15.8442726" />
     <vertex x="54.1787262" y="-65.5114746" z="-15.7693472" />
     <vertex x="54.3340607" y="-61.6539726" z="-15.6501589" />
     <vertex x="54.4532471" y="-57.7964592" z="-15.4948282" />
     <vertex x="54.5281754" y="-53.9389534" z="-15.3139429" />
     <vertex x="54.3340607" y="-65.5114746" z="-15.6501589" />
     <vertex x="54.4532471" y="-61.6539726" z="-15.4948282" />
     <vertex x="54.5281754" y="-57.7964592" z="-15.3139429" />
     <vertex x="54.4532471" y="-65.5114746" z="-15.4948282" />
     <vertex x="54.5281754" y="-65.5114746" z="-15.3139429" />
     <vertex x="54.5281754" y="-61.6539726" z="-15.3139429" />
     <vertex x="53.1542091" y="-38.5236702" z="-15.4948282" />
     <vertex x="53.0792847" y="-42.366436" z="-15.3139429" />
     <vertex x="53.0792847" y="-38.5126762" z="-15.3139429" />
     <vertex x="53.1542091" y="-61.6539726" z="-15.4948282" />
     <vertex x="53.2733994" y="-61.6539726" z="-15.6501589" />
     <vertex x="53.4287262" y="-61.6539726" z="-15.7693472" />
     <vertex x="53.6096153" y="-61.6539726" z="-15.8442726" />
     <vertex x="53.8037262" y="-61.6539726" z="-15.8698282" />
     <vertex x="53.1542091" y="-50.0814476" z="-15.4948282" />
     <vertex x="53.2733994" y="-57.7964592" z="-15.6501589" />
     <vertex x="53.4287262" y="-53.9389534" z="-15.7693472" />
     <vertex x="53.6096153" y="-50.0814476" z="-15.8442726" />
     <vertex x="53.8037262" y="-46.2239418" z="-15.8698282" />
     <vertex x="53.2733994" y="-46.2239418" z="-15.6501589" />
     <vertex x="53.4287262" y="-57.7964592" z="-15.7693472" />
     <vertex x="53.6096153" y="-57.7964592" z="-15.8442726" />
     <vertex x="53.8037262" y="-57.7964592" z="-15.8698282" />
     <vertex x="53.9978409" y="-57.7964592" z="-15.8442726" />
     <vertex x="53.6096153" y="-53.9389534" z="-15.8442726" />
     <vertex x="53.8037262" y="-50.0814476" z="-15.8698282" />
     <vertex x="53.9978409" y="-46.2239418" z="-15.8442726" />
     <vertex x="53.8037262" y="-53.9389534" z="-15.8698282" />
     <vertex x="53.9978409" y="-53.9389534" z="-15.8442726" />
     <vertex x="54.1787262" y="-53.9389534" z="-15.7693472" />
     <vertex x="53.9978409" y="-50.0814476" z="-15.8442726" />
     <vertex x="54.1787262" y="-46.2239418" z="-15.7693472" />
     <vertex x="54.1787262" y="-50.0814476" z="-15.7693472" />
     <vertex x="54.3340607" y="-50.0814476" z="-15.6501589" />
     <vertex x="54.3340607" y="-46.2239418" z="-15.6501589" />
     <vertex x="54.4532471" y="-46.2239418" z="-15.4948282" />
     <vertex x="58.9160919" y="-77.2843933" z="-15.3139429" />
     <vertex x="55.1780548" y="-77.2843933" z="-15.3139429" />
     <vertex x="51.4400253" y="-77.2843933" z="-15.3139429" />
     <vertex x="51.4400253" y="-77.2094727" z="-15.4948282" />
     <vertex x="47.7019882" y="-77.2094727" z="-15.4948282" />
     <vertex x="47.7019882" y="-77.0902863" z="-15.6501589" />
     <vertex x="51.4400253" y="-77.0902863" z="-15.6501589" />
     <vertex x="47.7019882" y="-76.9349518" z="-15.7693472" />
     <vertex x="51.4400253" y="-76.9349518" z="-15.7693472" />
     <vertex x="47.7019882" y="-76.7540588" z="-15.8442726" />
     <vertex x="51.4400253" y="-76.7540588" z="-15.8442726" />
     <vertex x="47.7019882" y="-76.5599518" z="-15.8698282" />
     <vertex x="51.4400253" y="-76.5599518" z="-15.8698282" />
     <vertex x="47.7019882" y="-76.3658295" z="-15.8442726" />
     <vertex x="51.4400253" y="-76.3658295" z="-15.8442726" />
     <vertex x="47.7019882" y="-76.1849518" z="-15.7693472" />
     <vertex x="51.4400253" y="-76.1849518" z="-15.7693472" />
     <vertex x="47.7019882" y="-76.0296173" z="-15.6501589" />
     <vertex x="51.4400253" y="-76.0296173" z="-15.6501589" />
     <vertex x="47.7019882" y="-75.9104309" z="-15.4948282" />
     <vertex x="51.4400253" y="-75.9104309" z="-15.4948282" />
     <vertex x="47.7019882" y="-75.8355103" z="-15.3139429" />
     <vertex x="51.4400253" y="-75.8355103" z="-15.3139429" />
     <vertex x="55.1780548" y="-75.8355103" z="-15.3139429" />
     <vertex x="58.9160919" y="-75.8355103" z="-15.3139429" />
     <vertex x="58.9160919" y="-75.9104309" z="-15.4948282" />
     <vertex x="62.6541252" y="-75.9104309" z="-15.4948282" />
     <vertex x="62.6541252" y="-76.0296173" z="-15.6501589" />
     <vertex x="66.3921585" y="-76.0296173" z="-15.6501589" />
     <vertex x="66.3921585" y="-76.1849518" z="-15.7693472" />
     <vertex x="70.1301956" y="-76.1849518" z="-15.7693472" />
     <vertex x="70.1301956" y="-76.3658295" z="-15.8442726" />
     <vertex x="73.8682251" y="-76.3658295" z="-15.8442726" />
     <vertex x="73.8682251" y="-76.5599518" z="-15.8698282" />
     <vertex x="70.1301956" y="-76.5599518" z="-15.8698282" />
     <vertex x="73.8682251" y="-76.7540588" z="-15.8442726" />
     <vertex x="70.1301956" y="-76.7540588" z="-15.8442726" />
     <vertex x="73.8682251" y="-76.9349518" z="-15.7693472" />
     <vertex x="70.1301956" y="-76.9349518" z="-15.7693472" />
     <vertex x="73.8682251" y="-77.0902863" z="-15.6501589" />
     <vertex x="70.1301956" y="-77.0902863" z="-15.6501589" />
     <vertex x="73.8682251" y="-77.2094727" z="-15.4948282" />
     <vertex x="70.1301956" y="-77.2094727" z="-15.4948282" />
     <vertex x="73.8682251" y="-77.2843933" z="-15.3139429" />
     <vertex x="70.1301956" y="-77.2843933" z="-15.3139429" />
     <vertex x="66.3921585" y="-77.2843933" z="-15.3139429" />
     <vertex x="62.6541252" y="-77.2843933" z="-15.3139429" />
     <vertex x="62.6541252" y="-77.2094727" z="-15.4948282" />
     <vertex x="58.9160919" y="-77.2094727" z="-15.4948282" />
     <vertex x="58.9160919" y="-77.0902863" z="-15.6501589" />
     <vertex x="55.1780548" y="-77.0902863" z="-15.6501589" />
     <vertex x="55.1780548" y="-76.9349518" z="-15.7693472" />
     <vertex x="73.8682251" y="-76.1849518" z="-15.7693472" />
     <vertex x="70.1301956" y="-76.0296173" z="-15.6501589" />
     <vertex x="66.3921585" y="-75.9104309" z="-15.4948282" />
     <vertex x="62.6541252" y="-75.8355103" z="-15.3139429" />
     <vertex x="73.8682251" y="-76.0296173" z="-15.6501589" />
     <vertex x="70.1301956" y="-75.9104309" z="-15.4948282" />
     <vertex x="66.3921585" y="-75.8355103" z="-15.3139429" />
     <vertex x="73.8682251" y="-75.9104309" z="-15.4948282" />
     <vertex x="70.1301956" y="-75.8355103" z="-15.3139429" />
     <vertex x="73.8682251" y="-75.8355103" z="-15.3139429" />
     <vertex x="47.7019882" y="-77.2843933" z="-15.3139429" />
     <vertex x="66.3921585" y="-77.2094727" z="-15.4948282" />
     <vertex x="66.3921585" y="-77.0902863" z="-15.6501589" />
     <vertex x="66.3921585" y="-76.9349518" z="-15.7693472" />
     <vertex x="66.3921585" y="-76.7540588" z="-15.8442726" />
     <vertex x="66.3921585" y="-76.5599518" z="-15.8698282" />
     <vertex x="66.3921585" y="-76.3658295" z="-15.8442726" />
     <vertex x="55.1780548" y="-77.2094727" z="-15.4948282" />
     <vertex x="62.6541252" y="-77.0902863" z="-15.6501589" />
     <vertex x="58.9160919" y="-76.9349518" z="-15.7693472" />
     <vertex x="55.1780548" y="-76.7540588" z="-15.8442726" />
     <vertex x="62.6541252" y="-76.9349518" z="-15.7693472" />
     <vertex x="62.6541252" y="-76.7540588" z="-15.8442726" />
     <vertex x="62.6541252" y="-76.5599518" z="-15.8698282" />
     <vertex x="62.6541252" y="-76.3658295" z="-15.8442726" />
     <vertex x="62.6541252" y="-76.1849518" z="-15.7693472" />
     <vertex x="58.9160919" y="-76.7540588" z="-15.8442726" />
     <vertex x="55.1780548" y="-76.5599518" z="-15.8698282" />
     <vertex x="58.9160919" y="-76.5599518" z="-15.8698282" />
     <vertex x="58.9160919" y="-76.3658295" z="-15.8442726" />
     <vertex x="58.9160919" y="-76.1849518" z="-15.7693472" />
     <vertex x="58.9160919" y="-76.0296173" z="-15.6501589" />
     <vertex x="55.1780548" y="-76.3658295" z="-15.8442726" />
     <vertex x="55.1780548" y="-76.1849518" z="-15.7693472" />
     <vertex x="55.1780548" y="-76.0296173" z="-15.6501589" />
     <vertex x="55.1780548" y="-75.9104309" z="-15.4948282" />
     <vertex x="43.426384" y="-71.6103821" z="-15.3139429" />
     <vertex x="41.9775963" y="-71.627594" z="-15.3139429" />
     <vertex x="42.0525131" y="-71.6266937" z="-15.4948282" />
     <vertex x="43.3514633" y="-71.6112671" z="-15.4948282" />
     <vertex x="42.1716957" y="-71.6252899" z="-15.6501589" />
     <vertex x="43.2322807" y="-71.6126862" z="-15.6501589" />
     <vertex x="42.3270149" y="-71.6234436" z="-15.7693472" />
     <vertex x="43.0769615" y="-71.6145325" z="-15.7693472" />
     <vertex x="42.5078888" y="-71.6212921" z="-15.8442726" />
     <vertex x="42.8960876" y="-71.616684" z="-15.8442726" />
     <vertex x="42.7019882" y="-71.618988" z="-15.8698282" />
     <vertex x="42.0002365" y="-72.0727692" z="-15.3139429" />
     <vertex x="42.1834946" y="-73.0825958" z="-15.3139429" />
     <vertex x="42.5441246" y="-74.0434875" z="-15.3139429" />
     <vertex x="43.0705299" y="-74.9245453" z="-15.3139429" />
     <vertex x="43.7457962" y="-75.6974487" z="-15.3139429" />
     <vertex x="44.5477524" y="-76.3370514" z="-15.3139429" />
     <vertex x="45.4519997" y="-76.8237" z="-15.3139429" />
     <vertex x="46.4281006" y="-77.1408539" z="-15.3139429" />
     <vertex x="47.4451447" y="-77.2786255" z="-15.3139429" />
     <vertex x="47.4485092" y="-77.2037811" z="-15.4948282" />
     <vertex x="46.4447746" y="-77.0678101" z="-15.4948282" />
     <vertex x="45.4814453" y="-76.7548065" z="-15.4948282" />
     <vertex x="44.5885849" y="-76.274231" z="-15.4948282" />
     <vertex x="43.7975731" y="-75.6432953" z="-15.4948282" />
     <vertex x="43.1311455" y="-74.8805084" z="-15.4948282" />
     <vertex x="42.6116295" y="-74.0109863" z="-15.4948282" />
     <vertex x="42.255722" y="-73.0626678" z="-15.4948282" />
     <vertex x="42.0748596" y="-72.06604" z="-15.4948282" />
     <vertex x="42.1935692" y="-72.0553589" z="-15.6501589" />
     <vertex x="42.3482742" y="-72.0414429" z="-15.7693472" />
     <vertex x="42.5284348" y="-72.0252228" z="-15.8442726" />
     <vertex x="42.7217636" y="-72.0078278" z="-15.8698282" />
     <vertex x="42.9151001" y="-71.9904175" z="-15.8442726" />
     <vertex x="43.0952568" y="-71.9742126" z="-15.7693472" />
     <vertex x="43.2499619" y="-71.9602814" z="-15.6501589" />
     <vertex x="43.3686714" y="-71.9496002" z="-15.4948282" />
     <vertex x="43.4432945" y="-71.9428864" z="-15.3139429" />
     <vertex x="43.5801697" y="-72.6971436" z="-15.3139429" />
     <vertex x="43.8495255" y="-73.4148407" z="-15.3139429" />
     <vertex x="44.2427063" y="-74.0729065" z="-15.3139429" />
     <vertex x="44.7470703" y="-74.6502075" z="-15.3139429" />
     <vertex x="45.3426208" y="-75.1256561" z="-15.3139429" />
     <vertex x="46.02145" y="-75.4914093" z="-15.3139429" />
     <vertex x="45.3016281" y="-75.1883698" z="-15.4948282" />
     <vertex x="45.9920044" y="-75.5603027" z="-15.4948282" />
     <vertex x="45.2362328" y="-75.2880249" z="-15.6501589" />
     <vertex x="45.9451599" y="-75.6699066" z="-15.6501589" />
     <vertex x="45.1509209" y="-75.4178314" z="-15.7693472" />
     <vertex x="45.8841095" y="-75.8127289" z="-15.7693472" />
     <vertex x="45.0515442" y="-75.5689697" z="-15.8442726" />
     <vertex x="45.8130188" y="-75.9790649" z="-15.8442726" />
     <vertex x="44.9448967" y="-75.7311707" z="-15.8698282" />
     <vertex x="45.7367249" y="-76.1575623" z="-15.8698282" />
     <vertex x="44.8382835" y="-75.8933868" z="-15.8442726" />
     <vertex x="45.6604309" y="-76.3360596" z="-15.8442726" />
     <vertex x="44.7389946" y="-76.0445862" z="-15.7693472" />
     <vertex x="45.5893402" y="-76.5023804" z="-15.7693472" />
     <vertex x="44.6538162" y="-76.174469" z="-15.6501589" />
     <vertex x="45.5282898" y="-76.6452179" z="-15.6501589" />
     <vertex x="47.4538574" y="-77.0847168" z="-15.6501589" />
     <vertex x="46.4712982" y="-76.9516144" z="-15.6501589" />
     <vertex x="47.4608231" y="-76.9295349" z="-15.7693472" />
     <vertex x="46.5058594" y="-76.8001709" z="-15.7693472" />
     <vertex x="47.4689407" y="-76.7488251" z="-15.8442726" />
     <vertex x="46.5461121" y="-76.6238251" z="-15.8442726" />
     <vertex x="47.4776459" y="-76.5549164" z="-15.8698282" />
     <vertex x="46.5893059" y="-76.4345856" z="-15.8698282" />
     <vertex x="47.4863586" y="-76.3609924" z="-15.8442726" />
     <vertex x="46.6324997" y="-76.2453308" z="-15.8442726" />
     <vertex x="47.4944725" y="-76.1802979" z="-15.7693472" />
     <vertex x="46.6727524" y="-76.068985" z="-15.7693472" />
     <vertex x="47.501442" y="-76.025116" z="-15.6501589" />
     <vertex x="46.7073135" y="-75.9175415" z="-15.6501589" />
     <vertex x="47.5067902" y="-75.9060516" z="-15.4948282" />
     <vertex x="46.7338371" y="-75.8013458" z="-15.4948282" />
     <vertex x="47.5101509" y="-75.831192" z="-15.3139429" />
     <vertex x="46.7505112" y="-75.728302" z="-15.3139429" />
     <vertex x="42.3706169" y="-73.0309601" z="-15.6501589" />
     <vertex x="42.719017" y="-73.9592743" z="-15.6501589" />
     <vertex x="43.2275734" y="-74.8104553" z="-15.6501589" />
     <vertex x="43.87994" y="-75.5571442" z="-15.6501589" />
     <vertex x="42.5203476" y="-72.9896393" z="-15.7693472" />
     <vertex x="42.858963" y="-73.8918762" z="-15.7693472" />
     <vertex x="43.3532372" y="-74.7191467" z="-15.7693472" />
     <vertex x="43.9872818" y="-75.44487" z="-15.7693472" />
     <vertex x="42.6947174" y="-72.9415131" z="-15.8442726" />
     <vertex x="43.0219345" y="-73.813385" z="-15.8442726" />
     <vertex x="43.4995766" y="-74.6128235" z="-15.8442726" />
     <vertex x="44.1122856" y="-75.3141327" z="-15.8442726" />
     <vertex x="42.8818359" y="-72.8898773" z="-15.8698282" />
     <vertex x="43.1968269" y="-73.7291718" z="-15.8698282" />
     <vertex x="43.6566162" y="-74.4987335" z="-15.8698282" />
     <vertex x="44.2464294" y="-75.1738281" z="-15.8698282" />
     <vertex x="43.0689545" y="-72.8382263" z="-15.8442726" />
     <vertex x="43.3717194" y="-73.6449432" z="-15.8442726" />
     <vertex x="43.8136597" y="-74.3846283" z="-15.8442726" />
     <vertex x="44.3805771" y="-75.0335236" z="-15.8442726" />
     <vertex x="43.2433205" y="-72.7901154" z="-15.7693472" />
     <vertex x="43.5346909" y="-73.5664673" z="-15.7693472" />
     <vertex x="43.9599991" y="-74.2783051" z="-15.7693472" />
     <vertex x="44.5055809" y="-74.902771" z="-15.7693472" />
     <vertex x="43.3930511" y="-72.7487793" z="-15.6501589" />
     <vertex x="43.6746368" y="-73.4990692" z="-15.6501589" />
     <vertex x="44.0856628" y="-74.1870117" z="-15.6501589" />
     <vertex x="44.6129227" y="-74.7905121" z="-15.6501589" />
     <vertex x="43.507946" y="-72.7170715" z="-15.4948282" />
     <vertex x="43.7820206" y="-73.4473572" z="-15.4948282" />
     <vertex x="44.1820908" y="-74.1169586" z="-15.4948282" />
     <vertex x="44.6952896" y="-74.704361" z="-15.4948282" />
     <vertex x="58.9160919" y="-79.6434326" z="-15.3139429" />
     <vertex x="55.1780548" y="-79.6434326" z="-15.3139429" />
     <vertex x="51.4400253" y="-79.6434326" z="-15.3139429" />
     <vertex x="51.4400253" y="-79.5684967" z="-15.4948282" />
     <vertex x="47.7019882" y="-79.5684967" z="-15.4948282" />
     <vertex x="47.7019882" y="-79.4493103" z="-15.6501589" />
     <vertex x="51.4400253" y="-79.4493103" z="-15.6501589" />
     <vertex x="47.7019882" y="-79.2939911" z="-15.7693472" />
     <vertex x="51.4400253" y="-79.2939911" z="-15.7693472" />
     <vertex x="47.7019882" y="-79.1130981" z="-15.8442726" />
     <vertex x="51.4400253" y="-79.1130981" z="-15.8442726" />
     <vertex x="47.7019882" y="-78.9189911" z="-15.8698282" />
     <vertex x="51.4400253" y="-78.9189911" z="-15.8698282" />
     <vertex x="47.7019882" y="-78.7248688" z="-15.8442726" />
     <vertex x="51.4400253" y="-78.7248688" z="-15.8442726" />
     <vertex x="47.7019882" y="-78.5439911" z="-15.7693472" />
     <vertex x="51.4400253" y="-78.5439911" z="-15.7693472" />
     <vertex x="47.7019882" y="-78.3886566" z="-15.6501589" />
     <vertex x="51.4400253" y="-78.3886566" z="-15.6501589" />
     <vertex x="47.7019882" y="-78.2694702" z="-15.4948282" />
     <vertex x="51.4400253" y="-78.2694702" z="-15.4948282" />
     <vertex x="47.7019882" y="-78.1945343" z="-15.3139429" />
     <vertex x="51.4400253" y="-78.1945343" z="-15.3139429" />
     <vertex x="55.1780548" y="-78.1945343" z="-15.3139429" />
     <vertex x="58.9160919" y="-78.1945343" z="-15.3139429" />
     <vertex x="58.9160919" y="-78.2694702" z="-15.4948282" />
     <vertex x="62.6541252" y="-78.2694702" z="-15.4948282" />
     <vertex x="62.6541252" y="-78.3886566" z="-15.6501589" />
     <vertex x="66.3921585" y="-78.3886566" z="-15.6501589" />
     <vertex x="66.3921585" y="-78.5439911" z="-15.7693472" />
     <vertex x="70.1301956" y="-78.5439911" z="-15.7693472" />
     <vertex x="70.1301956" y="-78.7248688" z="-15.8442726" />
     <vertex x="73.8682251" y="-78.7248688" z="-15.8442726" />
     <vertex x="73.8682251" y="-78.9189911" z="-15.8698282" />
     <vertex x="70.1301956" y="-78.9189911" z="-15.8698282" />
     <vertex x="73.8682251" y="-79.1130981" z="-15.8442726" />
     <vertex x="70.1301956" y="-79.1130981" z="-15.8442726" />
     <vertex x="73.8682251" y="-79.2939911" z="-15.7693472" />
     <vertex x="70.1301956" y="-79.2939911" z="-15.7693472" />
     <vertex x="73.8682251" y="-79.4493103" z="-15.6501589" />
     <vertex x="70.1301956" y="-79.4493103" z="-15.6501589" />
     <vertex x="73.8682251" y="-79.5684967" z="-15.4948282" />
     <vertex x="70.1301956" y="-79.5684967" z="-15.4948282" />
     <vertex x="73.8682251" y="-79.6434326" z="-15.3139429" />
     <vertex x="70.1301956" y="-79.6434326" z="-15.3139429" />
     <vertex x="66.3921585" y="-79.6434326" z="-15.3139429" />
     <vertex x="62.6541252" y="-79.6434326" z="-15.3139429" />
     <vertex x="62.6541252" y="-79.5684967" z="-15.4948282" />
     <vertex x="58.9160919" y="-79.5684967" z="-15.4948282" />
     <vertex x="58.9160919" y="-79.4493103" z="-15.6501589" />
     <vertex x="55.1780548" y="-79.4493103" z="-15.6501589" />
     <vertex x="55.1780548" y="-79.2939911" z="-15.7693472" />
     <vertex x="73.8682251" y="-78.5439911" z="-15.7693472" />
     <vertex x="70.1301956" y="-78.3886566" z="-15.6501589" />
     <vertex x="66.3921585" y="-78.2694702" z="-15.4948282" />
     <vertex x="62.6541252" y="-78.1945343" z="-15.3139429" />
     <vertex x="73.8682251" y="-78.3886566" z="-15.6501589" />
     <vertex x="70.1301956" y="-78.2694702" z="-15.4948282" />
     <vertex x="66.3921585" y="-78.1945343" z="-15.3139429" />
     <vertex x="73.8682251" y="-78.2694702" z="-15.4948282" />
     <vertex x="70.1301956" y="-78.1945343" z="-15.3139429" />
     <vertex x="73.8682251" y="-78.1945343" z="-15.3139429" />
     <vertex x="47.7019882" y="-79.6434326" z="-15.3139429" />
     <vertex x="66.3921585" y="-79.5684967" z="-15.4948282" />
     <vertex x="66.3921585" y="-79.4493103" z="-15.6501589" />
     <vertex x="66.3921585" y="-79.2939911" z="-15.7693472" />
     <vertex x="66.3921585" y="-79.1130981" z="-15.8442726" />
     <vertex x="66.3921585" y="-78.9189911" z="-15.8698282" />
     <vertex x="66.3921585" y="-78.7248688" z="-15.8442726" />
     <vertex x="55.1780548" y="-79.5684967" z="-15.4948282" />
     <vertex x="62.6541252" y="-79.4493103" z="-15.6501589" />
     <vertex x="58.9160919" y="-79.2939911" z="-15.7693472" />
     <vertex x="55.1780548" y="-79.1130981" z="-15.8442726" />
     <vertex x="62.6541252" y="-79.2939911" z="-15.7693472" />
     <vertex x="62.6541252" y="-79.1130981" z="-15.8442726" />
     <vertex x="62.6541252" y="-78.9189911" z="-15.8698282" />
     <vertex x="62.6541252" y="-78.7248688" z="-15.8442726" />
     <vertex x="62.6541252" y="-78.5439911" z="-15.7693472" />
     <vertex x="58.9160919" y="-79.1130981" z="-15.8442726" />
     <vertex x="55.1780548" y="-78.9189911" z="-15.8698282" />
     <vertex x="58.9160919" y="-78.9189911" z="-15.8698282" />
     <vertex x="58.9160919" y="-78.7248688" z="-15.8442726" />
     <vertex x="58.9160919" y="-78.5439911" z="-15.7693472" />
     <vertex x="58.9160919" y="-78.3886566" z="-15.6501589" />
     <vertex x="55.1780548" y="-78.7248688" z="-15.8442726" />
     <vertex x="55.1780548" y="-78.5439911" z="-15.7693472" />
     <vertex x="55.1780548" y="-78.3886566" z="-15.6501589" />
     <vertex x="55.1780548" y="-78.2694702" z="-15.4948282" />
     <vertex x="40.8187943" y="-72.0734406" z="-15.3139429" />
     <vertex x="39.3798218" y="-72.2426758" z="-15.3139429" />
     <vertex x="39.4542351" y="-72.2339172" z="-15.4948282" />
     <vertex x="40.744381" y="-72.0821838" z="-15.4948282" />
     <vertex x="39.5726089" y="-72.2200012" z="-15.6501589" />
     <vertex x="40.6260071" y="-72.0961151" z="-15.6501589" />
     <vertex x="39.7268753" y="-72.2018585" z="-15.7693472" />
     <vertex x="40.4717407" y="-72.1142578" z="-15.7693472" />
     <vertex x="39.9065247" y="-72.1807251" z="-15.8442726" />
     <vertex x="40.2920952" y="-72.135376" z="-15.8442726" />
     <vertex x="40.099308" y="-72.1580505" z="-15.8698282" />
     <vertex x="39.4160576" y="-72.5128021" z="-15.3139429" />
     <vertex x="39.6947441" y="-73.7338104" z="-15.3139429" />
     <vertex x="40.152298" y="-74.8996429" z="-15.3139429" />
     <vertex x="40.7784996" y="-75.9842529" z="-15.3139429" />
     <vertex x="41.5593643" y="-76.9634247" z="-15.3139429" />
     <vertex x="42.4774399" y="-77.8152771" z="-15.3139429" />
     <vertex x="43.5122261" y="-78.5207825" z="-15.3139429" />
     <vertex x="44.6406021" y="-79.0641785" z="-15.3139429" />
     <vertex x="45.837368" y="-79.4333344" z="-15.3139429" />
     <vertex x="47.0757866" y="-79.6199951" z="-15.3139429" />
     <vertex x="47.0813828" y="-79.5452881" z="-15.4948282" />
     <vertex x="45.8540421" y="-79.3602905" z="-15.4948282" />
     <vertex x="44.6679764" y="-78.9944305" z="-15.4948282" />
     <vertex x="43.5496902" y="-78.4559021" z="-15.4948282" />
     <vertex x="42.5241547" y="-77.7566986" z="-15.4948282" />
     <vertex x="41.6142883" y="-76.9124603" z="-15.4948282" />
     <vertex x="40.8404083" y="-75.9420471" z="-15.4948282" />
     <vertex x="40.2198029" y="-74.8671417" z="-15.4948282" />
     <vertex x="39.7663422" y="-73.711731" z="-15.4948282" />
     <vertex x="39.4901466" y="-72.5016479" z="-15.4948282" />
     <vertex x="39.6080017" y="-72.4838715" z="-15.6501589" />
     <vertex x="39.7615967" y="-72.4607239" z="-15.7693472" />
     <vertex x="39.940464" y="-72.4337616" z="-15.8442726" />
     <vertex x="40.1324081" y="-72.4048309" z="-15.8698282" />
     <vertex x="40.3243561" y="-72.3759003" z="-15.8442726" />
     <vertex x="40.5032196" y="-72.348938" z="-15.7693472" />
     <vertex x="40.6568146" y="-72.3257904" z="-15.6501589" />
     <vertex x="40.7746735" y="-72.3080292" z="-15.4948282" />
     <vertex x="40.8487625" y="-72.2968597" z="-15.3139429" />
     <vertex x="41.0792618" y="-73.3067474" z="-15.3139429" />
     <vertex x="41.4577026" y="-74.2709961" z="-15.3139429" />
     <vertex x="41.9756279" y="-75.1680756" z="-15.3139429" />
     <vertex x="42.6214752" y="-75.9779358" z="-15.3139429" />
     <vertex x="41.913723" y="-75.2102814" z="-15.4948282" />
     <vertex x="42.5665512" y="-76.0289001" z="-15.4948282" />
     <vertex x="41.8152466" y="-75.27742" z="-15.6501589" />
     <vertex x="42.4791794" y="-76.1099701" z="-15.6501589" />
     <vertex x="41.6869049" y="-75.3649139" z="-15.7693472" />
     <vertex x="42.3653107" y="-76.2156219" z="-15.7693472" />
     <vertex x="41.5374489" y="-75.4668121" z="-15.8442726" />
     <vertex x="42.2327118" y="-76.3386536" z="-15.8442726" />
     <vertex x="41.3770638" y="-75.5761719" z="-15.8698282" />
     <vertex x="42.090416" y="-76.4706879" z="-15.8698282" />
     <vertex x="41.2166824" y="-75.6855164" z="-15.8442726" />
     <vertex x="41.9481201" y="-76.6027069" z="-15.8442726" />
     <vertex x="41.0672264" y="-75.7874146" z="-15.7693472" />
     <vertex x="41.8155251" y="-76.7257538" z="-15.7693472" />
     <vertex x="40.9388847" y="-75.8749084" z="-15.6501589" />
     <vertex x="41.7016602" y="-76.8313904" z="-15.6501589" />
     <vertex x="47.0902939" y="-79.4264221" z="-15.6501589" />
     <vertex x="45.8805618" y="-79.2440948" z="-15.6501589" />
     <vertex x="44.711525" y="-78.8834839" z="-15.6501589" />
     <vertex x="43.6092834" y="-78.3526764" z="-15.6501589" />
     <vertex x="42.5984688" y="-77.6635132" z="-15.6501589" />
     <vertex x="47.1018982" y="-79.2715302" z="-15.7693472" />
     <vertex x="45.9151268" y="-79.0926514" z="-15.7693472" />
     <vertex x="44.7682724" y="-78.7388916" z="-15.7693472" />
     <vertex x="43.6869507" y="-78.2181549" z="-15.7693472" />
     <vertex x="42.6953163" y="-77.5420685" z="-15.7693472" />
     <vertex x="47.1154175" y="-79.091156" z="-15.8442726" />
     <vertex x="45.9553757" y="-78.9163055" z="-15.8442726" />
     <vertex x="44.8343582" y="-78.5705109" z="-15.8442726" />
     <vertex x="43.7773895" y="-78.0615082" z="-15.8442726" />
     <vertex x="42.8080978" y="-77.40065" z="-15.8442726" />
     <vertex x="47.129921" y="-78.897583" z="-15.8698282" />
     <vertex x="45.9985733" y="-78.7270508" z="-15.8698282" />
     <vertex x="44.9052734" y="-78.3898163" z="-15.8698282" />
     <vertex x="43.8744507" y="-77.8934021" z="-15.8698282" />
     <vertex x="42.9291229" y="-77.2488861" z="-15.8698282" />
     <vertex x="47.1444321" y="-78.70401" z="-15.8442726" />
     <vertex x="46.0417671" y="-78.5378113" z="-15.8442726" />
     <vertex x="44.9761925" y="-78.2091217" z="-15.8442726" />
     <vertex x="43.9715042" y="-77.725296" z="-15.8442726" />
     <vertex x="43.0501518" y="-77.0971222" z="-15.8442726" />
     <vertex x="47.1579475" y="-78.5236206" z="-15.7693472" />
     <vertex x="46.082016" y="-78.3614655" z="-15.7693472" />
     <vertex x="45.0422745" y="-78.040741" z="-15.7693472" />
     <vertex x="44.0619507" y="-77.568634" z="-15.7693472" />
     <vertex x="43.1629333" y="-76.9557037" z="-15.7693472" />
     <vertex x="47.1695557" y="-78.3687286" z="-15.6501589" />
     <vertex x="46.1165848" y="-78.210022" z="-15.6501589" />
     <vertex x="45.0990257" y="-77.8961487" z="-15.6501589" />
     <vertex x="44.1396141" y="-77.4341125" z="-15.6501589" />
     <vertex x="43.2597809" y="-76.834259" z="-15.6501589" />
     <vertex x="47.178463" y="-78.2498779" z="-15.4948282" />
     <vertex x="46.1431046" y="-78.0938263" z="-15.4948282" />
     <vertex x="45.1425705" y="-77.785202" z="-15.4948282" />
     <vertex x="44.1992073" y="-77.3309021" z="-15.4948282" />
     <vertex x="43.3340912" y="-76.7410736" z="-15.4948282" />
     <vertex x="47.1840591" y="-78.1751556" z="-15.3139429" />
     <vertex x="46.1597748" y="-78.0207672" z="-15.3139429" />
     <vertex x="45.1699448" y="-77.7154541" z="-15.3139429" />
     <vertex x="44.2366714" y="-77.2660065" z="-15.3139429" />
     <vertex x="43.380806" y="-76.6824951" z="-15.3139429" />
     <vertex x="39.8802338" y="-73.67659" z="-15.6501589" />
     <vertex x="40.3271904" y="-74.8154144" z="-15.6501589" />
     <vertex x="40.0286636" y="-73.6308136" z="-15.7693472" />
     <vertex x="40.4671364" y="-74.7480316" z="-15.7693472" />
     <vertex x="40.2015114" y="-73.5774994" z="-15.8442726" />
     <vertex x="40.6301079" y="-74.6695404" z="-15.8442726" />
     <vertex x="40.387001" y="-73.5202789" z="-15.8698282" />
     <vertex x="40.8050003" y="-74.5853271" z="-15.8698282" />
     <vertex x="40.5724945" y="-73.4630585" z="-15.8442726" />
     <vertex x="40.9798889" y="-74.5010986" z="-15.8442726" />
     <vertex x="40.7453423" y="-73.4097443" z="-15.7693472" />
     <vertex x="41.1428642" y="-74.4226074" z="-15.7693472" />
     <vertex x="40.8937721" y="-73.3639679" z="-15.6501589" />
     <vertex x="41.2828102" y="-74.3552246" z="-15.6501589" />
     <vertex x="41.0076675" y="-73.3288269" z="-15.4948282" />
     <vertex x="41.3901978" y="-74.3034973" z="-15.4948282" />
     <vertex x="36.7778931" y="-69.6174774" z="-15.8442726" />
     <vertex x="36.3960724" y="-69.547226" z="-15.8442726" />
     <vertex x="36.9557915" y="-69.6502075" z="-15.7693472" />
     <vertex x="36.218174" y="-69.5144806" z="-15.7693472" />
     <vertex x="37.1085587" y="-69.6783142" z="-15.6501589" />
     <vertex x="36.0654106" y="-69.4863739" z="-15.6501589" />
     <vertex x="37.2257767" y="-69.6998901" z="-15.4948282" />
     <vertex x="35.9481888" y="-69.4648132" z="-15.4948282" />
     <vertex x="37.2994652" y="-69.7134552" z="-15.3139429" />
     <vertex x="35.8745003" y="-69.4512482" z="-15.3139429" />
     <vertex x="36.5869827" y="-76.2818756" z="-15.1653233" />
     <vertex x="37.1634789" y="-77.4211731" z="-15.3139429" />
     <vertex x="36.5869827" y="-76.2716217" z="-15.2098751" />
     <vertex x="36.5869827" y="-76.2328796" z="-15.2930803" />
     <vertex x="36.5869827" y="-76.1792297" z="-15.3631887" />
     <vertex x="37.2291374" y="-77.3850708" z="-15.4948282" />
     <vertex x="36.5869827" y="-76.1122589" z="-15.4266281" />
     <vertex x="36.6963959" y="-75.9717407" z="-15.6501589" />
     <vertex x="36.5869827" y="-75.962265" z="-15.5287447" />
     <vertex x="36.5869827" y="-75.8079376" z="-15.6049204" />
     <vertex x="36.8413773" y="-75.9159698" z="-15.7693472" />
     <vertex x="36.5869827" y="-75.1245575" z="-15.7844639" />
     <vertex x="37.0101089" y="-75.850769" z="-15.8442726" />
     <vertex x="36.5869827" y="-74.3906555" z="-15.8545418" />
     <vertex x="37.1911316" y="-75.7806702" z="-15.8698282" />
     <vertex x="36.7554436" y="-74.4381714" z="-15.8698282" />
     <vertex x="36.9434586" y="-74.3898926" z="-15.8442726" />
     <vertex x="36.5869827" y="-73.6728058" z="-15.8698282" />
     <vertex x="36.6820831" y="-73.0197144" z="-15.8442726" />
     <vertex x="36.4211655" y="-72.3126831" z="-15.8698282" />
     <vertex x="36.5944977" y="-71.6275787" z="-15.8442726" />
     <vertex x="36.4211655" y="-70.9424744" z="-15.8698282" />
     <vertex x="36.6820831" y="-70.2354431" z="-15.8442726" />
     <vertex x="36.8615417" y="-70.2581177" z="-15.7693472" />
     <vertex x="37.0156479" y="-70.2775879" z="-15.6501589" />
     <vertex x="37.1338959" y="-70.2925262" z="-15.4948282" />
     <vertex x="37.2082291" y="-70.3019104" z="-15.3139429" />
     <vertex x="37.1248245" y="-71.6275787" z="-15.3139429" />
     <vertex x="37.2082291" y="-72.9532471" z="-15.3139429" />
     <vertex x="37.4571266" y="-74.2580109" z="-15.3139429" />
     <vertex x="37.8671417" y="-75.5201569" z="-15.3139429" />
     <vertex x="38.4331512" y="-76.7231598" z="-15.3139429" />
     <vertex x="39.1448822" y="-77.8446808" z="-15.3139429" />
     <vertex x="39.9915695" y="-78.8681488" z="-15.3139429" />
     <vertex x="40.9598503" y="-79.77742" z="-15.3139429" />
     <vertex x="42.034462" y="-80.5581665" z="-15.3139429" />
     <vertex x="43.198452" y="-81.1980743" z="-15.3139429" />
     <vertex x="44.4334641" y="-81.6870575" z="-15.3139429" />
     <vertex x="45.7200241" y="-82.017395" z="-15.3139429" />
     <vertex x="47.0378418" y="-82.1838684" z="-15.3139429" />
     <vertex x="47.7019882" y="-82.2047424" z="-15.3139429" />
     <vertex x="47.0331383" y="-82.2586517" z="-15.4948282" />
     <vertex x="47.7019882" y="-82.2796631" z="-15.4948282" />
     <vertex x="47.0256538" y="-82.377594" z="-15.6501589" />
     <vertex x="47.7019882" y="-82.3988495" z="-15.6501589" />
     <vertex x="47.0158997" y="-82.5326233" z="-15.7693472" />
     <vertex x="47.7019882" y="-82.554184" z="-15.7693472" />
     <vertex x="47.0045433" y="-82.71315" z="-15.8442726" />
     <vertex x="47.7019882" y="-82.7350769" z="-15.8442726" />
     <vertex x="46.9923553" y="-82.9068909" z="-15.8698282" />
     <vertex x="47.7019882" y="-82.929184" z="-15.8698282" />
     <vertex x="46.9801636" y="-83.1006165" z="-15.8442726" />
     <vertex x="47.7019882" y="-83.1233063" z="-15.8442726" />
     <vertex x="46.9688072" y="-83.2811432" z="-15.7693472" />
     <vertex x="47.7019882" y="-83.304184" z="-15.7693472" />
     <vertex x="46.959053" y="-83.4361725" z="-15.6501589" />
     <vertex x="47.7019882" y="-83.4595184" z="-15.6501589" />
     <vertex x="46.9515686" y="-83.5551147" z="-15.4948282" />
     <vertex x="47.7019882" y="-83.5787048" z="-15.4948282" />
     <vertex x="46.9468689" y="-83.6298981" z="-15.3139429" />
     <vertex x="47.7019882" y="-83.6536255" z="-15.3139429" />
     <vertex x="45.4485321" y="-83.4406128" z="-15.3139429" />
     <vertex x="43.985733" y="-83.065033" z="-15.3139429" />
     <vertex x="42.581543" y="-82.509079" z="-15.3139429" />
     <vertex x="41.25811" y="-81.7815094" z="-15.3139429" />
     <vertex x="40.036293" y="-80.8938141" z="-15.3139429" />
     <vertex x="38.9353752" y="-79.8599701" z="-15.3139429" />
     <vertex x="37.9727097" y="-78.6963196" z="-15.3139429" />
     <vertex x="37.3335838" y="-77.327652" z="-15.6501589" />
     <vertex x="38.1297493" y="-78.5822144" z="-15.6501589" />
     <vertex x="38.0333252" y="-78.6522675" z="-15.4948282" />
     <vertex x="39.0768776" y="-79.7270966" z="-15.6501589" />
     <vertex x="38.989994" y="-79.8086853" z="-15.4948282" />
     <vertex x="40.1600266" y="-80.7442474" z="-15.6501589" />
     <vertex x="40.084053" y="-80.8360748" z="-15.4948282" />
     <vertex x="41.3621216" y="-81.6176147" z="-15.6501589" />
     <vertex x="41.2982559" y="-81.7182465" z="-15.4948282" />
     <vertex x="42.664196" y="-82.3334351" z="-15.6501589" />
     <vertex x="42.6134453" y="-82.4412842" z="-15.4948282" />
     <vertex x="44.0457191" y="-82.8804169" z="-15.6501589" />
     <vertex x="44.0088882" y="-82.9937744" z="-15.4948282" />
     <vertex x="45.4849052" y="-83.249939" z="-15.6501589" />
     <vertex x="45.4625702" y="-83.3670197" z="-15.4948282" />
     <vertex x="37.4696999" y="-77.2528229" z="-15.7693472" />
     <vertex x="38.2554169" y="-78.490921" z="-15.7693472" />
     <vertex x="39.1901093" y="-79.6207733" z="-15.7693472" />
     <vertex x="40.2590408" y="-80.6245575" z="-15.7693472" />
     <vertex x="41.4453506" y="-81.4864655" z="-15.7693472" />
     <vertex x="42.7303314" y="-82.1928864" z="-15.7693472" />
     <vertex x="44.0937195" y="-82.7326965" z="-15.7693472" />
     <vertex x="45.5140076" y="-83.0973663" z="-15.7693472" />
     <vertex x="37.628212" y="-77.1656799" z="-15.8442726" />
     <vertex x="38.4017563" y="-78.3845978" z="-15.8442726" />
     <vertex x="39.3219681" y="-79.4969482" z="-15.8442726" />
     <vertex x="40.3743401" y="-80.4851837" z="-15.8442726" />
     <vertex x="41.5422745" y="-81.3337402" z="-15.8442726" />
     <vertex x="42.8073502" y="-82.0292206" z="-15.8442726" />
     <vertex x="44.1496124" y="-82.5606537" z="-15.8442726" />
     <vertex x="45.547905" y="-82.9196777" z="-15.8442726" />
     <vertex x="37.798317" y="-77.0721741" z="-15.8698282" />
     <vertex x="37.372139" y="-75.7105408" z="-15.8442726" />
     <vertex x="37.11866" y="-74.3449097" z="-15.7693472" />
     <vertex x="36.8615417" y="-72.9970398" z="-15.7693472" />
     <vertex x="36.775383" y="-71.6275787" z="-15.7693472" />
     <vertex x="37.9684181" y="-76.978653" z="-15.8442726" />
     <vertex x="37.5408249" y="-75.6452179" z="-15.7693472" />
     <vertex x="37.2691116" y="-74.3062897" z="-15.6501589" />
     <vertex x="37.0156479" y="-72.9775848" z="-15.6501589" />
     <vertex x="36.9307098" y="-71.6275787" z="-15.6501589" />
     <vertex x="38.5587959" y="-78.2704926" z="-15.8698282" />
     <vertex x="39.4634705" y="-79.3640594" z="-15.8698282" />
     <vertex x="40.4980736" y="-80.3356171" z="-15.8698282" />
     <vertex x="41.646286" y="-81.1698456" z="-15.8698282" />
     <vertex x="42.8899994" y="-81.8535767" z="-15.8698282" />
     <vertex x="44.2096024" y="-82.3760529" z="-15.8698282" />
     <vertex x="45.5842781" y="-82.7290039" z="-15.8698282" />
     <vertex x="38.1269302" y="-76.89151" z="-15.7693472" />
     <vertex x="37.68573" y="-75.5892639" z="-15.6501589" />
     <vertex x="37.3845558" y="-74.2766418" z="-15.4948282" />
     <vertex x="37.1338959" y="-72.9626465" z="-15.4948282" />
     <vertex x="37.0499001" y="-71.6275787" z="-15.4948282" />
     <vertex x="38.7158394" y="-78.1564026" z="-15.8442726" />
     <vertex x="39.6049728" y="-79.2311859" z="-15.8442726" />
     <vertex x="40.6218071" y="-80.1860504" z="-15.8442726" />
     <vertex x="41.7502975" y="-81.0059509" z="-15.8442726" />
     <vertex x="42.9726486" y="-81.6779327" z="-15.8442726" />
     <vertex x="44.2695847" y="-82.1914368" z="-15.8442726" />
     <vertex x="45.6206512" y="-82.5383301" z="-15.8442726" />
     <vertex x="38.2630463" y="-76.8166809" z="-15.6501589" />
     <vertex x="37.79702" y="-75.5465851" z="-15.4948282" />
     <vertex x="38.8621788" y="-78.0500793" z="-15.7693472" />
     <vertex x="39.7368355" y="-79.1073608" z="-15.7693472" />
     <vertex x="40.7371063" y="-80.0466766" z="-15.7693472" />
     <vertex x="41.8472214" y="-80.8532104" z="-15.7693472" />
     <vertex x="43.0496674" y="-81.514267" z="-15.7693472" />
     <vertex x="44.3254814" y="-82.0193939" z="-15.7693472" />
     <vertex x="45.6545486" y="-82.3606415" z="-15.7693472" />
     <vertex x="38.3674927" y="-76.7592621" z="-15.4948282" />
     <vertex x="38.9878426" y="-77.9587708" z="-15.6501589" />
     <vertex x="39.8500671" y="-79.0010223" z="-15.6501589" />
     <vertex x="40.8361206" y="-79.9269867" z="-15.6501589" />
     <vertex x="41.9304504" y="-80.7220612" z="-15.6501589" />
     <vertex x="43.1158028" y="-81.3737183" z="-15.6501589" />
     <vertex x="44.3734818" y="-81.8716736" z="-15.6501589" />
     <vertex x="45.6836548" y="-82.2080688" z="-15.6501589" />
     <vertex x="39.0842667" y="-77.8887177" z="-15.4948282" />
     <vertex x="39.9369507" y="-78.9194336" z="-15.4948282" />
     <vertex x="40.9120941" y="-79.8351593" z="-15.4948282" />
     <vertex x="41.9943161" y="-80.6214294" z="-15.4948282" />
     <vertex x="43.1665497" y="-81.2658691" z="-15.4948282" />
     <vertex x="44.4103127" y="-81.758316" z="-15.4948282" />
     <vertex x="45.705986" y="-82.0909882" z="-15.4948282" />
     <vertex x="58.9160919" y="-83.6536255" z="-15.3139429" />
     <vertex x="55.1780548" y="-83.6536255" z="-15.3139429" />
     <vertex x="51.4400253" y="-83.6536255" z="-15.3139429" />
     <vertex x="51.4400253" y="-83.5787048" z="-15.4948282" />
     <vertex x="51.4400253" y="-83.4595184" z="-15.6501589" />
     <vertex x="51.4400253" y="-83.304184" z="-15.7693472" />
     <vertex x="51.4400253" y="-83.1233063" z="-15.8442726" />
     <vertex x="51.4400253" y="-82.929184" z="-15.8698282" />
     <vertex x="51.4400253" y="-82.7350769" z="-15.8442726" />
     <vertex x="51.4400253" y="-82.554184" z="-15.7693472" />
     <vertex x="51.4400253" y="-82.3988495" z="-15.6501589" />
     <vertex x="51.4400253" y="-82.2796631" z="-15.4948282" />
     <vertex x="51.4400253" y="-82.2047424" z="-15.3139429" />
     <vertex x="55.1780548" y="-82.2047424" z="-15.3139429" />
     <vertex x="58.9160919" y="-82.2047424" z="-15.3139429" />
     <vertex x="58.9160919" y="-82.2796631" z="-15.4948282" />
     <vertex x="62.6541252" y="-82.2796631" z="-15.4948282" />
     <vertex x="62.6541252" y="-82.3988495" z="-15.6501589" />
     <vertex x="66.3921585" y="-82.3988495" z="-15.6501589" />
     <vertex x="66.3921585" y="-82.554184" z="-15.7693472" />
     <vertex x="70.1301956" y="-82.554184" z="-15.7693472" />
     <vertex x="70.1301956" y="-82.7350769" z="-15.8442726" />
     <vertex x="73.8682251" y="-82.7350769" z="-15.8442726" />
     <vertex x="73.8682251" y="-82.929184" z="-15.8698282" />
     <vertex x="70.1301956" y="-82.929184" z="-15.8698282" />
     <vertex x="73.8682251" y="-83.1233063" z="-15.8442726" />
     <vertex x="70.1301956" y="-83.1233063" z="-15.8442726" />
     <vertex x="73.8682251" y="-83.304184" z="-15.7693472" />
     <vertex x="70.1301956" y="-83.304184" z="-15.7693472" />
     <vertex x="73.8682251" y="-83.4595184" z="-15.6501589" />
     <vertex x="70.1301956" y="-83.4595184" z="-15.6501589" />
     <vertex x="73.8682251" y="-83.5787048" z="-15.4948282" />
     <vertex x="70.1301956" y="-83.5787048" z="-15.4948282" />
     <vertex x="73.8682251" y="-83.6536255" z="-15.3139429" />
     <vertex x="70.1301956" y="-83.6536255" z="-15.3139429" />
     <vertex x="66.3921585" y="-83.6536255" z="-15.3139429" />
     <vertex x="62.6541252" y="-83.6536255" z="-15.3139429" />
     <vertex x="62.6541252" y="-83.5787048" z="-15.4948282" />
     <vertex x="58.9160919" y="-83.5787048" z="-15.4948282" />
     <vertex x="58.9160919" y="-83.4595184" z="-15.6501589" />
     <vertex x="55.1780548" y="-83.4595184" z="-15.6501589" />
     <vertex x="55.1780548" y="-83.304184" z="-15.7693472" />
     <vertex x="73.8682251" y="-82.554184" z="-15.7693472" />
     <vertex x="70.1301956" y="-82.3988495" z="-15.6501589" />
     <vertex x="66.3921585" y="-82.2796631" z="-15.4948282" />
     <vertex x="62.6541252" y="-82.2047424" z="-15.3139429" />
     <vertex x="73.8682251" y="-82.3988495" z="-15.6501589" />
     <vertex x="70.1301956" y="-82.2796631" z="-15.4948282" />
     <vertex x="66.3921585" y="-82.2047424" z="-15.3139429" />
     <vertex x="73.8682251" y="-82.2796631" z="-15.4948282" />
     <vertex x="70.1301956" y="-82.2047424" z="-15.3139429" />
     <vertex x="73.8682251" y="-82.2047424" z="-15.3139429" />
     <vertex x="66.3921585" y="-83.5787048" z="-15.4948282" />
     <vertex x="66.3921585" y="-83.4595184" z="-15.6501589" />
     <vertex x="66.3921585" y="-83.304184" z="-15.7693472" />
     <vertex x="66.3921585" y="-83.1233063" z="-15.8442726" />
     <vertex x="66.3921585" y="-82.929184" z="-15.8698282" />
     <vertex x="66.3921585" y="-82.7350769" z="-15.8442726" />
     <vertex x="55.1780548" y="-83.5787048" z="-15.4948282" />
     <vertex x="62.6541252" y="-83.4595184" z="-15.6501589" />
     <vertex x="58.9160919" y="-83.304184" z="-15.7693472" />
     <vertex x="55.1780548" y="-83.1233063" z="-15.8442726" />
     <vertex x="62.6541252" y="-83.304184" z="-15.7693472" />
     <vertex x="62.6541252" y="-83.1233063" z="-15.8442726" />
     <vertex x="62.6541252" y="-82.929184" z="-15.8698282" />
     <vertex x="62.6541252" y="-82.7350769" z="-15.8442726" />
     <vertex x="62.6541252" y="-82.554184" z="-15.7693472" />
     <vertex x="58.9160919" y="-83.1233063" z="-15.8442726" />
     <vertex x="55.1780548" y="-82.929184" z="-15.8698282" />
     <vertex x="58.9160919" y="-82.929184" z="-15.8698282" />
     <vertex x="58.9160919" y="-82.7350769" z="-15.8442726" />
     <vertex x="58.9160919" y="-82.554184" z="-15.7693472" />
     <vertex x="58.9160919" y="-82.3988495" z="-15.6501589" />
     <vertex x="55.1780548" y="-82.7350769" z="-15.8442726" />
     <vertex x="55.1780548" y="-82.554184" z="-15.7693472" />
     <vertex x="55.1780548" y="-82.3988495" z="-15.6501589" />
     <vertex x="55.1780548" y="-82.2796631" z="-15.4948282" />
     <vertex x="-10.9464874" y="-58.2554131" z="-15.1198282" />
     <vertex x="-18.9077606" y="-58.2554131" z="-16.1198273" />
     <vertex x="-10.9464874" y="-58.2554131" z="-16.1198273" />
     <vertex x="-18.9077606" y="-64.9584198" z="-16.1198273" />
     <vertex x="-18.9077606" y="-64.9584198" z="-15.1198282" />
     <vertex x="-10.9464874" y="-64.9584198" z="-16.1198273" />
     <vertex x="-56.1741943" y="-52.9753761" z="-16.1198273" />
     <vertex x="-62.2980118" y="-58.2554131" z="-16.1198273" />
     <vertex x="-50.0503769" y="-58.2554131" z="-16.1198273" />
     <vertex x="-50.0503769" y="-52.9753761" z="-16.1198273" />
     <vertex x="-1.13177109" y="-34.3420143" z="-16.1198273" />
     <vertex x="-1.13177109" y="-27.2002869" z="-16.1198273" />
     <vertex x="-10.4781799" y="-27.2002869" z="-16.1198273" />
     <vertex x="-10.4781799" y="-36.2010384" z="-16.1198273" />
     <vertex x="2.16619301" y="-36.2010384" z="-16.1198273" />
     <vertex x="2.16619301" y="-34.3420143" z="-16.1198273" />
     <vertex x="26.2841625" y="-22.7629242" z="-16.1198273" />
     <vertex x="26.2841625" y="-18.3255615" z="-16.1198273" />
     <vertex x="11.2982388" y="-18.3255615" z="-16.1198273" />
     <vertex x="20.4302864" y="-27.2002869" z="-16.1198273" />
     <vertex x="20.4302864" y="-22.7629242" z="-16.1198273" />
     <vertex x="-50.518692" y="-87.1439819" z="-16.1198273" />
     <vertex x="-56.1317749" y="-87.1439819" z="-16.1198273" />
     <vertex x="-56.1317749" y="-92.7637024" z="-16.1198273" />
     <vertex x="-44.1317749" y="-92.7637024" z="-16.1198273" />
     <vertex x="-44.1317749" y="-80.5753784" z="-16.1198273" />
     <vertex x="-50.518692" y="-80.5753784" z="-16.1198273" />
     <vertex x="-35.851635" y="-93.618988" z="-16.1198273" />
     <vertex x="-12.2980118" y="-93.618988" z="-16.1198273" />
     <vertex x="-26.2980118" y="-18.4689827" z="-16.1198273" />
     <vertex x="-25.200634" y="-18.4689827" z="-16.1198273" />
     <vertex x="-25.200634" y="-13.4689827" z="-16.1198273" />
     <vertex x="-38.5480118" y="-13.4689827" z="-16.1198273" />
     <vertex x="-38.5480118" y="-23.9689827" z="-16.1198273" />
     <vertex x="-26.2980118" y="-23.9689827" z="-16.1198273" />
     <vertex x="-42.0891113" y="-47.9753761" z="-16.1198273" />
     <vertex x="0.761262894" y="-58.2554131" z="-15.1198282" />
     <vertex x="0.761262894" y="-63.6189842" z="-16.1198273" />
     <vertex x="0.761262894" y="-58.2554131" z="-16.1198273" />
     <vertex x="3.80527878" y="-63.6189842" z="-16.1198273" />
     <vertex x="3.80527878" y="-63.6189842" z="-15.1198282" />
     <vertex x="3.80527878" y="-58.2554131" z="-16.1198273" />
     <vertex x="78.3682251" y="-98.348114" z="-17.4698296" />
     <vertex x="78.3682251" y="-99.5310211" z="-20.7198296" />
     <vertex x="78.3682251" y="-97.6253815" z="-17.4698296" />
     <vertex x="78.3682251" y="-8.32537842" z="-17.4698296" />
     <vertex x="78.3682251" y="-6.09885025" z="-20.7198296" />
     <vertex x="78.3682251" y="-7.28175354" z="-17.4698296" />
     <vertex x="-68.5686874" y="-98.348114" z="-17.4698296" />
     <vertex x="-69.7515869" y="-99.5310211" z="-20.7198296" />
     <vertex x="-69.7515869" y="-6.09885025" z="-20.7198296" />
     <vertex x="-68.5686874" y="-7.28175354" z="-17.4698296" />
     <vertex x="-67.7817688" y="-8.32537842" z="-17.4698296" />
     <vertex x="-67.7817688" y="-97.6253815" z="-17.4698296" />
     <vertex x="-100.02253" y="16.4778614" z="-20.7198296" />
     <vertex x="-100.02253" y="16.9895802" z="-20.7198296" />
     <vertex x="-100.02253" y="16.4778614" z="-19.7198296" />
     <vertex x="-100.02253" y="16.9895802" z="-19.7198296" />
     <vertex x="-93.9092484" y="16.9895802" z="-20.7198296" />
     <vertex x="-93.9092484" y="16.9895802" z="-19.7198296" />
     <vertex x="-93.9092484" y="16.4778614" z="-20.7198296" />
     <vertex x="-93.9092484" y="16.4778614" z="-19.7198296" />
     <vertex x="-94.3662796" y="12.2981739" z="-20.7198296" />
     <vertex x="-97.2529984" y="12.2981739" z="-20.7198296" />
     <vertex x="-94.3662796" y="12.2981739" z="-19.7198296" />
     <vertex x="-97.2529984" y="12.2981739" z="-19.7198296" />
     <vertex x="-97.2529984" y="11.1536427" z="-20.7198296" />
     <vertex x="-97.2529984" y="11.1536427" z="-19.7198296" />
     <vertex x="-94.3662796" y="11.1536427" z="-20.7198296" />
     <vertex x="-94.3662796" y="11.1536427" z="-19.7198296" />
     <vertex x="-97.2686234" y="10.6341114" z="-20.7198296" />
     <vertex x="-97.4548416" y="10.6685963" z="-20.7198296" />
     <vertex x="-97.2686234" y="10.6341114" z="-19.7198296" />
     <vertex x="-97.4548416" y="10.6685963" z="-19.7198296" />
     <vertex x="-97.5350189" y="10.6987705" z="-20.7198296" />
     <vertex x="-97.5350189" y="10.6987705" z="-19.7198296" />
     <vertex x="-97.5696106" y="10.7193546" z="-20.7198296" />
     <vertex x="-97.5696106" y="10.7193546" z="-19.7198296" />
     <vertex x="-97.599678" y="10.744463" z="-20.7198296" />
     <vertex x="-97.599678" y="10.744463" z="-19.7198296" />
     <vertex x="-97.6247864" y="10.7745304" z="-20.7198296" />
     <vertex x="-97.6247864" y="10.7745304" z="-19.7198296" />
     <vertex x="-97.6453705" y="10.8091221" z="-20.7198296" />
     <vertex x="-97.6453705" y="10.8091221" z="-19.7198296" />
     <vertex x="-97.6755447" y="10.8892994" z="-20.7198296" />
     <vertex x="-97.6755447" y="10.8892994" z="-19.7198296" />
     <vertex x="-97.7100296" y="11.0755177" z="-20.7198296" />
     <vertex x="-97.7100296" y="11.0755177" z="-19.7198296" />
     <vertex x="-97.7100296" y="12.3802052" z="-20.7198296" />
     <vertex x="-97.7100296" y="12.3802052" z="-19.7198296" />
     <vertex x="-97.6750793" y="12.5653858" z="-20.7198296" />
     <vertex x="-97.6750793" y="12.5653858" z="-19.7198296" />
     <vertex x="-97.6447144" y="12.6450195" z="-20.7198296" />
     <vertex x="-97.6447144" y="12.6450195" z="-19.7198296" />
     <vertex x="-97.6240616" y="12.6793308" z="-20.7198296" />
     <vertex x="-97.6240616" y="12.6793308" z="-19.7198296" />
     <vertex x="-97.5988922" y="12.7091103" z="-20.7198296" />
     <vertex x="-97.5988922" y="12.7091103" z="-19.7198296" />
     <vertex x="-97.5688019" y="12.7339382" z="-20.7198296" />
     <vertex x="-97.5688019" y="12.7339382" z="-19.7198296" />
     <vertex x="-97.5342407" y="12.7542667" z="-20.7198296" />
     <vertex x="-97.5342407" y="12.7542667" z="-19.7198296" />
     <vertex x="-97.4542313" y="12.783989" z="-20.7198296" />
     <vertex x="-97.4542313" y="12.783989" z="-19.7198296" />
     <vertex x="-97.2686234" y="12.8177052" z="-20.7198296" />
     <vertex x="-97.2686234" y="12.8177052" z="-19.7198296" />
     <vertex x="-94.3506546" y="12.8177052" z="-20.7198296" />
     <vertex x="-94.3506546" y="12.8177052" z="-19.7198296" />
     <vertex x="-94.1650467" y="12.783989" z="-20.7198296" />
     <vertex x="-94.1650467" y="12.783989" z="-19.7198296" />
     <vertex x="-94.0850372" y="12.7542667" z="-20.7198296" />
     <vertex x="-94.0850372" y="12.7542667" z="-19.7198296" />
     <vertex x="-94.0504684" y="12.7339382" z="-20.7198296" />
     <vertex x="-94.0504684" y="12.7339382" z="-19.7198296" />
     <vertex x="-94.0203857" y="12.7091103" z="-20.7198296" />
     <vertex x="-94.0203857" y="12.7091103" z="-19.7198296" />
     <vertex x="-93.9952164" y="12.6793327" z="-20.7198296" />
     <vertex x="-93.9952164" y="12.6793327" z="-19.7198296" />
     <vertex x="-93.974556" y="12.6450195" z="-20.7198296" />
     <vertex x="-93.974556" y="12.6450195" z="-19.7198296" />
     <vertex x="-93.9441986" y="12.5653858" z="-20.7198296" />
     <vertex x="-93.9441986" y="12.5653858" z="-19.7198296" />
     <vertex x="-93.9092484" y="12.3802052" z="-20.7198296" />
     <vertex x="-93.9092484" y="12.3802052" z="-19.7198296" />
     <vertex x="-93.9092484" y="11.0755177" z="-20.7198296" />
     <vertex x="-93.9092484" y="11.0755177" z="-19.7198296" />
     <vertex x="-93.9437332" y="10.8892994" z="-20.7198296" />
     <vertex x="-93.9437332" y="10.8892994" z="-19.7198296" />
     <vertex x="-93.9739075" y="10.8091221" z="-20.7198296" />
     <vertex x="-93.9739075" y="10.8091221" z="-19.7198296" />
     <vertex x="-93.9944916" y="10.7745304" z="-20.7198296" />
     <vertex x="-93.9944916" y="10.7745304" z="-19.7198296" />
     <vertex x="-94.0195999" y="10.744463" z="-20.7198296" />
     <vertex x="-94.0195999" y="10.744463" z="-19.7198296" />
     <vertex x="-94.0496674" y="10.7193546" z="-20.7198296" />
     <vertex x="-94.0496674" y="10.7193546" z="-19.7198296" />
     <vertex x="-94.084259" y="10.6987705" z="-20.7198296" />
     <vertex x="-94.084259" y="10.6987705" z="-19.7198296" />
     <vertex x="-94.1644363" y="10.6685963" z="-20.7198296" />
     <vertex x="-94.1644363" y="10.6685963" z="-19.7198296" />
     <vertex x="-94.3506546" y="10.6341114" z="-20.7198296" />
     <vertex x="-94.3506546" y="10.6341114" z="-19.7198296" />
     <vertex x="-94.3584671" y="6.27864265" z="-20.7198296" />
     <vertex x="-95.7256546" y="6.27864265" z="-20.7198296" />
     <vertex x="-94.3584671" y="6.27864265" z="-19.7198296" />
     <vertex x="-95.7256546" y="6.27864265" z="-19.7198296" />
     <vertex x="-95.7256546" y="5.1184864" z="-20.7198296" />
     <vertex x="-95.7256546" y="5.1184864" z="-19.7198296" />
     <vertex x="-94.3819046" y="5.1184864" z="-20.7198296" />
     <vertex x="-94.3819046" y="5.1184864" z="-19.7198296" />
     <vertex x="-97.2686234" y="4.61458015" z="-20.7198296" />
     <vertex x="-97.4542313" y="4.64829826" z="-20.7198296" />
     <vertex x="-97.2686234" y="4.61458015" z="-19.7198296" />
     <vertex x="-97.4542313" y="4.64829826" z="-19.7198296" />
     <vertex x="-97.5342407" y="4.67802048" z="-20.7198296" />
     <vertex x="-97.5342407" y="4.67802048" z="-19.7198296" />
     <vertex x="-97.5688019" y="4.69834709" z="-20.7198296" />
     <vertex x="-97.5688019" y="4.69834709" z="-19.7198296" />
     <vertex x="-97.5988922" y="4.72317696" z="-20.7198296" />
     <vertex x="-97.5988922" y="4.72317696" z="-19.7198296" />
     <vertex x="-97.6240616" y="4.75295448" z="-20.7198296" />
     <vertex x="-97.6240616" y="4.75295448" z="-19.7198296" />
     <vertex x="-97.6447144" y="4.78726578" z="-20.7198296" />
     <vertex x="-97.6447144" y="4.78726578" z="-19.7198296" />
     <vertex x="-97.6750793" y="4.8669014" z="-20.7198296" />
     <vertex x="-97.6750793" y="4.8669014" z="-19.7198296" />
     <vertex x="-97.7100296" y="5.05208015" z="-20.7198296" />
     <vertex x="-97.7100296" y="5.05208015" z="-19.7198296" />
     <vertex x="-97.7100296" y="6.30208015" z="-20.7198296" />
     <vertex x="-97.7100296" y="6.30208015" z="-19.7198296" />
     <vertex x="-97.6750793" y="6.48726082" z="-20.7198296" />
     <vertex x="-97.6750793" y="6.48726082" z="-19.7198296" />
     <vertex x="-97.6447144" y="6.56689453" z="-20.7198296" />
     <vertex x="-97.6447144" y="6.56689453" z="-19.7198296" />
     <vertex x="-97.6240616" y="6.60120583" z="-20.7198296" />
     <vertex x="-97.6240616" y="6.60120583" z="-19.7198296" />
     <vertex x="-97.5988922" y="6.63098335" z="-20.7198296" />
     <vertex x="-97.5988922" y="6.63098335" z="-19.7198296" />
     <vertex x="-97.5688019" y="6.65581322" z="-20.7198296" />
     <vertex x="-97.5688019" y="6.65581322" z="-19.7198296" />
     <vertex x="-97.5342407" y="6.67614174" z="-20.7198296" />
     <vertex x="-97.5342407" y="6.67614174" z="-19.7198296" />
     <vertex x="-97.4542313" y="6.70586395" z="-20.7198296" />
     <vertex x="-97.4542313" y="6.70586395" z="-19.7198296" />
     <vertex x="-97.2686234" y="6.73958015" z="-20.7198296" />
     <vertex x="-97.2686234" y="6.73958015" z="-19.7198296" />
     <vertex x="-96.6279984" y="6.73958015" z="-20.7198296" />
     <vertex x="-96.6279984" y="6.73958015" z="-19.7198296" />
     <vertex x="-96.6279984" y="6.2356739" z="-20.7198296" />
     <vertex x="-96.6279984" y="6.2356739" z="-19.7198296" />
     <vertex x="-97.2764359" y="6.2356739" z="-20.7198296" />
     <vertex x="-97.2764359" y="6.2356739" z="-19.7198296" />
     <vertex x="-97.2764359" y="5.1184864" z="-20.7198296" />
     <vertex x="-97.2764359" y="5.1184864" z="-19.7198296" />
     <vertex x="-96.1319046" y="5.1184864" z="-20.7198296" />
     <vertex x="-96.1319046" y="5.1184864" z="-19.7198296" />
     <vertex x="-96.1319046" y="6.34114265" z="-20.7198296" />
     <vertex x="-96.1319046" y="6.34114265" z="-19.7198296" />
     <vertex x="-96.0981903" y="6.52675056" z="-20.7198296" />
     <vertex x="-96.0981903" y="6.52675056" z="-19.7198296" />
     <vertex x="-96.0684662" y="6.60676003" z="-20.7198296" />
     <vertex x="-96.0684662" y="6.60676003" z="-19.7198296" />
     <vertex x="-96.0481339" y="6.641325" z="-20.7198296" />
     <vertex x="-96.0481339" y="6.641325" z="-19.7198296" />
     <vertex x="-96.0233078" y="6.67141533" z="-20.7198296" />
     <vertex x="-96.0233078" y="6.67141533" z="-19.7198296" />
     <vertex x="-95.9935303" y="6.69658089" z="-20.7198296" />
     <vertex x="-95.9935303" y="6.69658089" z="-19.7198296" />
     <vertex x="-95.9592209" y="6.71723747" z="-20.7198296" />
     <vertex x="-95.9592209" y="6.71723747" z="-19.7198296" />
     <vertex x="-95.8795853" y="6.74759865" z="-20.7198296" />
     <vertex x="-95.8795853" y="6.74759865" z="-19.7198296" />
     <vertex x="-95.6944046" y="6.7825489" z="-20.7198296" />
     <vertex x="-95.6944046" y="6.7825489" z="-19.7198296" />
     <vertex x="-94.3076859" y="6.7825489" z="-20.7198296" />
     <vertex x="-94.3076859" y="6.7825489" z="-19.7198296" />
     <vertex x="-94.129097" y="6.74881935" z="-20.7198296" />
     <vertex x="-94.129097" y="6.74881935" z="-19.7198296" />
     <vertex x="-94.0522995" y="6.71952629" z="-20.7198296" />
     <vertex x="-94.0522995" y="6.71952629" z="-19.7198296" />
     <vertex x="-94.0192108" y="6.69959831" z="-20.7198296" />
     <vertex x="-94.0192108" y="6.69959831" z="-19.7198296" />
     <vertex x="-93.9905014" y="6.67531967" z="-20.7198296" />
     <vertex x="-93.9905014" y="6.67531967" z="-19.7198296" />
     <vertex x="-93.9665604" y="6.64629555" z="-20.7198296" />
     <vertex x="-93.9665604" y="6.64629555" z="-19.7198296" />
     <vertex x="-93.9469604" y="6.61295319" z="-20.7198296" />
     <vertex x="-93.9469604" y="6.61295319" z="-19.7198296" />
     <vertex x="-93.9183044" y="6.53578377" z="-20.7198296" />
     <vertex x="-93.9183044" y="6.53578377" z="-19.7198296" />
     <vertex x="-93.8858109" y="6.35676765" z="-20.7198296" />
     <vertex x="-93.8858109" y="6.35676765" z="-19.7198296" />
     <vertex x="-93.8912125" y="6.20298767" z="-20.7198296" />
     <vertex x="-93.8912125" y="6.20298767" z="-19.7198296" />
     <vertex x="-93.9004135" y="6.04948425" z="-20.7198296" />
     <vertex x="-93.9004135" y="6.04948425" z="-19.7198296" />
     <vertex x="-93.9150696" y="5.89637756" z="-20.7198296" />
     <vertex x="-93.9150696" y="5.89637756" z="-19.7198296" />
     <vertex x="-93.9326859" y="5.7434864" z="-20.7198296" />
     <vertex x="-93.9326859" y="5.7434864" z="-19.7198296" />
     <vertex x="-93.9525299" y="5.58910179" z="-20.7198296" />
     <vertex x="-93.9525299" y="5.58910179" z="-19.7198296" />
     <vertex x="-93.9727402" y="5.43476486" z="-20.7198296" />
     <vertex x="-93.9727402" y="5.43476486" z="-19.7198296" />
     <vertex x="-93.9935455" y="5.28050804" z="-20.7198296" />
     <vertex x="-93.9935455" y="5.28050804" z="-19.7198296" />
     <vertex x="-94.0147171" y="5.1262989" z="-20.7198296" />
     <vertex x="-94.0147171" y="5.1262989" z="-19.7198296" />
     <vertex x="-93.9092484" y="5.1262989" z="-20.7198296" />
     <vertex x="-93.9092484" y="5.1262989" z="-19.7198296" />
     <vertex x="-93.9092484" y="4.61458015" z="-20.7198296" />
     <vertex x="-93.9092484" y="4.61458015" z="-19.7198296" />
     <vertex x="-99.1983109" y="-2.35416794" z="-20.7198296" />
     <vertex x="-99.1983109" y="-1.82682419" z="-20.7198296" />
     <vertex x="-99.1983109" y="-2.35416794" z="-19.7198296" />
     <vertex x="-99.1983109" y="-1.82682419" z="-19.7198296" />
     <vertex x="-98.5420609" y="-1.82682419" z="-20.7198296" />
     <vertex x="-98.5420609" y="-1.82682419" z="-19.7198296" />
     <vertex x="-98.5420609" y="-2.35416794" z="-20.7198296" />
     <vertex x="-98.5420609" y="-2.35416794" z="-19.7198296" />
     <vertex x="-97.1240921" y="-25.3971405" z="-20.7198296" />
     <vertex x="-99.5420609" y="-25.3971405" z="-20.7198296" />
     <vertex x="-97.1240921" y="-25.3971405" z="-19.7198296" />
     <vertex x="-99.5420609" y="-25.3971405" z="-19.7198296" />
     <vertex x="-99.5420609" y="-26.733078" z="-20.7198296" />
     <vertex x="-99.5420609" y="-26.733078" z="-19.7198296" />
     <vertex x="-97.1240921" y="-26.733078" z="-20.7198296" />
     <vertex x="-97.1240921" y="-26.733078" z="-19.7198296" />
     <vertex x="-99.5889359" y="-27.2760468" z="-20.7198296" />
     <vertex x="-99.6754913" y="-27.2679291" z="-20.7198296" />
     <vertex x="-99.5889359" y="-27.2760468" z="-19.7198296" />
     <vertex x="-99.6754913" y="-27.2679291" z="-19.7198296" />
     <vertex x="-99.7575531" y="-27.2482681" z="-20.7198296" />
     <vertex x="-99.7575531" y="-27.2482681" z="-19.7198296" />
     <vertex x="-99.8318939" y="-27.2087555" z="-20.7198296" />
     <vertex x="-99.8318939" y="-27.2087555" z="-19.7198296" />
     <vertex x="-99.9014359" y="-27.1569023" z="-20.7198296" />
     <vertex x="-99.9014359" y="-27.1569023" z="-19.7198296" />
     <vertex x="-99.9541473" y="-27.0881996" z="-20.7198296" />
     <vertex x="-99.9541473" y="-27.0881996" z="-19.7198296" />
     <vertex x="-99.9943085" y="-27.0144958" z="-20.7198296" />
     <vertex x="-99.9943085" y="-27.0144958" z="-19.7198296" />
     <vertex x="-100.014282" y="-26.9327621" z="-20.7198296" />
     <vertex x="-100.014282" y="-26.9327621" z="-19.7198296" />
     <vertex x="-100.02253" y="-26.8463593" z="-20.7198296" />
     <vertex x="-100.02253" y="-26.8463593" z="-19.7198296" />
     <vertex x="-100.02253" y="-25.2838593" z="-20.7198296" />
     <vertex x="-100.02253" y="-25.2838593" z="-19.7198296" />
     <vertex x="-100.014282" y="-25.1974564" z="-20.7198296" />
     <vertex x="-100.014282" y="-25.1974564" z="-19.7198296" />
     <vertex x="-99.9943085" y="-25.1157227" z="-20.7198296" />
     <vertex x="-99.9943085" y="-25.1157227" z="-19.7198296" />
     <vertex x="-99.9541473" y="-25.0420189" z="-20.7198296" />
     <vertex x="-99.9541473" y="-25.0420189" z="-19.7198296" />
     <vertex x="-99.9014359" y="-24.9733124" z="-20.7198296" />
     <vertex x="-99.9014359" y="-24.9733124" z="-19.7198296" />
     <vertex x="-99.8318939" y="-24.921463" z="-20.7198296" />
     <vertex x="-99.8318939" y="-24.921463" z="-19.7198296" />
     <vertex x="-99.7575531" y="-24.8819466" z="-20.7198296" />
     <vertex x="-99.7575531" y="-24.8819466" z="-19.7198296" />
     <vertex x="-99.6754913" y="-24.8622894" z="-20.7198296" />
     <vertex x="-99.6754913" y="-24.8622894" z="-19.7198296" />
     <vertex x="-99.5889359" y="-24.8541718" z="-20.7198296" />
     <vertex x="-99.5889359" y="-24.8541718" z="-19.7198296" />
     <vertex x="-97.0850296" y="-24.8541718" z="-20.7198296" />
     <vertex x="-97.0850296" y="-24.8541718" z="-19.7198296" />
     <vertex x="-96.9984741" y="-24.8622894" z="-20.7198296" />
     <vertex x="-96.9984741" y="-24.8622894" z="-19.7198296" />
     <vertex x="-96.9164124" y="-24.8819466" z="-20.7198296" />
     <vertex x="-96.9164124" y="-24.8819466" z="-19.7198296" />
     <vertex x="-96.8420715" y="-24.921463" z="-20.7198296" />
     <vertex x="-96.8420715" y="-24.921463" z="-19.7198296" />
     <vertex x="-96.7725296" y="-24.9733124" z="-20.7198296" />
     <vertex x="-96.7725296" y="-24.9733124" z="-19.7198296" />
     <vertex x="-96.7198181" y="-25.0420189" z="-20.7198296" />
     <vertex x="-96.7198181" y="-25.0420189" z="-19.7198296" />
     <vertex x="-96.679657" y="-25.1157227" z="-20.7198296" />
     <vertex x="-96.679657" y="-25.1157227" z="-19.7198296" />
     <vertex x="-96.6596832" y="-25.1974564" z="-20.7198296" />
     <vertex x="-96.6596832" y="-25.1974564" z="-19.7198296" />
     <vertex x="-96.6514359" y="-25.2838593" z="-20.7198296" />
     <vertex x="-96.6514359" y="-25.2838593" z="-19.7198296" />
     <vertex x="-96.6514359" y="-26.733078" z="-20.7198296" />
     <vertex x="-96.6514359" y="-26.733078" z="-19.7198296" />
     <vertex x="-94.3897171" y="-26.733078" z="-20.7198296" />
     <vertex x="-94.3897171" y="-26.733078" z="-19.7198296" />
     <vertex x="-94.3897171" y="-25.420578" z="-20.7198296" />
     <vertex x="-94.3897171" y="-25.420578" z="-19.7198296" />
     <vertex x="-95.6944046" y="-25.420578" z="-20.7198296" />
     <vertex x="-95.6944046" y="-25.420578" z="-19.7198296" />
     <vertex x="-95.6944046" y="-24.8776093" z="-20.7198296" />
     <vertex x="-95.6944046" y="-24.8776093" z="-19.7198296" />
     <vertex x="-94.3428421" y="-24.8776093" z="-20.7198296" />
     <vertex x="-94.3428421" y="-24.8776093" z="-19.7198296" />
     <vertex x="-94.2555771" y="-24.8863716" z="-20.7198296" />
     <vertex x="-94.2555771" y="-24.8863716" z="-19.7198296" />
     <vertex x="-94.1732025" y="-24.9071732" z="-20.7198296" />
     <vertex x="-94.1732025" y="-24.9071732" z="-19.7198296" />
     <vertex x="-94.0991898" y="-24.9485435" z="-20.7198296" />
     <vertex x="-94.0991898" y="-24.9485435" z="-19.7198296" />
     <vertex x="-94.0303421" y="-25.0026093" z="-20.7198296" />
     <vertex x="-94.0303421" y="-25.0026093" z="-19.7198296" />
     <vertex x="-93.9779739" y="-25.0731201" z="-20.7198296" />
     <vertex x="-93.9779739" y="-25.0731201" z="-19.7198296" />
     <vertex x="-93.9379044" y="-25.1484108" z="-20.7198296" />
     <vertex x="-93.9379044" y="-25.1484108" z="-19.7198296" />
     <vertex x="-93.9177475" y="-25.2314491" z="-20.7198296" />
     <vertex x="-93.9177475" y="-25.2314491" z="-19.7198296" />
     <vertex x="-93.9092484" y="-25.3190155" z="-20.7198296" />
     <vertex x="-93.9092484" y="-25.3190155" z="-19.7198296" />
     <vertex x="-93.9092484" y="-26.8463593" z="-20.7198296" />
     <vertex x="-93.9092484" y="-26.8463593" z="-19.7198296" />
     <vertex x="-93.9174957" y="-26.9327621" z="-20.7198296" />
     <vertex x="-93.9174957" y="-26.9327621" z="-19.7198296" />
     <vertex x="-93.9374695" y="-27.0144958" z="-20.7198296" />
     <vertex x="-93.9374695" y="-27.0144958" z="-19.7198296" />
     <vertex x="-93.9776306" y="-27.0881996" z="-20.7198296" />
     <vertex x="-93.9776306" y="-27.0881996" z="-19.7198296" />
     <vertex x="-94.0303421" y="-27.1569023" z="-20.7198296" />
     <vertex x="-94.0303421" y="-27.1569023" z="-19.7198296" />
     <vertex x="-94.099884" y="-27.2087555" z="-20.7198296" />
     <vertex x="-94.099884" y="-27.2087555" z="-19.7198296" />
     <vertex x="-94.1742249" y="-27.2482681" z="-20.7198296" />
     <vertex x="-94.1742249" y="-27.2482681" z="-19.7198296" />
     <vertex x="-94.2562866" y="-27.2679291" z="-20.7198296" />
     <vertex x="-94.2562866" y="-27.2679291" z="-19.7198296" />
     <vertex x="-94.3428421" y="-27.2760468" z="-20.7198296" />
     <vertex x="-94.3428421" y="-27.2760468" z="-19.7198296" />
     <vertex x="-99.1983109" y="-6.8033905" z="-20.7198296" />
     <vertex x="-99.1983109" y="-6.27604675" z="-20.7198296" />
     <vertex x="-99.1983109" y="-6.8033905" z="-19.7198296" />
     <vertex x="-99.1983109" y="-6.27604675" z="-19.7198296" />
     <vertex x="-98.5420609" y="-6.27604675" z="-20.7198296" />
     <vertex x="-98.5420609" y="-6.27604675" z="-19.7198296" />
     <vertex x="-98.5420609" y="-6.8033905" z="-20.7198296" />
     <vertex x="-98.5420609" y="-6.8033905" z="-19.7198296" />
     <vertex x="-97.3076859" y="-9.86198425" z="-20.7198296" />
     <vertex x="-97.4885254" y="-9.82717514" z="-20.7198296" />
     <vertex x="-97.3076859" y="-9.86198425" z="-19.7198296" />
     <vertex x="-97.4885254" y="-9.82717514" z="-19.7198296" />
     <vertex x="-97.5662003" y="-9.7971611" z="-20.7198296" />
     <vertex x="-97.5662003" y="-9.7971611" z="-19.7198296" />
     <vertex x="-97.599617" y="-9.77679062" z="-20.7198296" />
     <vertex x="-97.599617" y="-9.77679062" z="-19.7198296" />
     <vertex x="-97.6285706" y="-9.75201035" z="-20.7198296" />
     <vertex x="-97.6285706" y="-9.75201035" z="-19.7198296" />
     <vertex x="-97.6526794" y="-9.722435" z="-20.7198296" />
     <vertex x="-97.6526794" y="-9.722435" z="-19.7198296" />
     <vertex x="-97.6723862" y="-9.68850708" z="-20.7198296" />
     <vertex x="-97.6723862" y="-9.68850708" z="-19.7198296" />
     <vertex x="-97.7011261" y="-9.61008453" z="-20.7198296" />
     <vertex x="-97.7011261" y="-9.61008453" z="-19.7198296" />
     <vertex x="-97.7334671" y="-9.4283905" z="-20.7198296" />
     <vertex x="-97.7334671" y="-9.4283905" z="-19.7198296" />
     <vertex x="-97.7282944" y="-9.27361679" z="-20.7198296" />
     <vertex x="-97.7282944" y="-9.27361679" z="-19.7198296" />
     <vertex x="-97.7192383" y="-9.11912537" z="-20.7198296" />
     <vertex x="-97.7192383" y="-9.11912537" z="-19.7198296" />
     <vertex x="-97.7044754" y="-8.96504974" z="-20.7198296" />
     <vertex x="-97.7044754" y="-8.96504974" z="-19.7198296" />
     <vertex x="-97.6865921" y="-8.811203" z="-20.7198296" />
     <vertex x="-97.6865921" y="-8.811203" z="-19.7198296" />
     <vertex x="-97.6655121" y="-8.65795898" z="-20.7198296" />
     <vertex x="-97.6655121" y="-8.65795898" z="-19.7198296" />
     <vertex x="-97.6447449" y="-8.504673" z="-20.7198296" />
     <vertex x="-97.6447449" y="-8.504673" z="-19.7198296" />
     <vertex x="-97.6244965" y="-8.35131836" z="-20.7198296" />
     <vertex x="-97.6244965" y="-8.35131836" z="-19.7198296" />
     <vertex x="-97.6045609" y="-8.19792175" z="-20.7198296" />
     <vertex x="-97.6045609" y="-8.19792175" z="-19.7198296" />
     <vertex x="-97.7100296" y="-8.19792175" z="-20.7198296" />
     <vertex x="-97.7100296" y="-8.19792175" z="-19.7198296" />
     <vertex x="-97.7100296" y="-7.6783905" z="-20.7198296" />
     <vertex x="-97.7100296" y="-7.6783905" z="-19.7198296" />
     <vertex x="-93.9092484" y="-7.6783905" z="-20.7198296" />
     <vertex x="-93.9092484" y="-7.6783905" z="-19.7198296" />
     <vertex x="-93.9092484" y="-8.19792175" z="-20.7198296" />
     <vertex x="-93.9092484" y="-8.19792175" z="-19.7198296" />
     <vertex x="-97.2139359" y="-8.19792175" z="-20.7198296" />
     <vertex x="-97.2139359" y="-8.19792175" z="-19.7198296" />
     <vertex x="-97.2451859" y="-9.342453" z="-20.7198296" />
     <vertex x="-97.2451859" y="-9.342453" z="-19.7198296" />
     <vertex x="-93.9092484" y="-9.342453" z="-20.7198296" />
     <vertex x="-93.9092484" y="-9.342453" z="-19.7198296" />
     <vertex x="-93.9092484" y="-9.86198425" z="-20.7198296" />
     <vertex x="-93.9092484" y="-9.86198425" z="-19.7198296" />
     <vertex x="-94.5967484" y="-14.2369843" z="-20.7198296" />
     <vertex x="-94.5967484" y="-13.6432343" z="-20.7198296" />
     <vertex x="-94.5967484" y="-14.2369843" z="-19.7198296" />
     <vertex x="-94.5967484" y="-13.6432343" z="-19.7198296" />
     <vertex x="-93.9092484" y="-13.6432343" z="-20.7198296" />
     <vertex x="-93.9092484" y="-13.6432343" z="-19.7198296" />
     <vertex x="-93.9092484" y="-14.2369843" z="-20.7198296" />
     <vertex x="-93.9092484" y="-14.2369843" z="-19.7198296" />
     <vertex x="-94.3897171" y="-20.3229218" z="-20.7198296" />
     <vertex x="-99.5420609" y="-20.3229218" z="-20.7198296" />
     <vertex x="-94.3897171" y="-20.3229218" z="-19.7198296" />
     <vertex x="-99.5420609" y="-20.3229218" z="-19.7198296" />
     <vertex x="-99.5420609" y="-21.733078" z="-20.7198296" />
     <vertex x="-99.5420609" y="-21.733078" z="-19.7198296" />
     <vertex x="-94.3897171" y="-21.733078" z="-20.7198296" />
     <vertex x="-94.3897171" y="-21.733078" z="-19.7198296" />
     <vertex x="-99.5889359" y="-22.2760468" z="-20.7198296" />
     <vertex x="-99.6762009" y="-22.2672806" z="-20.7198296" />
     <vertex x="-99.5889359" y="-22.2760468" z="-19.7198296" />
     <vertex x="-99.6762009" y="-22.2672806" z="-19.7198296" />
     <vertex x="-99.7585754" y="-22.2464828" z="-20.7198296" />
     <vertex x="-99.7585754" y="-22.2464828" z="-19.7198296" />
     <vertex x="-99.8325882" y="-22.2051125" z="-20.7198296" />
     <vertex x="-99.8325882" y="-22.2051125" z="-19.7198296" />
     <vertex x="-99.9014359" y="-22.1510429" z="-20.7198296" />
     <vertex x="-99.9014359" y="-22.1510429" z="-19.7198296" />
     <vertex x="-99.953804" y="-22.0805321" z="-20.7198296" />
     <vertex x="-99.953804" y="-22.0805321" z="-19.7198296" />
     <vertex x="-99.9938736" y="-22.0052452" z="-20.7198296" />
     <vertex x="-99.9938736" y="-22.0052452" z="-19.7198296" />
     <vertex x="-100.01403" y="-21.9222069" z="-20.7198296" />
     <vertex x="-100.01403" y="-21.9222069" z="-19.7198296" />
     <vertex x="-100.02253" y="-21.8346367" z="-20.7198296" />
     <vertex x="-100.02253" y="-21.8346367" z="-19.7198296" />
     <vertex x="-100.02253" y="-20.2135429" z="-20.7198296" />
     <vertex x="-100.02253" y="-20.2135429" z="-19.7198296" />
     <vertex x="-100.014198" y="-20.1267548" z="-20.7198296" />
     <vertex x="-100.014198" y="-20.1267548" z="-19.7198296" />
     <vertex x="-99.9941635" y="-20.0445862" z="-20.7198296" />
     <vertex x="-99.9941635" y="-20.0445862" z="-19.7198296" />
     <vertex x="-99.9540253" y="-19.970356" z="-20.7198296" />
     <vertex x="-99.9540253" y="-19.970356" z="-19.7198296" />
     <vertex x="-99.9014359" y="-19.9010429" z="-20.7198296" />
     <vertex x="-99.9014359" y="-19.9010429" z="-19.7198296" />
     <vertex x="-99.8321228" y="-19.8484535" z="-20.7198296" />
     <vertex x="-99.8321228" y="-19.8484535" z="-19.7198296" />
     <vertex x="-99.7578964" y="-19.8083191" z="-20.7198296" />
     <vertex x="-99.7578964" y="-19.8083191" z="-19.7198296" />
     <vertex x="-99.6757278" y="-19.7882843" z="-20.7198296" />
     <vertex x="-99.6757278" y="-19.7882843" z="-19.7198296" />
     <vertex x="-99.5889359" y="-19.779953" z="-20.7198296" />
     <vertex x="-99.5889359" y="-19.779953" z="-19.7198296" />
     <vertex x="-94.3428421" y="-19.779953" z="-20.7198296" />
     <vertex x="-94.3428421" y="-19.779953" z="-19.7198296" />
     <vertex x="-94.2560501" y="-19.7882843" z="-20.7198296" />
     <vertex x="-94.2560501" y="-19.7882843" z="-19.7198296" />
     <vertex x="-94.1738815" y="-19.8083191" z="-20.7198296" />
     <vertex x="-94.1738815" y="-19.8083191" z="-19.7198296" />
     <vertex x="-94.0996552" y="-19.8484535" z="-20.7198296" />
     <vertex x="-94.0996552" y="-19.8484535" z="-19.7198296" />
     <vertex x="-94.0303421" y="-19.9010429" z="-20.7198296" />
     <vertex x="-94.0303421" y="-19.9010429" z="-19.7198296" />
     <vertex x="-93.9777527" y="-19.970356" z="-20.7198296" />
     <vertex x="-93.9777527" y="-19.970356" z="-19.7198296" />
     <vertex x="-93.9376144" y="-20.0445862" z="-20.7198296" />
     <vertex x="-93.9376144" y="-20.0445862" z="-19.7198296" />
     <vertex x="-93.9175797" y="-20.1267548" z="-20.7198296" />
     <vertex x="-93.9175797" y="-20.1267548" z="-19.7198296" />
     <vertex x="-93.9092484" y="-20.2135429" z="-20.7198296" />
     <vertex x="-93.9092484" y="-20.2135429" z="-19.7198296" />
     <vertex x="-93.9092484" y="-21.8346367" z="-20.7198296" />
     <vertex x="-93.9092484" y="-21.8346367" z="-19.7198296" />
     <vertex x="-93.9177475" y="-21.9222069" z="-20.7198296" />
     <vertex x="-93.9177475" y="-21.9222069" z="-19.7198296" />
     <vertex x="-93.9379044" y="-22.0052452" z="-20.7198296" />
     <vertex x="-93.9379044" y="-22.0052452" z="-19.7198296" />
     <vertex x="-93.9779739" y="-22.0805321" z="-20.7198296" />
     <vertex x="-93.9779739" y="-22.0805321" z="-19.7198296" />
     <vertex x="-94.0303421" y="-22.1510429" z="-20.7198296" />
     <vertex x="-94.0303421" y="-22.1510429" z="-19.7198296" />
     <vertex x="-94.0991898" y="-22.2051125" z="-20.7198296" />
     <vertex x="-94.0991898" y="-22.2051125" z="-19.7198296" />
     <vertex x="-94.1732025" y="-22.2464828" z="-20.7198296" />
     <vertex x="-94.1732025" y="-22.2464828" z="-19.7198296" />
     <vertex x="-94.2555771" y="-22.2672806" z="-20.7198296" />
     <vertex x="-94.2555771" y="-22.2672806" z="-19.7198296" />
     <vertex x="-94.3428421" y="-22.2760468" z="-20.7198296" />
     <vertex x="-94.3428421" y="-22.2760468" z="-19.7198296" />
     <vertex x="-100.02253" y="-23.8619843" z="-20.7198296" />
     <vertex x="-100.02253" y="-23.420578" z="-20.7198296" />
     <vertex x="-100.02253" y="-23.8619843" z="-19.7198296" />
     <vertex x="-100.02253" y="-23.420578" z="-19.7198296" />
     <vertex x="-98.1670609" y="-23.076828" z="-20.7198296" />
     <vertex x="-98.1670609" y="-23.076828" z="-19.7198296" />
     <vertex x="-98.1475296" y="-23.076828" z="-20.7198296" />
     <vertex x="-98.1475296" y="-23.076828" z="-19.7198296" />
     <vertex x="-98.1475296" y="-23.3151093" z="-20.7198296" />
     <vertex x="-98.1475296" y="-23.3151093" z="-19.7198296" />
     <vertex x="-93.9092484" y="-23.3151093" z="-20.7198296" />
     <vertex x="-93.9092484" y="-23.3151093" z="-19.7198296" />
     <vertex x="-93.9092484" y="-23.8619843" z="-20.7198296" />
     <vertex x="-93.9092484" y="-23.8619843" z="-19.7198296" />
     <vertex x="-94.3897171" y="-18.9322929" z="-20.7198296" />
     <vertex x="-94.3897171" y="-17.1627617" z="-20.7198296" />
     <vertex x="-94.3897171" y="-18.9322929" z="-19.7198296" />
     <vertex x="-94.3897171" y="-17.1627617" z="-19.7198296" />
     <vertex x="-97.7569046" y="-18.7799492" z="-20.7198296" />
     <vertex x="-97.7569046" y="-18.7799492" z="-19.7198296" />
     <vertex x="-97.8855133" y="-18.8360672" z="-20.7198296" />
     <vertex x="-97.8855133" y="-18.8360672" z="-19.7198296" />
     <vertex x="-98.016777" y="-18.8819275" z="-20.7198296" />
     <vertex x="-98.016777" y="-18.8819275" z="-19.7198296" />
     <vertex x="-98.1528244" y="-18.9093437" z="-20.7198296" />
     <vertex x="-98.1528244" y="-18.9093437" z="-19.7198296" />
     <vertex x="-98.2920609" y="-18.9244804" z="-20.7198296" />
     <vertex x="-98.2920609" y="-18.9244804" z="-19.7198296" />
     <vertex x="-99.5889359" y="-18.9244804" z="-20.7198296" />
     <vertex x="-99.5889359" y="-18.9244804" z="-19.7198296" />
     <vertex x="-99.6757278" y="-18.916153" z="-20.7198296" />
     <vertex x="-99.6757278" y="-18.916153" z="-19.7198296" />
     <vertex x="-99.7578964" y="-18.8961143" z="-20.7198296" />
     <vertex x="-99.7578964" y="-18.8961143" z="-19.7198296" />
     <vertex x="-99.8321228" y="-18.8559799" z="-20.7198296" />
     <vertex x="-99.8321228" y="-18.8559799" z="-19.7198296" />
     <vertex x="-99.9014359" y="-18.8033867" z="-20.7198296" />
     <vertex x="-99.9014359" y="-18.8033867" z="-19.7198296" />
     <vertex x="-99.9540329" y="-18.7340775" z="-20.7198296" />
     <vertex x="-99.9540329" y="-18.7340775" z="-19.7198296" />
     <vertex x="-99.9941635" y="-18.6598473" z="-20.7198296" />
     <vertex x="-99.9941635" y="-18.6598473" z="-19.7198296" />
     <vertex x="-100.014198" y="-18.5776787" z="-20.7198296" />
     <vertex x="-100.014198" y="-18.5776787" z="-19.7198296" />
     <vertex x="-100.02253" y="-18.4908867" z="-20.7198296" />
     <vertex x="-100.02253" y="-18.4908867" z="-19.7198296" />
     <vertex x="-100.02253" y="-17.0182304" z="-20.7198296" />
     <vertex x="-100.02253" y="-17.0182304" z="-19.7198296" />
     <vertex x="-100.014198" y="-16.9314384" z="-20.7198296" />
     <vertex x="-100.014198" y="-16.9314384" z="-19.7198296" />
     <vertex x="-99.9941635" y="-16.8492699" z="-20.7198296" />
     <vertex x="-99.9941635" y="-16.8492699" z="-19.7198296" />
     <vertex x="-99.9540329" y="-16.7750397" z="-20.7198296" />
     <vertex x="-99.9540329" y="-16.7750397" z="-19.7198296" />
     <vertex x="-99.9014359" y="-16.7057304" z="-20.7198296" />
     <vertex x="-99.9014359" y="-16.7057304" z="-19.7198296" />
     <vertex x="-99.8321228" y="-16.6531372" z="-20.7198296" />
     <vertex x="-99.8321228" y="-16.6531372" z="-19.7198296" />
     <vertex x="-99.7578964" y="-16.6130028" z="-20.7198296" />
     <vertex x="-99.7578964" y="-16.6130028" z="-19.7198296" />
     <vertex x="-99.6757278" y="-16.592968" z="-20.7198296" />
     <vertex x="-99.6757278" y="-16.592968" z="-19.7198296" />
     <vertex x="-99.5889359" y="-16.5846367" z="-20.7198296" />
     <vertex x="-99.5889359" y="-16.5846367" z="-19.7198296" />
     <vertex x="-98.1670609" y="-16.5846367" z="-20.7198296" />
     <vertex x="-98.1670609" y="-16.5846367" z="-19.7198296" />
     <vertex x="-98.1670609" y="-17.1315117" z="-20.7198296" />
     <vertex x="-98.1670609" y="-17.1315117" z="-19.7198296" />
     <vertex x="-99.5420609" y="-17.1315117" z="-20.7198296" />
     <vertex x="-99.5420609" y="-17.1315117" z="-19.7198296" />
     <vertex x="-99.5420609" y="-18.3776054" z="-20.7198296" />
     <vertex x="-99.5420609" y="-18.3776054" z="-19.7198296" />
     <vertex x="-98.0850296" y="-18.3776054" z="-20.7198296" />
     <vertex x="-98.0850296" y="-18.3776054" z="-19.7198296" />
     <vertex x="-94.1983109" y="-16.5065117" z="-20.7198296" />
     <vertex x="-94.1983109" y="-16.5065117" z="-19.7198296" />
     <vertex x="-93.9092484" y="-16.5065117" z="-20.7198296" />
     <vertex x="-93.9092484" y="-16.5065117" z="-19.7198296" />
     <vertex x="-93.9092484" y="-18.9322929" z="-20.7198296" />
     <vertex x="-93.9092484" y="-18.9322929" z="-19.7198296" />
     <vertex x="-94.3584671" y="-11.186203" z="-20.7198296" />
     <vertex x="-95.7256546" y="-11.186203" z="-20.7198296" />
     <vertex x="-94.3584671" y="-11.186203" z="-19.7198296" />
     <vertex x="-95.7256546" y="-11.186203" z="-19.7198296" />
     <vertex x="-95.7256546" y="-12.3463593" z="-20.7198296" />
     <vertex x="-95.7256546" y="-12.3463593" z="-19.7198296" />
     <vertex x="-94.3819046" y="-12.3463593" z="-20.7198296" />
     <vertex x="-94.3819046" y="-12.3463593" z="-19.7198296" />
     <vertex x="-97.2686234" y="-12.8502655" z="-20.7198296" />
     <vertex x="-97.4542313" y="-12.8165474" z="-20.7198296" />
     <vertex x="-97.2686234" y="-12.8502655" z="-19.7198296" />
     <vertex x="-97.4542313" y="-12.8165474" z="-19.7198296" />
     <vertex x="-97.5342407" y="-12.7868271" z="-20.7198296" />
     <vertex x="-97.5342407" y="-12.7868271" z="-19.7198296" />
     <vertex x="-97.5688019" y="-12.7664986" z="-20.7198296" />
     <vertex x="-97.5688019" y="-12.7664986" z="-19.7198296" />
     <vertex x="-97.5988922" y="-12.7416687" z="-20.7198296" />
     <vertex x="-97.5988922" y="-12.7416687" z="-19.7198296" />
     <vertex x="-97.6240616" y="-12.7118912" z="-20.7198296" />
     <vertex x="-97.6240616" y="-12.7118912" z="-19.7198296" />
     <vertex x="-97.6447144" y="-12.6775818" z="-20.7198296" />
     <vertex x="-97.6447144" y="-12.6775818" z="-19.7198296" />
     <vertex x="-97.6750793" y="-12.5979462" z="-20.7198296" />
     <vertex x="-97.6750793" y="-12.5979462" z="-19.7198296" />
     <vertex x="-97.7100296" y="-12.4127655" z="-20.7198296" />
     <vertex x="-97.7100296" y="-12.4127655" z="-19.7198296" />
     <vertex x="-97.7100296" y="-11.1627655" z="-20.7198296" />
     <vertex x="-97.7100296" y="-11.1627655" z="-19.7198296" />
     <vertex x="-97.6750793" y="-10.9775848" z="-20.7198296" />
     <vertex x="-97.6750793" y="-10.9775848" z="-19.7198296" />
     <vertex x="-97.6447144" y="-10.8979492" z="-20.7198296" />
     <vertex x="-97.6447144" y="-10.8979492" z="-19.7198296" />
     <vertex x="-97.6240616" y="-10.8636398" z="-20.7198296" />
     <vertex x="-97.6240616" y="-10.8636398" z="-19.7198296" />
     <vertex x="-97.5988922" y="-10.8338623" z="-20.7198296" />
     <vertex x="-97.5988922" y="-10.8338623" z="-19.7198296" />
     <vertex x="-97.5688019" y="-10.8090324" z="-20.7198296" />
     <vertex x="-97.5688019" y="-10.8090324" z="-19.7198296" />
     <vertex x="-97.5342407" y="-10.7887039" z="-20.7198296" />
     <vertex x="-97.5342407" y="-10.7887039" z="-19.7198296" />
     <vertex x="-97.4542313" y="-10.7589836" z="-20.7198296" />
     <vertex x="-97.4542313" y="-10.7589836" z="-19.7198296" />
     <vertex x="-97.2686234" y="-10.7252655" z="-20.7198296" />
     <vertex x="-97.2686234" y="-10.7252655" z="-19.7198296" />
     <vertex x="-96.6279984" y="-10.7252655" z="-20.7198296" />
     <vertex x="-96.6279984" y="-10.7252655" z="-19.7198296" />
     <vertex x="-96.6279984" y="-11.2291718" z="-20.7198296" />
     <vertex x="-96.6279984" y="-11.2291718" z="-19.7198296" />
     <vertex x="-97.2764359" y="-11.2291718" z="-20.7198296" />
     <vertex x="-97.2764359" y="-11.2291718" z="-19.7198296" />
     <vertex x="-97.2764359" y="-12.3463593" z="-20.7198296" />
     <vertex x="-97.2764359" y="-12.3463593" z="-19.7198296" />
     <vertex x="-96.1319046" y="-12.3463593" z="-20.7198296" />
     <vertex x="-96.1319046" y="-12.3463593" z="-19.7198296" />
     <vertex x="-96.1319046" y="-11.123703" z="-20.7198296" />
     <vertex x="-96.1319046" y="-11.123703" z="-19.7198296" />
     <vertex x="-96.0981903" y="-10.9380951" z="-20.7198296" />
     <vertex x="-96.0981903" y="-10.9380951" z="-19.7198296" />
     <vertex x="-96.0684662" y="-10.8580894" z="-20.7198296" />
     <vertex x="-96.0684662" y="-10.8580894" z="-19.7198296" />
     <vertex x="-96.0481339" y="-10.8235207" z="-20.7198296" />
     <vertex x="-96.0481339" y="-10.8235207" z="-19.7198296" />
     <vertex x="-96.0233078" y="-10.7934341" z="-20.7198296" />
     <vertex x="-96.0233078" y="-10.7934341" z="-19.7198296" />
     <vertex x="-95.9935303" y="-10.7682648" z="-20.7198296" />
     <vertex x="-95.9935303" y="-10.7682648" z="-19.7198296" />
     <vertex x="-95.9592209" y="-10.7476082" z="-20.7198296" />
     <vertex x="-95.9592209" y="-10.7476082" z="-19.7198296" />
     <vertex x="-95.8795853" y="-10.717247" z="-20.7198296" />
     <vertex x="-95.8795853" y="-10.717247" z="-19.7198296" />
     <vertex x="-95.6944046" y="-10.6822968" z="-20.7198296" />
     <vertex x="-95.6944046" y="-10.6822968" z="-19.7198296" />
     <vertex x="-94.3076859" y="-10.6822968" z="-20.7198296" />
     <vertex x="-94.3076859" y="-10.6822968" z="-19.7198296" />
     <vertex x="-94.129097" y="-10.7160263" z="-20.7198296" />
     <vertex x="-94.129097" y="-10.7160263" z="-19.7198296" />
     <vertex x="-94.0522995" y="-10.7453194" z="-20.7198296" />
     <vertex x="-94.0522995" y="-10.7453194" z="-19.7198296" />
     <vertex x="-94.0192108" y="-10.7652473" z="-20.7198296" />
     <vertex x="-94.0192108" y="-10.7652473" z="-19.7198296" />
     <vertex x="-93.9905014" y="-10.7895279" z="-20.7198296" />
     <vertex x="-93.9905014" y="-10.7895279" z="-19.7198296" />
     <vertex x="-93.9665604" y="-10.8185501" z="-20.7198296" />
     <vertex x="-93.9665604" y="-10.8185501" z="-19.7198296" />
     <vertex x="-93.9469604" y="-10.8518944" z="-20.7198296" />
     <vertex x="-93.9469604" y="-10.8518944" z="-19.7198296" />
     <vertex x="-93.9183044" y="-10.9290619" z="-20.7198296" />
     <vertex x="-93.9183044" y="-10.9290619" z="-19.7198296" />
     <vertex x="-93.8858109" y="-11.108078" z="-20.7198296" />
     <vertex x="-93.8858109" y="-11.108078" z="-19.7198296" />
     <vertex x="-93.8912125" y="-11.2618599" z="-20.7198296" />
     <vertex x="-93.8912125" y="-11.2618599" z="-19.7198296" />
     <vertex x="-93.9004135" y="-11.4153633" z="-20.7198296" />
     <vertex x="-93.9004135" y="-11.4153633" z="-19.7198296" />
     <vertex x="-93.9150696" y="-11.5684662" z="-20.7198296" />
     <vertex x="-93.9150696" y="-11.5684662" z="-19.7198296" />
     <vertex x="-93.9326859" y="-11.7213593" z="-20.7198296" />
     <vertex x="-93.9326859" y="-11.7213593" z="-19.7198296" />
     <vertex x="-93.9525299" y="-11.8757439" z="-20.7198296" />
     <vertex x="-93.9525299" y="-11.8757439" z="-19.7198296" />
     <vertex x="-93.9727402" y="-12.0300827" z="-20.7198296" />
     <vertex x="-93.9727402" y="-12.0300827" z="-19.7198296" />
     <vertex x="-93.9935455" y="-12.1843376" z="-20.7198296" />
     <vertex x="-93.9935455" y="-12.1843376" z="-19.7198296" />
     <vertex x="-94.0147171" y="-12.3385468" z="-20.7198296" />
     <vertex x="-94.0147171" y="-12.3385468" z="-19.7198296" />
     <vertex x="-93.9092484" y="-12.3385468" z="-20.7198296" />
     <vertex x="-93.9092484" y="-12.3385468" z="-19.7198296" />
     <vertex x="-93.9092484" y="-12.8502655" z="-20.7198296" />
     <vertex x="-93.9092484" y="-12.8502655" z="-19.7198296" />
     <vertex x="-97.7100296" y="-6.79557419" z="-20.7198296" />
     <vertex x="-97.7100296" y="-6.28385925" z="-20.7198296" />
     <vertex x="-97.7100296" y="-6.79557419" z="-19.7198296" />
     <vertex x="-97.7100296" y="-6.28385925" z="-19.7198296" />
     <vertex x="-93.9092484" y="-6.28385925" z="-20.7198296" />
     <vertex x="-93.9092484" y="-6.28385925" z="-19.7198296" />
     <vertex x="-93.9092484" y="-6.79557419" z="-20.7198296" />
     <vertex x="-93.9092484" y="-6.79557419" z="-19.7198296" />
     <vertex x="-97.3076859" y="-5.4127655" z="-20.7198296" />
     <vertex x="-97.4885254" y="-5.37795639" z="-20.7198296" />
     <vertex x="-97.3076859" y="-5.4127655" z="-19.7198296" />
     <vertex x="-97.4885254" y="-5.37795639" z="-19.7198296" />
     <vertex x="-97.5662003" y="-5.34793854" z="-20.7198296" />
     <vertex x="-97.5662003" y="-5.34793854" z="-19.7198296" />
     <vertex x="-97.599617" y="-5.32757187" z="-20.7198296" />
     <vertex x="-97.599617" y="-5.32757187" z="-19.7198296" />
     <vertex x="-97.6285706" y="-5.3027916" z="-20.7198296" />
     <vertex x="-97.6285706" y="-5.3027916" z="-19.7198296" />
     <vertex x="-97.6526794" y="-5.27321243" z="-20.7198296" />
     <vertex x="-97.6526794" y="-5.27321243" z="-19.7198296" />
     <vertex x="-97.6723862" y="-5.23928452" z="-20.7198296" />
     <vertex x="-97.6723862" y="-5.23928452" z="-19.7198296" />
     <vertex x="-97.7011261" y="-5.16086578" z="-20.7198296" />
     <vertex x="-97.7011261" y="-5.16086578" z="-19.7198296" />
     <vertex x="-97.7334671" y="-4.97916794" z="-20.7198296" />
     <vertex x="-97.7334671" y="-4.97916794" z="-19.7198296" />
     <vertex x="-97.7282944" y="-4.82439804" z="-20.7198296" />
     <vertex x="-97.7282944" y="-4.82439804" z="-19.7198296" />
     <vertex x="-97.7192383" y="-4.66990662" z="-20.7198296" />
     <vertex x="-97.7192383" y="-4.66990662" z="-19.7198296" />
     <vertex x="-97.7044754" y="-4.51583099" z="-20.7198296" />
     <vertex x="-97.7044754" y="-4.51583099" z="-19.7198296" />
     <vertex x="-97.6865921" y="-4.36198425" z="-20.7198296" />
     <vertex x="-97.6865921" y="-4.36198425" z="-19.7198296" />
     <vertex x="-97.6655121" y="-4.20874023" z="-20.7198296" />
     <vertex x="-97.6655121" y="-4.20874023" z="-19.7198296" />
     <vertex x="-97.6447449" y="-4.05545425" z="-20.7198296" />
     <vertex x="-97.6447449" y="-4.05545425" z="-19.7198296" />
     <vertex x="-97.6244965" y="-3.90209961" z="-20.7198296" />
     <vertex x="-97.6244965" y="-3.90209961" z="-19.7198296" />
     <vertex x="-97.6045609" y="-3.74869919" z="-20.7198296" />
     <vertex x="-97.6045609" y="-3.74869919" z="-19.7198296" />
     <vertex x="-97.7100296" y="-3.74869919" z="-20.7198296" />
     <vertex x="-97.7100296" y="-3.74869919" z="-19.7198296" />
     <vertex x="-97.7100296" y="-3.22917175" z="-20.7198296" />
     <vertex x="-97.7100296" y="-3.22917175" z="-19.7198296" />
     <vertex x="-93.9092484" y="-3.22917175" z="-20.7198296" />
     <vertex x="-93.9092484" y="-3.22917175" z="-19.7198296" />
     <vertex x="-93.9092484" y="-3.74869919" z="-20.7198296" />
     <vertex x="-93.9092484" y="-3.74869919" z="-19.7198296" />
     <vertex x="-97.2139359" y="-3.74869919" z="-20.7198296" />
     <vertex x="-97.2139359" y="-3.74869919" z="-19.7198296" />
     <vertex x="-97.2451859" y="-4.89323044" z="-20.7198296" />
     <vertex x="-97.2451859" y="-4.89323044" z="-19.7198296" />
     <vertex x="-93.9092484" y="-4.89323044" z="-20.7198296" />
     <vertex x="-93.9092484" y="-4.89323044" z="-19.7198296" />
     <vertex x="-93.9092484" y="-5.4127655" z="-20.7198296" />
     <vertex x="-93.9092484" y="-5.4127655" z="-19.7198296" />
     <vertex x="-97.7100296" y="-2.34635544" z="-20.7198296" />
     <vertex x="-97.7100296" y="-1.83463669" z="-20.7198296" />
     <vertex x="-97.7100296" y="-2.34635544" z="-19.7198296" />
     <vertex x="-97.7100296" y="-1.83463669" z="-19.7198296" />
     <vertex x="-93.9092484" y="-1.83463669" z="-20.7198296" />
     <vertex x="-93.9092484" y="-1.83463669" z="-19.7198296" />
     <vertex x="-93.9092484" y="-2.34635544" z="-20.7198296" />
     <vertex x="-93.9092484" y="-2.34635544" z="-19.7198296" />
     <vertex x="-100.02253" y="-0.889324188" z="-20.7198296" />
     <vertex x="-100.02253" y="-0.385421753" z="-20.7198296" />
     <vertex x="-100.02253" y="-0.889324188" z="-19.7198296" />
     <vertex x="-100.02253" y="-0.385421753" z="-19.7198296" />
     <vertex x="-96.0459671" y="0.606769562" z="-20.7198296" />
     <vertex x="-96.0459671" y="0.606769562" z="-19.7198296" />
     <vertex x="-96.0021667" y="0.612415314" z="-20.7198296" />
     <vertex x="-96.0021667" y="0.612415314" z="-19.7198296" />
     <vertex x="-95.9582977" y="0.617210388" z="-20.7198296" />
     <vertex x="-95.9582977" y="0.617210388" z="-19.7198296" />
     <vertex x="-95.9142914" y="0.62039566" z="-20.7198296" />
     <vertex x="-95.9142914" y="0.62039566" z="-19.7198296" />
     <vertex x="-95.8701859" y="0.622394562" z="-20.7198296" />
     <vertex x="-95.8701859" y="0.622394562" z="-19.7198296" />
     <vertex x="-95.914299" y="0.624568939" z="-20.7198296" />
     <vertex x="-95.914299" y="0.624568939" z="-19.7198296" />
     <vertex x="-95.9583435" y="0.627532959" z="-20.7198296" />
     <vertex x="-95.9583435" y="0.627532959" z="-19.7198296" />
     <vertex x="-96.0022278" y="0.632061005" z="-20.7198296" />
     <vertex x="-96.0022278" y="0.632061005" z="-19.7198296" />
     <vertex x="-96.0459671" y="0.638015747" z="-20.7198296" />
     <vertex x="-96.0459671" y="0.638015747" z="-19.7198296" />
     <vertex x="-100.02253" y="1.63020706" z="-20.7198296" />
     <vertex x="-100.02253" y="1.63020706" z="-19.7198296" />
     <vertex x="-100.02253" y="2.13411331" z="-20.7198296" />
     <vertex x="-100.02253" y="2.13411331" z="-19.7198296" />
     <vertex x="-93.9092484" y="2.13411331" z="-20.7198296" />
     <vertex x="-93.9092484" y="2.13411331" z="-19.7198296" />
     <vertex x="-93.9092484" y="1.62239456" z="-20.7198296" />
     <vertex x="-93.9092484" y="1.62239456" z="-19.7198296" />
     <vertex x="-97.7803421" y="1.62239456" z="-20.7198296" />
     <vertex x="-97.7803421" y="1.62239456" z="-19.7198296" />
     <vertex x="-97.9008484" y="1.63238907" z="-20.7198296" />
     <vertex x="-97.9008484" y="1.63238907" z="-19.7198296" />
     <vertex x="-98.02108" y="1.6449852" z="-20.7198296" />
     <vertex x="-98.02108" y="1.6449852" z="-19.7198296" />
     <vertex x="-98.1410217" y="1.66033936" z="-20.7198296" />
     <vertex x="-98.1410217" y="1.66033936" z="-19.7198296" />
     <vertex x="-98.2608109" y="1.67707825" z="-20.7198296" />
     <vertex x="-98.2608109" y="1.67707825" z="-19.7198296" />
     <vertex x="-94.4834671" y="0.677082062" z="-20.7198296" />
     <vertex x="-94.4834671" y="0.677082062" z="-19.7198296" />
     <vertex x="-94.4834671" y="0.567707062" z="-20.7198296" />
     <vertex x="-94.4834671" y="0.567707062" z="-19.7198296" />
     <vertex x="-98.2608109" y="-0.432292938" z="-20.7198296" />
     <vertex x="-98.2608109" y="-0.432292938" z="-19.7198296" />
     <vertex x="-98.141037" y="-0.415409088" z="-20.7198296" />
     <vertex x="-98.141037" y="-0.415409088" z="-19.7198296" />
     <vertex x="-98.0211029" y="-0.399986267" z="-20.7198296" />
     <vertex x="-98.0211029" y="-0.399986267" z="-19.7198296" />
     <vertex x="-97.9008636" y="-0.387451172" z="-20.7198296" />
     <vertex x="-97.9008636" y="-0.387451172" z="-19.7198296" />
     <vertex x="-97.7803421" y="-0.377609253" z="-20.7198296" />
     <vertex x="-97.7803421" y="-0.377609253" z="-19.7198296" />
     <vertex x="-93.9092484" y="-0.377609253" z="-20.7198296" />
     <vertex x="-93.9092484" y="-0.377609253" z="-19.7198296" />
     <vertex x="-93.9092484" y="-0.889324188" z="-20.7198296" />
     <vertex x="-93.9092484" y="-0.889324188" z="-19.7198296" />
     <vertex x="-97.3076859" y="7.6028614" z="-20.7198296" />
     <vertex x="-97.4885254" y="7.63767052" z="-20.7198296" />
     <vertex x="-97.3076859" y="7.6028614" z="-19.7198296" />
     <vertex x="-97.4885254" y="7.63767052" z="-19.7198296" />
     <vertex x="-97.5662003" y="7.66768646" z="-20.7198296" />
     <vertex x="-97.5662003" y="7.66768646" z="-19.7198296" />
     <vertex x="-97.599617" y="7.68805313" z="-20.7198296" />
     <vertex x="-97.599617" y="7.68805313" z="-19.7198296" />
     <vertex x="-97.6285706" y="7.7128334" z="-20.7198296" />
     <vertex x="-97.6285706" y="7.7128334" z="-19.7198296" />
     <vertex x="-97.6526794" y="7.74241257" z="-20.7198296" />
     <vertex x="-97.6526794" y="7.74241257" z="-19.7198296" />
     <vertex x="-97.6723862" y="7.77634048" z="-20.7198296" />
     <vertex x="-97.6723862" y="7.77634048" z="-19.7198296" />
     <vertex x="-97.7011261" y="7.85475922" z="-20.7198296" />
     <vertex x="-97.7011261" y="7.85475922" z="-19.7198296" />
     <vertex x="-97.7334671" y="8.03645515" z="-20.7198296" />
     <vertex x="-97.7334671" y="8.03645515" z="-19.7198296" />
     <vertex x="-97.7282944" y="8.19122887" z="-20.7198296" />
     <vertex x="-97.7282944" y="8.19122887" z="-19.7198296" />
     <vertex x="-97.7192383" y="8.34571838" z="-20.7198296" />
     <vertex x="-97.7192383" y="8.34571838" z="-19.7198296" />
     <vertex x="-97.7044754" y="8.49979401" z="-20.7198296" />
     <vertex x="-97.7044754" y="8.49979401" z="-19.7198296" />
     <vertex x="-97.6865921" y="8.65364265" z="-20.7198296" />
     <vertex x="-97.6865921" y="8.65364265" z="-19.7198296" />
     <vertex x="-97.6655121" y="8.80688667" z="-20.7198296" />
     <vertex x="-97.6655121" y="8.80688667" z="-19.7198296" />
     <vertex x="-97.6447449" y="8.96017265" z="-20.7198296" />
     <vertex x="-97.6447449" y="8.96017265" z="-19.7198296" />
     <vertex x="-97.6244965" y="9.1135273" z="-20.7198296" />
     <vertex x="-97.6244965" y="9.1135273" z="-19.7198296" />
     <vertex x="-97.6045609" y="9.2669239" z="-20.7198296" />
     <vertex x="-97.6045609" y="9.2669239" z="-19.7198296" />
     <vertex x="-97.7100296" y="9.2669239" z="-20.7198296" />
     <vertex x="-97.7100296" y="9.2669239" z="-19.7198296" />
     <vertex x="-97.7100296" y="9.78645515" z="-20.7198296" />
     <vertex x="-97.7100296" y="9.78645515" z="-19.7198296" />
     <vertex x="-93.9092484" y="9.78645515" z="-20.7198296" />
     <vertex x="-93.9092484" y="9.78645515" z="-19.7198296" />
     <vertex x="-93.9092484" y="9.2669239" z="-20.7198296" />
     <vertex x="-93.9092484" y="9.2669239" z="-19.7198296" />
     <vertex x="-97.2139359" y="9.2669239" z="-20.7198296" />
     <vertex x="-97.2139359" y="9.2669239" z="-19.7198296" />
     <vertex x="-97.2451859" y="8.12239265" z="-20.7198296" />
     <vertex x="-97.2451859" y="8.12239265" z="-19.7198296" />
     <vertex x="-93.9092484" y="8.12239265" z="-20.7198296" />
     <vertex x="-93.9092484" y="8.12239265" z="-19.7198296" />
     <vertex x="-93.9092484" y="7.6028614" z="-20.7198296" />
     <vertex x="-93.9092484" y="7.6028614" z="-19.7198296" />
     <vertex x="-97.7100296" y="13.9739552" z="-20.7198296" />
     <vertex x="-94.7178421" y="14.6302052" z="-20.7198296" />
     <vertex x="-97.7100296" y="13.9739552" z="-19.7198296" />
     <vertex x="-94.7178421" y="14.6302052" z="-19.7198296" />
     <vertex x="-97.7100296" y="15.2786427" z="-20.7198296" />
     <vertex x="-97.7100296" y="15.2786427" z="-19.7198296" />
     <vertex x="-97.7100296" y="15.8137989" z="-20.7198296" />
     <vertex x="-97.7100296" y="15.8137989" z="-19.7198296" />
     <vertex x="-93.9404984" y="14.8762989" z="-20.7198296" />
     <vertex x="-93.9404984" y="14.8762989" z="-19.7198296" />
     <vertex x="-92.4678421" y="15.2591114" z="-20.7198296" />
     <vertex x="-92.4678421" y="15.2591114" z="-19.7198296" />
     <vertex x="-92.4678421" y="14.7473927" z="-20.7198296" />
     <vertex x="-92.4678421" y="14.7473927" z="-19.7198296" />
     <vertex x="-93.9404984" y="14.3684864" z="-20.7198296" />
     <vertex x="-93.9404984" y="14.3684864" z="-19.7198296" />
     <vertex x="-97.7100296" y="13.4544239" z="-20.7198296" />
     <vertex x="-97.7100296" y="13.4544239" z="-19.7198296" />
     <vertex x="-95.7490921" y="19.5911427" z="-20.7198296" />
     <vertex x="-99.0615921" y="19.0520802" z="-20.7198296" />
     <vertex x="-95.7490921" y="19.5911427" z="-19.7198296" />
     <vertex x="-99.0615921" y="19.0520802" z="-19.7198296" />
     <vertex x="-95.7490921" y="18.5169239" z="-20.7198296" />
     <vertex x="-95.7490921" y="18.5169239" z="-19.7198296" />
     <vertex x="-100.038155" y="18.7747364" z="-20.7198296" />
     <vertex x="-100.038155" y="19.3098927" z="-20.7198296" />
     <vertex x="-100.038155" y="18.7747364" z="-19.7198296" />
     <vertex x="-100.038155" y="19.3098927" z="-19.7198296" />
     <vertex x="-93.9248734" y="20.3997364" z="-20.7198296" />
     <vertex x="-93.9248734" y="20.3997364" z="-19.7198296" />
     <vertex x="-93.9092484" y="20.3997364" z="-20.7198296" />
     <vertex x="-93.9092484" y="20.3997364" z="-19.7198296" />
     <vertex x="-93.9092484" y="19.8762989" z="-20.7198296" />
     <vertex x="-93.9092484" y="19.8762989" z="-19.7198296" />
     <vertex x="-95.2686234" y="19.6614552" z="-20.7198296" />
     <vertex x="-95.2686234" y="19.6614552" z="-19.7198296" />
     <vertex x="-95.2686234" y="18.4466114" z="-20.7198296" />
     <vertex x="-95.2686234" y="18.4466114" z="-19.7198296" />
     <vertex x="-93.9092484" y="18.2317677" z="-20.7198296" />
     <vertex x="-93.9092484" y="18.2317677" z="-19.7198296" />
     <vertex x="-93.9092484" y="17.6927052" z="-20.7198296" />
     <vertex x="-93.9092484" y="17.6927052" z="-19.7198296" />
     <vertex x="-100.691414" y="17.4182968" z="-20.7198296" />
     <vertex x="-100.691414" y="18.2309475" z="-20.7198296" />
     <vertex x="-100.878822" y="19.0216923" z="-20.7198296" />
     <vertex x="-101.243538" y="19.7479038" z="-20.7198296" />
     <vertex x="-101.765907" y="20.37043" z="-20.7198296" />
     <vertex x="-92.067749" y="17.8246212" z="-20.7198296" />
     <vertex x="-91.9734039" y="17.0174656" z="-20.7198296" />
     <vertex x="-101.765907" y="15.2788143" z="-20.7198296" />
     <vertex x="-101.243538" y="15.9013405" z="-20.7198296" />
     <vertex x="-91.2675552" y="1.83063126" z="-20.7198296" />
     <vertex x="-91.2675552" y="-2.22405624" z="-20.7198296" />
     <vertex x="-91.2675552" y="-3.69671249" z="-20.7198296" />
     <vertex x="-88.5800552" y="-3.69671249" z="-20.7198296" />
     <vertex x="-88.5800552" y="-2.22405624" z="-20.7198296" />
     <vertex x="-102.417747" y="-26.8064651" z="-20.7198296" />
     <vertex x="-103.163933" y="-27.1283417" z="-20.7198296" />
     <vertex x="-103.964241" y="-27.269455" z="-20.7198296" />
     <vertex x="-108.367744" y="-27.9753761" z="-20.7198296" />
     <vertex x="-84.3677521" y="-27.9753761" z="-20.7198296" />
     <vertex x="-89.1755219" y="-27.2222061" z="-20.7198296" />
     <vertex x="-89.9540329" y="-26.9891357" z="-20.7198296" />
     <vertex x="-90.6578064" y="-26.5828094" z="-20.7198296" />
     <vertex x="-91.248909" y="-26.025135" z="-20.7198296" />
     <vertex x="-91.6954651" y="-25.3461761" z="-20.7198296" />
     <vertex x="-91.9734039" y="-24.5825348" z="-20.7198296" />
     <vertex x="-92.067749" y="-23.7753792" z="-20.7198296" />
     <vertex x="-100.691414" y="-24.1817017" z="-20.7198296" />
     <vertex x="-100.878822" y="-24.9724503" z="-20.7198296" />
     <vertex x="-101.243538" y="-25.698658" z="-20.7198296" />
     <vertex x="-101.765907" y="-26.3211861" z="-20.7198296" />
     <vertex x="-104.77552" y="-20.3285522" z="-20.7198296" />
     <vertex x="-105.554024" y="-20.5616226" z="-20.7198296" />
     <vertex x="-91.2675552" y="-7.20061874" z="-20.7198296" />
     <vertex x="-91.2675552" y="-8.10296249" z="-20.7198296" />
     <vertex x="-90.7870865" y="-7.20061874" z="-20.7198296" />
     <vertex x="-88.5058365" y="-7.07171249" z="-20.7198296" />
     <vertex x="-90.7870865" y="-5.75921249" z="-20.7198296" />
     <vertex x="-88.5058365" y="-5.75921249" z="-20.7198296" />
     <vertex x="-91.2675552" y="-8.64592743" z="-20.7198296" />
     <vertex x="-89.9540329" y="-20.5616226" z="-20.7198296" />
     <vertex x="-90.6578064" y="-20.9679451" z="-20.7198296" />
     <vertex x="-91.9734039" y="-22.9682236" z="-20.7198296" />
     <vertex x="-91.6954651" y="-22.2045822" z="-20.7198296" />
     <vertex x="-101.765907" y="-21.2295685" z="-20.7198296" />
     <vertex x="-101.243538" y="-21.8520966" z="-20.7198296" />
     <vertex x="-100.878822" y="-22.5783081" z="-20.7198296" />
     <vertex x="-100.691414" y="-23.3690529" z="-20.7198296" />
     <vertex x="-91.248909" y="-21.5256195" z="-20.7198296" />
     <vertex x="-103.163933" y="-20.4224129" z="-20.7198296" />
     <vertex x="-103.964241" y="-20.2812996" z="-20.7198296" />
     <vertex x="-102.417747" y="-20.7442894" z="-20.7198296" />
     <vertex x="-91.2675552" y="-5.21624374" z="-20.7198296" />
     <vertex x="-91.2675552" y="-4.23968124" z="-20.7198296" />
     <vertex x="-91.2675552" y="-1.68108749" z="-20.7198296" />
     <vertex x="-91.2675552" y="-0.704524994" z="-20.7198296" />
     <vertex x="-91.2675552" y="-0.161556244" z="-20.7198296" />
     <vertex x="-91.2675552" y="1.28766251" z="-20.7198296" />
     <vertex x="-85.6347427" y="-0.161556244" z="-20.7198296" />
     <vertex x="-85.6347427" y="1.28766251" z="-20.7198296" />
     <vertex x="-105.554024" y="14.6108665" z="-20.7198296" />
     <vertex x="-104.77552" y="14.3777943" z="-20.7198296" />
     <vertex x="-103.964241" y="14.3305435" z="-20.7198296" />
     <vertex x="-89.9540329" y="14.6108665" z="-20.7198296" />
     <vertex x="-89.1755219" y="14.3777943" z="-20.7198296" />
     <vertex x="-90.6578064" y="15.0171909" z="-20.7198296" />
     <vertex x="-91.6954651" y="16.2538242" z="-20.7198296" />
     <vertex x="-91.248909" y="15.5748653" z="-20.7198296" />
     <vertex x="-91.9734039" y="18.6317768" z="-20.7198296" />
     <vertex x="-89.9540329" y="21.0383797" z="-20.7198296" />
     <vertex x="-90.6578064" y="20.6320534" z="-20.7198296" />
     <vertex x="-91.248909" y="20.074379" z="-20.7198296" />
     <vertex x="-102.417747" y="20.855711" z="-20.7198296" />
     <vertex x="-103.163933" y="21.1775856" z="-20.7198296" />
     <vertex x="-88.0175552" y="-5.75921249" z="-20.7198296" />
     <vertex x="-85.6347427" y="-5.75921249" z="-20.7198296" />
     <vertex x="-88.0175552" y="-7.07171249" z="-20.7198296" />
     <vertex x="-85.6347427" y="-7.22405624" z="-20.7198296" />
     <vertex x="-85.154274" y="-8.10296249" z="-20.7198296" />
     <vertex x="-85.154274" y="-7.22405624" z="-20.7198296" />
     <vertex x="-85.154274" y="-5.21624374" z="-20.7198296" />
     <vertex x="-85.154274" y="-4.23968124" z="-20.7198296" />
     <vertex x="-85.154274" y="-8.64592743" z="-20.7198296" />
     <vertex x="-88.3642426" y="-20.2812996" z="-20.7198296" />
     <vertex x="-89.1755219" y="-20.3285522" z="-20.7198296" />
     <vertex x="-85.0914154" y="-23.3690529" z="-20.7198296" />
     <vertex x="-85.2788239" y="-22.5783081" z="-20.7198296" />
     <vertex x="-85.154274" y="-3.69671249" z="-20.7198296" />
     <vertex x="-84.3677521" y="22.024622" z="-20.7198296" />
     <vertex x="-85.154274" y="-2.22405624" z="-20.7198296" />
     <vertex x="-85.154274" y="-1.68108749" z="-20.7198296" />
     <vertex x="-88.091774" y="-3.69671249" z="-20.7198296" />
     <vertex x="-88.091774" y="-2.22405624" z="-20.7198296" />
     <vertex x="-85.5878677" y="-0.704524994" z="-20.7198296" />
     <vertex x="-85.5008392" y="-0.695976257" z="-20.7198296" />
     <vertex x="-85.4185638" y="-0.675559998" z="-20.7198296" />
     <vertex x="-85.3444443" y="-0.634807587" z="-20.7198296" />
     <vertex x="-85.2753677" y="-0.581478119" z="-20.7198296" />
     <vertex x="-85.2228851" y="-0.511566162" z="-20.7198296" />
     <vertex x="-85.182785" y="-0.436805725" z="-20.7198296" />
     <vertex x="-85.1626892" y="-0.354202271" z="-20.7198296" />
     <vertex x="-85.154274" y="-0.267024994" z="-20.7198296" />
     <vertex x="-85.154274" y="1.39703751" z="-20.7198296" />
     <vertex x="-85.1625977" y="1.4838295" z="-20.7198296" />
     <vertex x="-85.1826401" y="1.56599808" z="-20.7198296" />
     <vertex x="-85.2788239" y="16.627552" z="-20.7198296" />
     <vertex x="-85.0914154" y="17.4182968" z="-20.7198296" />
     <vertex x="-85.0914154" y="18.2309475" z="-20.7198296" />
     <vertex x="-85.2788239" y="19.0216923" z="-20.7198296" />
     <vertex x="-85.2227707" y="1.64022827" z="-20.7198296" />
     <vertex x="-85.6435394" y="15.9013405" z="-20.7198296" />
     <vertex x="-85.2753677" y="1.70953751" z="-20.7198296" />
     <vertex x="-85.3446732" y="1.76213074" z="-20.7198296" />
     <vertex x="-86.1659012" y="15.2788143" z="-20.7198296" />
     <vertex x="-85.4189072" y="1.80226517" z="-20.7198296" />
     <vertex x="-85.5010757" y="1.82230377" z="-20.7198296" />
     <vertex x="-85.5878677" y="1.83063126" z="-20.7198296" />
     <vertex x="-86.817749" y="14.7935333" z="-20.7198296" />
     <vertex x="-87.563942" y="14.4716587" z="-20.7198296" />
     <vertex x="-88.3642426" y="14.3305435" z="-20.7198296" />
     <vertex x="-88.3642426" y="-27.269455" z="-20.7198296" />
     <vertex x="-87.563942" y="-27.1283417" z="-20.7198296" />
     <vertex x="-86.817749" y="-26.8064651" z="-20.7198296" />
     <vertex x="-86.1659012" y="-26.3211861" z="-20.7198296" />
     <vertex x="-85.6435394" y="-25.698658" z="-20.7198296" />
     <vertex x="-85.2788239" y="-24.9724503" z="-20.7198296" />
     <vertex x="-85.0914154" y="-24.1817017" z="-20.7198296" />
     <vertex x="-85.6435394" y="-21.8520966" z="-20.7198296" />
     <vertex x="-86.1659012" y="-21.2295685" z="-20.7198296" />
     <vertex x="-86.817749" y="-20.7442894" z="-20.7198296" />
     <vertex x="-87.563942" y="-20.4224129" z="-20.7198296" />
     <vertex x="-107.573402" y="-22.9682236" z="-20.7198296" />
     <vertex x="-107.667747" y="-23.7753792" z="-20.7198296" />
     <vertex x="-107.573402" y="-24.5825348" z="-20.7198296" />
     <vertex x="-107.295464" y="-25.3461761" z="-20.7198296" />
     <vertex x="-106.8489" y="-26.025135" z="-20.7198296" />
     <vertex x="-106.257805" y="-26.5828094" z="-20.7198296" />
     <vertex x="-105.554024" y="-26.9891357" z="-20.7198296" />
     <vertex x="-104.77552" y="-27.2222061" z="-20.7198296" />
     <vertex x="-106.257805" y="-20.9679451" z="-20.7198296" />
     <vertex x="-106.257805" y="15.0171909" z="-20.7198296" />
     <vertex x="-106.8489" y="-21.5256195" z="-20.7198296" />
     <vertex x="-106.8489" y="15.5748653" z="-20.7198296" />
     <vertex x="-107.295464" y="-22.2045822" z="-20.7198296" />
     <vertex x="-107.295464" y="16.2538242" z="-20.7198296" />
     <vertex x="-107.573402" y="17.0174656" z="-20.7198296" />
     <vertex x="-108.367744" y="22.024622" z="-20.7198296" />
     <vertex x="-107.573402" y="18.6317768" z="-20.7198296" />
     <vertex x="-107.667747" y="17.8246212" z="-20.7198296" />
     <vertex x="-103.163933" y="14.4716587" z="-20.7198296" />
     <vertex x="-102.417747" y="14.7935333" z="-20.7198296" />
     <vertex x="-100.878822" y="16.627552" z="-20.7198296" />
     <vertex x="-89.1755219" y="21.27145" z="-20.7198296" />
     <vertex x="-103.964241" y="21.3187008" z="-20.7198296" />
     <vertex x="-104.77552" y="21.27145" z="-20.7198296" />
     <vertex x="-105.554024" y="21.0383797" z="-20.7198296" />
     <vertex x="-106.257805" y="20.6320534" z="-20.7198296" />
     <vertex x="-106.8489" y="20.074379" z="-20.7198296" />
     <vertex x="-107.295464" y="19.3954201" z="-20.7198296" />
     <vertex x="-85.6435394" y="19.7479038" z="-20.7198296" />
     <vertex x="-86.1659012" y="20.37043" z="-20.7198296" />
     <vertex x="-86.817749" y="20.855711" z="-20.7198296" />
     <vertex x="-87.563942" y="21.1775856" z="-20.7198296" />
     <vertex x="-88.3642426" y="21.3187008" z="-20.7198296" />
     <vertex x="-91.6954651" y="19.3954201" z="-20.7198296" />
     <vertex x="-85.6347427" y="-7.22405624" z="-19.7198296" />
     <vertex x="-85.6347427" y="-5.75921249" z="-19.7198296" />
     <vertex x="-88.0175552" y="-5.75921249" z="-19.7198296" />
     <vertex x="-88.0175552" y="-7.07171249" z="-19.7198296" />
     <vertex x="-88.5058365" y="-7.07171249" z="-19.7198296" />
     <vertex x="-88.5058365" y="-5.75921249" z="-19.7198296" />
     <vertex x="-90.7870865" y="-5.75921249" z="-19.7198296" />
     <vertex x="-90.7870865" y="-7.20061874" z="-19.7198296" />
     <vertex x="-91.2675552" y="-7.20061874" z="-19.7198296" />
     <vertex x="-91.2675552" y="-5.21624374" z="-19.7198296" />
     <vertex x="-85.154274" y="-5.21624374" z="-19.7198296" />
     <vertex x="-85.154274" y="-7.22405624" z="-19.7198296" />
     <vertex x="-91.2675552" y="-8.64592743" z="-19.7198296" />
     <vertex x="-91.2675552" y="-8.10296249" z="-19.7198296" />
     <vertex x="-85.154274" y="-8.10296249" z="-19.7198296" />
     <vertex x="-85.154274" y="-8.64592743" z="-19.7198296" />
     <vertex x="-91.2675552" y="-4.23968124" z="-19.7198296" />
     <vertex x="-91.2675552" y="-3.69671249" z="-19.7198296" />
     <vertex x="-88.5800552" y="-3.69671249" z="-19.7198296" />
     <vertex x="-88.5800552" y="-2.22405624" z="-19.7198296" />
     <vertex x="-91.2675552" y="-2.22405624" z="-19.7198296" />
     <vertex x="-91.2675552" y="-1.68108749" z="-19.7198296" />
     <vertex x="-85.154274" y="-1.68108749" z="-19.7198296" />
     <vertex x="-85.154274" y="-2.22405624" z="-19.7198296" />
     <vertex x="-88.091774" y="-2.22405624" z="-19.7198296" />
     <vertex x="-88.091774" y="-3.69671249" z="-19.7198296" />
     <vertex x="-85.154274" y="-3.69671249" z="-19.7198296" />
     <vertex x="-85.154274" y="-4.23968124" z="-19.7198296" />
     <vertex x="-91.2675552" y="-0.704524994" z="-19.7198296" />
     <vertex x="-91.2675552" y="-0.161556244" z="-19.7198296" />
     <vertex x="-85.6347427" y="-0.161556244" z="-19.7198296" />
     <vertex x="-85.6347427" y="1.28766251" z="-19.7198296" />
     <vertex x="-91.2675552" y="1.28766251" z="-19.7198296" />
     <vertex x="-91.2675552" y="1.83063126" z="-19.7198296" />
     <vertex x="-85.5878677" y="1.83063126" z="-19.7198296" />
     <vertex x="-85.5010757" y="1.82230377" z="-19.7198296" />
     <vertex x="-85.4189072" y="1.80226517" z="-19.7198296" />
     <vertex x="-85.3446732" y="1.76213074" z="-19.7198296" />
     <vertex x="-85.2753677" y="1.70953751" z="-19.7198296" />
     <vertex x="-85.2227707" y="1.64022827" z="-19.7198296" />
     <vertex x="-85.1826401" y="1.56599808" z="-19.7198296" />
     <vertex x="-85.1625977" y="1.4838295" z="-19.7198296" />
     <vertex x="-85.154274" y="1.39703751" z="-19.7198296" />
     <vertex x="-85.154274" y="-0.267024994" z="-19.7198296" />
     <vertex x="-85.1626892" y="-0.354202271" z="-19.7198296" />
     <vertex x="-85.182785" y="-0.436805725" z="-19.7198296" />
     <vertex x="-85.2228851" y="-0.511566162" z="-19.7198296" />
     <vertex x="-85.2753677" y="-0.581478119" z="-19.7198296" />
     <vertex x="-85.3444443" y="-0.634807587" z="-19.7198296" />
     <vertex x="-85.4185638" y="-0.675559998" z="-19.7198296" />
     <vertex x="-85.5008392" y="-0.695976257" z="-19.7198296" />
     <vertex x="-85.5878677" y="-0.704524994" z="-19.7198296" />
     <vertex x="-90.6582413" y="-22.1253777" z="-16.0218353" />
     <vertex x="-102.077263" y="-22.1253777" z="-16.0218353" />
     <vertex x="-90.6582413" y="-22.1253777" z="-16.8218346" />
     <vertex x="-102.077263" y="-22.1253777" z="-16.8218346" />
     <vertex x="-102.077263" y="-27.9753761" z="-16.8218346" />
     <vertex x="-90.6582413" y="-27.9753761" z="-16.8218346" />
     <vertex x="-90.6582413" y="-27.9753761" z="-6.79482841" />
     <vertex x="-84.3677521" y="-27.9753761" z="-6.79482841" />
     <vertex x="-108.367744" y="-27.9753761" z="-6.79482841" />
     <vertex x="-102.077263" y="-27.9753761" z="-6.79482841" />
     <vertex x="-99.0014343" y="22.024622" z="-6.79482841" />
     <vertex x="-102.717751" y="17.8246212" z="-6.79482841" />
     <vertex x="-101.617744" y="8.3246212" z="-6.79482841" />
     <vertex x="-102.767159" y="17.4493351" z="-6.79482841" />
     <vertex x="-102.91201" y="17.0996227" z="-6.79482841" />
     <vertex x="-108.367744" y="22.024622" z="-6.79482841" />
     <vertex x="-104.167747" y="19.274622" z="-6.79482841" />
     <vertex x="-103.792458" y="19.225214" z="-6.79482841" />
     <vertex x="-103.442757" y="19.0803585" z="-6.79482841" />
     <vertex x="-104.242744" y="2.02462387" z="-6.79482841" />
     <vertex x="-105.568336" y="17.4493351" z="-6.79482841" />
     <vertex x="-105.617744" y="17.8246212" z="-6.79482841" />
     <vertex x="-104.543037" y="-25.175972" z="-6.79482841" />
     <vertex x="-104.892754" y="-25.0311165" z="-6.79482841" />
     <vertex x="-105.193062" y="-24.8006821" z="-6.79482841" />
     <vertex x="-102.077263" y="-22.1253777" z="-6.79482841" />
     <vertex x="-102.717751" y="-23.7753792" z="-6.79482841" />
     <vertex x="-102.767159" y="-24.1506653" z="-6.79482841" />
     <vertex x="-102.91201" y="-24.5003777" z="-6.79482841" />
     <vertex x="-103.087746" y="-10.5753784" z="-6.79482841" />
     <vertex x="-102.91201" y="-23.0503769" z="-6.79482841" />
     <vertex x="-102.767159" y="-23.4000893" z="-6.79482841" />
     <vertex x="-104.242744" y="-10.5753784" z="-6.79482841" />
     <vertex x="-103.792458" y="-22.3747864" z="-6.79482841" />
     <vertex x="-103.442757" y="-22.5196419" z="-6.79482841" />
     <vertex x="-103.142448" y="-22.7500725" z="-6.79482841" />
     <vertex x="-105.568336" y="-23.4000893" z="-6.79482841" />
```
