## Supplementary File 1 for "SPIRO – the automated Petri plate imaging platform designed by biologists, for biologists": 3dmodel.model (part 2 of 3)

```
     <vertex x="-105.423485" y="-23.0503769" z="-6.79482841" />
     <vertex x="-101.617744" y="2.02462387" z="-6.79482841" />
     <vertex x="-103.442757" y="16.5688858" z="-6.79482841" />
     <vertex x="-103.792458" y="16.4240303" z="-6.79482841" />
     <vertex x="-103.142448" y="-24.8006821" z="-6.79482841" />
     <vertex x="-103.442757" y="-25.0311165" z="-6.79482841" />
     <vertex x="-103.792458" y="-25.175972" z="-6.79482841" />
     <vertex x="-104.167747" y="-25.2253761" z="-6.79482841" />
     <vertex x="-105.423485" y="-24.5003777" z="-6.79482841" />
     <vertex x="-105.568336" y="-24.1506653" z="-6.79482841" />
     <vertex x="-105.617744" y="-23.7753792" z="-6.79482841" />
     <vertex x="-105.193062" y="-22.7500725" z="-6.79482841" />
     <vertex x="-104.892754" y="-22.5196419" z="-6.79482841" />
     <vertex x="-104.543037" y="-22.3747864" z="-6.79482841" />
     <vertex x="-104.167747" y="-22.3253784" z="-6.79482841" />
     <vertex x="-103.142448" y="16.7993164" z="-6.79482841" />
     <vertex x="-104.167747" y="16.3746223" z="-6.79482841" />
     <vertex x="-104.543037" y="16.4240303" z="-6.79482841" />
     <vertex x="-104.892754" y="16.5688858" z="-6.79482841" />
     <vertex x="-105.193062" y="16.7993164" z="-6.79482841" />
     <vertex x="-105.423485" y="17.0996227" z="-6.79482841" />
     <vertex x="-105.568336" y="18.1999092" z="-6.79482841" />
     <vertex x="-105.423485" y="18.5496216" z="-6.79482841" />
     <vertex x="-105.193062" y="18.849926" z="-6.79482841" />
     <vertex x="-104.892754" y="19.0803585" z="-6.79482841" />
     <vertex x="-104.543037" y="19.225214" z="-6.79482841" />
     <vertex x="-103.142448" y="18.849926" z="-6.79482841" />
     <vertex x="-102.91201" y="18.5496216" z="-6.79482841" />
     <vertex x="-102.767159" y="18.1999092" z="-6.79482841" />
     <vertex x="-91.1177521" y="8.3246212" z="-6.79482841" />
     <vertex x="-90.0177536" y="17.8246212" z="-6.79482841" />
     <vertex x="-93.7340698" y="22.024622" z="-6.79482841" />
     <vertex x="-89.9683456" y="18.1999092" z="-6.79482841" />
     <vertex x="-89.8234863" y="18.5496216" z="-6.79482841" />
     <vertex x="-91.1177521" y="2.02462387" z="-6.79482841" />
     <vertex x="-88.4927521" y="2.02462387" z="-6.79482841" />
     <vertex x="-89.2927475" y="16.5688858" z="-6.79482841" />
     <vertex x="-89.5930557" y="16.7993164" z="-6.79482841" />
     <vertex x="-88.4927521" y="-10.5753784" z="-6.79482841" />
     <vertex x="-84.3677521" y="22.024622" z="-6.79482841" />
     <vertex x="-87.16716" y="17.4493351" z="-6.79482841" />
     <vertex x="-87.1177521" y="17.8246212" z="-6.79482841" />
     <vertex x="-87.16716" y="18.1999092" z="-6.79482841" />
     <vertex x="-87.3120117" y="18.5496216" z="-6.79482841" />
     <vertex x="-87.5424423" y="18.849926" z="-6.79482841" />
     <vertex x="-87.8427505" y="19.0803585" z="-6.79482841" />
     <vertex x="-88.1924591" y="19.225214" z="-6.79482841" />
     <vertex x="-88.567749" y="19.274622" z="-6.79482841" />
     <vertex x="-88.9430389" y="19.225214" z="-6.79482841" />
     <vertex x="-89.2927475" y="19.0803585" z="-6.79482841" />
     <vertex x="-89.5930557" y="18.849926" z="-6.79482841" />
     <vertex x="-89.6477509" y="-10.5753784" z="-6.79482841" />
     <vertex x="-88.9430389" y="-22.3747864" z="-6.79482841" />
     <vertex x="-88.567749" y="-22.3253784" z="-6.79482841" />
     <vertex x="-88.1924591" y="-22.3747864" z="-6.79482841" />
     <vertex x="-90.6582413" y="-22.1253777" z="-6.79482841" />
     <vertex x="-89.8234863" y="-23.0503769" z="-6.79482841" />
     <vertex x="-89.5930557" y="-22.7500725" z="-6.79482841" />
     <vertex x="-89.2927475" y="-22.5196419" z="-6.79482841" />
     <vertex x="-90.0177536" y="-23.7753792" z="-6.79482841" />
     <vertex x="-89.9683456" y="-23.4000893" z="-6.79482841" />
     <vertex x="-88.1924591" y="-25.175972" z="-6.79482841" />
     <vertex x="-88.567749" y="-25.2253761" z="-6.79482841" />
     <vertex x="-88.9430389" y="-25.175972" z="-6.79482841" />
     <vertex x="-87.16716" y="-23.4000893" z="-6.79482841" />
     <vertex x="-87.1177521" y="-23.7753792" z="-6.79482841" />
     <vertex x="-87.16716" y="-24.1506653" z="-6.79482841" />
     <vertex x="-87.3120117" y="-24.5003777" z="-6.79482841" />
     <vertex x="-87.5424423" y="-24.8006821" z="-6.79482841" />
     <vertex x="-87.8427505" y="-25.0311165" z="-6.79482841" />
     <vertex x="-89.2927475" y="-25.0311165" z="-6.79482841" />
     <vertex x="-89.5930557" y="-24.8006821" z="-6.79482841" />
     <vertex x="-89.8234863" y="-24.5003777" z="-6.79482841" />
     <vertex x="-89.9683456" y="-24.1506653" z="-6.79482841" />
     <vertex x="-87.8427505" y="-22.5196419" z="-6.79482841" />
     <vertex x="-87.5424423" y="-22.7500725" z="-6.79482841" />
     <vertex x="-87.3120117" y="-23.0503769" z="-6.79482841" />
     <vertex x="-87.3120117" y="17.0996227" z="-6.79482841" />
     <vertex x="-87.5424423" y="16.7993164" z="-6.79482841" />
     <vertex x="-87.8427505" y="16.5688858" z="-6.79482841" />
     <vertex x="-88.1924591" y="16.4240303" z="-6.79482841" />
     <vertex x="-88.567749" y="16.3746223" z="-6.79482841" />
     <vertex x="-88.9430389" y="16.4240303" z="-6.79482841" />
     <vertex x="-89.8234863" y="17.0996227" z="-6.79482841" />
     <vertex x="-89.9683456" y="17.4493351" z="-6.79482841" />
     <vertex x="-103.087746" y="-10.5753784" z="-17.0323296" />
     <vertex x="-93.7340698" y="22.024622" z="-16.6404877" />
     <vertex x="-91.1177521" y="8.3246212" z="-13.6198282" />
     <vertex x="-104.242744" y="-10.5753784" z="-17.2948303" />
     <vertex x="-89.6477509" y="-10.5753784" z="-17.0323296" />
     <vertex x="-88.4927521" y="-10.5753784" z="-17.2948303" />
     <vertex x="-101.617744" y="2.02462387" z="-17.2948303" />
     <vertex x="-101.617744" y="6.74962234" z="-17.2948303" />
     <vertex x="-101.617744" y="8.3246212" z="-13.6198282" />
     <vertex x="-91.1177521" y="6.74962234" z="-17.2948303" />
     <vertex x="-91.1177521" y="2.02462387" z="-17.2948303" />
     <vertex x="-104.242744" y="2.02462387" z="-17.2948303" />
     <vertex x="-88.4927521" y="2.02462387" z="-17.2948303" />
     <vertex x="-99.0014343" y="22.024622" z="-16.6404877" />
     <vertex x="-90.0177536" y="17.8246212" z="-18.6698303" />
     <vertex x="-89.9683456" y="18.1999092" z="-18.6698303" />
     <vertex x="-89.8234863" y="18.5496216" z="-18.6698303" />
     <vertex x="-89.5930557" y="18.849926" z="-18.6698303" />
     <vertex x="-89.2927475" y="19.0803585" z="-18.6698303" />
     <vertex x="-88.9430389" y="19.225214" z="-18.6698303" />
     <vertex x="-88.567749" y="19.274622" z="-18.6698303" />
     <vertex x="-88.1924591" y="19.225214" z="-18.6698303" />
     <vertex x="-87.8427505" y="19.0803585" z="-18.6698303" />
     <vertex x="-87.5424423" y="18.849926" z="-18.6698303" />
     <vertex x="-87.3120117" y="18.5496216" z="-18.6698303" />
     <vertex x="-87.16716" y="18.1999092" z="-18.6698303" />
     <vertex x="-87.1177521" y="17.8246212" z="-18.6698303" />
     <vertex x="-87.16716" y="17.4493351" z="-18.6698303" />
     <vertex x="-87.3120117" y="17.0996227" z="-18.6698303" />
     <vertex x="-87.5424423" y="16.7993164" z="-18.6698303" />
     <vertex x="-87.8427505" y="16.5688858" z="-18.6698303" />
     <vertex x="-88.1924591" y="16.4240303" z="-18.6698303" />
     <vertex x="-88.567749" y="16.3746223" z="-18.6698303" />
     <vertex x="-88.9430389" y="16.4240303" z="-18.6698303" />
     <vertex x="-89.2927475" y="16.5688858" z="-18.6698303" />
     <vertex x="-89.5930557" y="16.7993164" z="-18.6698303" />
     <vertex x="-89.8234863" y="17.0996227" z="-18.6698303" />
     <vertex x="-89.9683456" y="17.4493351" z="-18.6698303" />
     <vertex x="-105.617744" y="17.8246212" z="-18.6698303" />
     <vertex x="-105.568336" y="18.1999092" z="-18.6698303" />
     <vertex x="-105.423485" y="18.5496216" z="-18.6698303" />
     <vertex x="-105.193062" y="18.849926" z="-18.6698303" />
     <vertex x="-104.892754" y="19.0803585" z="-18.6698303" />
     <vertex x="-104.543037" y="19.225214" z="-18.6698303" />
     <vertex x="-104.167747" y="19.274622" z="-18.6698303" />
     <vertex x="-103.792458" y="19.225214" z="-18.6698303" />
     <vertex x="-103.442757" y="19.0803585" z="-18.6698303" />
     <vertex x="-103.142448" y="18.849926" z="-18.6698303" />
     <vertex x="-102.91201" y="18.5496216" z="-18.6698303" />
     <vertex x="-102.767159" y="18.1999092" z="-18.6698303" />
     <vertex x="-102.717751" y="17.8246212" z="-18.6698303" />
     <vertex x="-102.767159" y="17.4493351" z="-18.6698303" />
     <vertex x="-102.91201" y="17.0996227" z="-18.6698303" />
     <vertex x="-103.142448" y="16.7993164" z="-18.6698303" />
     <vertex x="-103.442757" y="16.5688858" z="-18.6698303" />
     <vertex x="-103.792458" y="16.4240303" z="-18.6698303" />
     <vertex x="-104.167747" y="16.3746223" z="-18.6698303" />
     <vertex x="-104.543037" y="16.4240303" z="-18.6698303" />
     <vertex x="-104.892754" y="16.5688858" z="-18.6698303" />
     <vertex x="-105.193062" y="16.7993164" z="-18.6698303" />
     <vertex x="-105.423485" y="17.0996227" z="-18.6698303" />
     <vertex x="-105.568336" y="17.4493351" z="-18.6698303" />
     <vertex x="-105.617744" y="-23.7753792" z="-18.6698303" />
     <vertex x="-105.568336" y="-23.4000893" z="-18.6698303" />
     <vertex x="-105.423485" y="-23.0503769" z="-18.6698303" />
     <vertex x="-105.193062" y="-22.7500725" z="-18.6698303" />
     <vertex x="-104.892754" y="-22.5196419" z="-18.6698303" />
     <vertex x="-104.543037" y="-22.3747864" z="-18.6698303" />
     <vertex x="-104.167747" y="-22.3253784" z="-18.6698303" />
     <vertex x="-103.792458" y="-22.3747864" z="-18.6698303" />
     <vertex x="-103.442757" y="-22.5196419" z="-18.6698303" />
     <vertex x="-103.142448" y="-22.7500725" z="-18.6698303" />
     <vertex x="-102.91201" y="-23.0503769" z="-18.6698303" />
     <vertex x="-102.767159" y="-23.4000893" z="-18.6698303" />
     <vertex x="-102.717751" y="-23.7753792" z="-18.6698303" />
     <vertex x="-102.767159" y="-24.1506653" z="-18.6698303" />
     <vertex x="-102.91201" y="-24.5003777" z="-18.6698303" />
     <vertex x="-103.142448" y="-24.8006821" z="-18.6698303" />
     <vertex x="-103.442757" y="-25.0311165" z="-18.6698303" />
     <vertex x="-103.792458" y="-25.175972" z="-18.6698303" />
     <vertex x="-104.167747" y="-25.2253761" z="-18.6698303" />
     <vertex x="-104.543037" y="-25.175972" z="-18.6698303" />
     <vertex x="-104.892754" y="-25.0311165" z="-18.6698303" />
     <vertex x="-105.193062" y="-24.8006821" z="-18.6698303" />
     <vertex x="-105.423485" y="-24.5003777" z="-18.6698303" />
     <vertex x="-105.568336" y="-24.1506653" z="-18.6698303" />
     <vertex x="-90.0177536" y="-23.7753792" z="-18.6698303" />
     <vertex x="-89.9683456" y="-23.4000893" z="-18.6698303" />
     <vertex x="-89.8234863" y="-23.0503769" z="-18.6698303" />
     <vertex x="-89.5930557" y="-22.7500725" z="-18.6698303" />
     <vertex x="-89.2927475" y="-22.5196419" z="-18.6698303" />
     <vertex x="-88.9430389" y="-22.3747864" z="-18.6698303" />
     <vertex x="-88.567749" y="-22.3253784" z="-18.6698303" />
     <vertex x="-88.1924591" y="-22.3747864" z="-18.6698303" />
     <vertex x="-87.8427505" y="-22.5196419" z="-18.6698303" />
     <vertex x="-87.5424423" y="-22.7500725" z="-18.6698303" />
     <vertex x="-87.3120117" y="-23.0503769" z="-18.6698303" />
     <vertex x="-87.16716" y="-23.4000893" z="-18.6698303" />
     <vertex x="-87.1177521" y="-23.7753792" z="-18.6698303" />
     <vertex x="-87.16716" y="-24.1506653" z="-18.6698303" />
     <vertex x="-87.3120117" y="-24.5003777" z="-18.6698303" />
     <vertex x="-87.5424423" y="-24.8006821" z="-18.6698303" />
     <vertex x="-87.8427505" y="-25.0311165" z="-18.6698303" />
     <vertex x="-88.1924591" y="-25.175972" z="-18.6698303" />
     <vertex x="-88.567749" y="-25.2253761" z="-18.6698303" />
     <vertex x="-88.9430389" y="-25.175972" z="-18.6698303" />
     <vertex x="-89.2927475" y="-25.0311165" z="-18.6698303" />
     <vertex x="-89.5930557" y="-24.8006821" z="-18.6698303" />
     <vertex x="-89.8234863" y="-24.5003777" z="-18.6698303" />
     <vertex x="-89.9683456" y="-24.1506653" z="-18.6698303" />
     <vertex x="-102.767159" y="18.1999092" z="-12.7198286" />
     <vertex x="-102.717751" y="17.8246212" z="-12.7198286" />
     <vertex x="-102.767159" y="17.4493351" z="-12.7198286" />
     <vertex x="-102.91201" y="17.0996227" z="-12.7198286" />
     <vertex x="-103.142448" y="16.7993164" z="-12.7198286" />
     <vertex x="-103.442757" y="16.5688858" z="-12.7198286" />
     <vertex x="-103.792458" y="16.4240303" z="-12.7198286" />
     <vertex x="-104.167747" y="16.3746223" z="-12.7198286" />
     <vertex x="-104.543037" y="16.4240303" z="-12.7198286" />
     <vertex x="-104.892754" y="16.5688858" z="-12.7198286" />
     <vertex x="-105.193062" y="16.7993164" z="-12.7198286" />
     <vertex x="-105.423485" y="17.0996227" z="-12.7198286" />
     <vertex x="-105.568336" y="17.4493351" z="-12.7198286" />
     <vertex x="-105.617744" y="17.8246212" z="-12.7198286" />
     <vertex x="-105.568336" y="18.1999092" z="-12.7198286" />
     <vertex x="-105.423485" y="18.5496216" z="-12.7198286" />
     <vertex x="-105.193062" y="18.849926" z="-12.7198286" />
     <vertex x="-104.892754" y="19.0803585" z="-12.7198286" />
     <vertex x="-104.543037" y="19.225214" z="-12.7198286" />
     <vertex x="-104.167747" y="19.274622" z="-12.7198286" />
     <vertex x="-103.792458" y="19.225214" z="-12.7198286" />
     <vertex x="-103.442757" y="19.0803585" z="-12.7198286" />
     <vertex x="-103.142448" y="18.849926" z="-12.7198286" />
     <vertex x="-102.91201" y="18.5496216" z="-12.7198286" />
     <vertex x="-87.16716" y="18.1999092" z="-12.7198286" />
     <vertex x="-87.1177521" y="17.8246212" z="-12.7198286" />
     <vertex x="-87.16716" y="17.4493351" z="-12.7198286" />
     <vertex x="-87.3120117" y="17.0996227" z="-12.7198286" />
     <vertex x="-87.5424423" y="16.7993164" z="-12.7198286" />
     <vertex x="-87.8427505" y="16.5688858" z="-12.7198286" />
     <vertex x="-88.1924591" y="16.4240303" z="-12.7198286" />
     <vertex x="-88.567749" y="16.3746223" z="-12.7198286" />
     <vertex x="-88.9430389" y="16.4240303" z="-12.7198286" />
     <vertex x="-89.2927475" y="16.5688858" z="-12.7198286" />
     <vertex x="-89.5930557" y="16.7993164" z="-12.7198286" />
     <vertex x="-89.8234863" y="17.0996227" z="-12.7198286" />
     <vertex x="-89.9683456" y="17.4493351" z="-12.7198286" />
     <vertex x="-90.0177536" y="17.8246212" z="-12.7198286" />
     <vertex x="-89.9683456" y="18.1999092" z="-12.7198286" />
     <vertex x="-89.8234863" y="18.5496216" z="-12.7198286" />
     <vertex x="-89.5930557" y="18.849926" z="-12.7198286" />
     <vertex x="-89.2927475" y="19.0803585" z="-12.7198286" />
     <vertex x="-88.9430389" y="19.225214" z="-12.7198286" />
     <vertex x="-88.567749" y="19.274622" z="-12.7198286" />
     <vertex x="-88.1924591" y="19.225214" z="-12.7198286" />
     <vertex x="-87.8427505" y="19.0803585" z="-12.7198286" />
     <vertex x="-87.5424423" y="18.849926" z="-12.7198286" />
     <vertex x="-87.3120117" y="18.5496216" z="-12.7198286" />
     <vertex x="-102.767159" y="-23.4000893" z="-12.7198286" />
     <vertex x="-102.717751" y="-23.7753792" z="-12.7198286" />
     <vertex x="-102.767159" y="-24.1506653" z="-12.7198286" />
     <vertex x="-102.91201" y="-24.5003777" z="-12.7198286" />
     <vertex x="-103.142448" y="-24.8006821" z="-12.7198286" />
     <vertex x="-103.442757" y="-25.0311165" z="-12.7198286" />
     <vertex x="-103.792458" y="-25.175972" z="-12.7198286" />
     <vertex x="-104.167747" y="-25.2253761" z="-12.7198286" />
     <vertex x="-104.543037" y="-25.175972" z="-12.7198286" />
     <vertex x="-104.892754" y="-25.0311165" z="-12.7198286" />
     <vertex x="-105.193062" y="-24.8006821" z="-12.7198286" />
     <vertex x="-105.423485" y="-24.5003777" z="-12.7198286" />
     <vertex x="-105.568336" y="-24.1506653" z="-12.7198286" />
     <vertex x="-105.617744" y="-23.7753792" z="-12.7198286" />
     <vertex x="-105.568336" y="-23.4000893" z="-12.7198286" />
     <vertex x="-105.423485" y="-23.0503769" z="-12.7198286" />
     <vertex x="-105.193062" y="-22.7500725" z="-12.7198286" />
     <vertex x="-104.892754" y="-22.5196419" z="-12.7198286" />
     <vertex x="-104.543037" y="-22.3747864" z="-12.7198286" />
     <vertex x="-104.167747" y="-22.3253784" z="-12.7198286" />
     <vertex x="-103.792458" y="-22.3747864" z="-12.7198286" />
     <vertex x="-103.442757" y="-22.5196419" z="-12.7198286" />
     <vertex x="-103.142448" y="-22.7500725" z="-12.7198286" />
     <vertex x="-102.91201" y="-23.0503769" z="-12.7198286" />
     <vertex x="-87.16716" y="-23.4000893" z="-12.7198286" />
     <vertex x="-87.1177521" y="-23.7753792" z="-12.7198286" />
     <vertex x="-87.16716" y="-24.1506653" z="-12.7198286" />
     <vertex x="-87.3120117" y="-24.5003777" z="-12.7198286" />
     <vertex x="-87.5424423" y="-24.8006821" z="-12.7198286" />
     <vertex x="-87.8427505" y="-25.0311165" z="-12.7198286" />
     <vertex x="-88.1924591" y="-25.175972" z="-12.7198286" />
     <vertex x="-88.567749" y="-25.2253761" z="-12.7198286" />
     <vertex x="-88.9430389" y="-25.175972" z="-12.7198286" />
     <vertex x="-89.2927475" y="-25.0311165" z="-12.7198286" />
     <vertex x="-89.5930557" y="-24.8006821" z="-12.7198286" />
     <vertex x="-89.8234863" y="-24.5003777" z="-12.7198286" />
     <vertex x="-89.9683456" y="-24.1506653" z="-12.7198286" />
     <vertex x="-90.0177536" y="-23.7753792" z="-12.7198286" />
     <vertex x="-89.9683456" y="-23.4000893" z="-12.7198286" />
     <vertex x="-89.8234863" y="-23.0503769" z="-12.7198286" />
     <vertex x="-89.5930557" y="-22.7500725" z="-12.7198286" />
     <vertex x="-89.2927475" y="-22.5196419" z="-12.7198286" />
     <vertex x="-88.9430389" y="-22.3747864" z="-12.7198286" />
     <vertex x="-88.567749" y="-22.3253784" z="-12.7198286" />
     <vertex x="-88.1924591" y="-22.3747864" z="-12.7198286" />
     <vertex x="-87.8427505" y="-22.5196419" z="-12.7198286" />
     <vertex x="-87.5424423" y="-22.7500725" z="-12.7198286" />
     <vertex x="-87.3120117" y="-23.0503769" z="-12.7198286" />
     <vertex x="-90.0980148" y="80.5310211" z="-18.7198296" />
     <vertex x="-90.0980148" y="80.5310211" z="-20.7198296" />
     <vertex x="-90.0980148" y="72.5310211" z="-18.7198296" />
     <vertex x="-90.0980148" y="72.5310211" z="-20.7198296" />
     <vertex x="-90.0980148" y="91.5310211" z="-20.7198296" />
     <vertex x="-90.0980148" y="91.5310211" z="-18.7198296" />
     <vertex x="-90.0980148" y="99.5310211" z="-20.7198296" />
     <vertex x="-90.0980148" y="99.5310211" z="-18.7198296" />
     <vertex x="-88.5054169" y="75.207489" z="-20.7198296" />
     <vertex x="-88.5480118" y="75.5310211" z="-20.7198296" />
     <vertex x="-88.5054169" y="75.854538" z="-20.7198296" />
     <vertex x="-88.3805466" y="76.1560211" z="-20.7198296" />
     <vertex x="-88.1818924" y="76.4149017" z="-20.7198296" />
     <vertex x="-87.9230118" y="76.6135483" z="-20.7198296" />
     <vertex x="-87.6215363" y="76.7384186" z="-20.7198296" />
     <vertex x="-87.2980118" y="76.7810211" z="-20.7198296" />
     <vertex x="-84.4980164" y="80.5310211" z="-20.7198296" />
     <vertex x="-86.9744873" y="76.7384186" z="-20.7198296" />
     <vertex x="-86.6730118" y="76.6135483" z="-20.7198296" />
     <vertex x="-86.4141312" y="76.4149017" z="-20.7198296" />
     <vertex x="-86.2154846" y="76.1560211" z="-20.7198296" />
     <vertex x="-86.0906067" y="75.854538" z="-20.7198296" />
     <vertex x="-86.0480118" y="75.5310211" z="-20.7198296" />
     <vertex x="-84.4980164" y="72.5310211" z="-20.7198296" />
     <vertex x="-86.0906067" y="75.207489" z="-20.7198296" />
     <vertex x="-86.2154846" y="74.9060211" z="-20.7198296" />
     <vertex x="-86.4141312" y="74.6471329" z="-20.7198296" />
     <vertex x="-86.6730118" y="74.4484863" z="-20.7198296" />
     <vertex x="-86.9744873" y="74.3236084" z="-20.7198296" />
     <vertex x="-87.2980118" y="74.2810211" z="-20.7198296" />
     <vertex x="-87.6215363" y="74.3236084" z="-20.7198296" />
     <vertex x="-87.9230118" y="74.4484863" z="-20.7198296" />
     <vertex x="-88.1818924" y="74.6471329" z="-20.7198296" />
     <vertex x="-88.3805466" y="74.9060211" z="-20.7198296" />
     <vertex x="-89.2980118" y="80.5310211" z="-19.7198296" />
     <vertex x="-89.2980118" y="80.5310211" z="-18.7198296" />
     <vertex x="-85.2980118" y="80.5310211" z="-19.7198296" />
     <vertex x="-84.4980164" y="80.5310211" z="-18.7198296" />
     <vertex x="-85.2980118" y="80.5310211" z="-18.7198296" />
     <vertex x="-89.2980118" y="91.5310211" z="-18.7198296" />
     <vertex x="-89.2980118" y="91.5310211" z="-19.7198296" />
     <vertex x="-84.4980164" y="91.5310211" z="-20.7198296" />
     <vertex x="-85.2980118" y="91.5310211" z="-19.7198296" />
     <vertex x="-84.4980164" y="91.5310211" z="-18.7198296" />
     <vertex x="-85.2980118" y="91.5310211" z="-18.7198296" />
     <vertex x="-84.4980164" y="99.5310211" z="-18.7198296" />
     <vertex x="-84.4980164" y="99.5310211" z="-20.7198296" />
     <vertex x="-84.4980164" y="72.5310211" z="-18.7198296" />
     <vertex x="-88.5480118" y="96.5310211" z="-20.7198296" />
     <vertex x="-88.5054169" y="96.207489" z="-20.7198296" />
     <vertex x="-88.3805466" y="95.9060211" z="-20.7198296" />
     <vertex x="-87.2980118" y="97.7810211" z="-20.7198296" />
     <vertex x="-87.6215363" y="97.7384186" z="-20.7198296" />
     <vertex x="-87.9230118" y="97.6135483" z="-20.7198296" />
     <vertex x="-86.0480118" y="96.5310211" z="-20.7198296" />
     <vertex x="-86.0906067" y="96.854538" z="-20.7198296" />
     <vertex x="-86.2154846" y="97.1560211" z="-20.7198296" />
     <vertex x="-87.2980118" y="95.2810211" z="-20.7198296" />
     <vertex x="-86.9744873" y="95.3236084" z="-20.7198296" />
     <vertex x="-86.6730118" y="95.4484863" z="-20.7198296" />
     <vertex x="-88.1818924" y="95.6471329" z="-20.7198296" />
     <vertex x="-87.9230118" y="95.4484863" z="-20.7198296" />
     <vertex x="-87.6215363" y="95.3236084" z="-20.7198296" />
     <vertex x="-86.4141312" y="95.6471329" z="-20.7198296" />
     <vertex x="-86.2154846" y="95.9060211" z="-20.7198296" />
     <vertex x="-86.0906067" y="96.207489" z="-20.7198296" />
     <vertex x="-86.4141312" y="97.4149017" z="-20.7198296" />
     <vertex x="-86.6730118" y="97.6135483" z="-20.7198296" />
     <vertex x="-86.9744873" y="97.7384186" z="-20.7198296" />
     <vertex x="-88.1818924" y="97.4149017" z="-20.7198296" />
     <vertex x="-88.3805466" y="97.1560211" z="-20.7198296" />
     <vertex x="-88.5054169" y="96.854538" z="-20.7198296" />
     <vertex x="-84.8832016" y="97.1780624" z="-18.7198296" />
     <vertex x="-86.0906067" y="96.854538" z="-19.9698296" />
     <vertex x="-84.7980118" y="96.5310211" z="-18.7198296" />
     <vertex x="-86.0480118" y="96.5310211" z="-19.9698296" />
     <vertex x="-84.8832016" y="95.8839722" z="-18.7198296" />
     <vertex x="-86.0906067" y="96.207489" z="-19.9698296" />
     <vertex x="-85.1329498" y="95.2810211" z="-18.7198296" />
     <vertex x="-86.2154846" y="95.9060211" z="-19.9698296" />
     <vertex x="-85.5302429" y="94.7632446" z="-18.7198296" />
     <vertex x="-86.4141312" y="95.6471329" z="-19.9698296" />
     <vertex x="-86.0480118" y="94.3659515" z="-18.7198296" />
     <vertex x="-86.6730118" y="95.4484863" z="-19.9698296" />
     <vertex x="-86.6509628" y="94.1162033" z="-18.7198296" />
     <vertex x="-86.9744873" y="95.3236084" z="-19.9698296" />
     <vertex x="-87.2980118" y="94.0310211" z="-18.7198296" />
     <vertex x="-87.2980118" y="95.2810211" z="-19.9698296" />
     <vertex x="-87.9450607" y="94.1162033" z="-18.7198296" />
     <vertex x="-87.6215363" y="95.3236084" z="-19.9698296" />
     <vertex x="-88.5480118" y="94.3659515" z="-18.7198296" />
     <vertex x="-87.9230118" y="95.4484863" z="-19.9698296" />
     <vertex x="-89.0657806" y="94.7632446" z="-18.7198296" />
     <vertex x="-88.1818924" y="95.6471329" z="-19.9698296" />
     <vertex x="-89.4630737" y="95.2810211" z="-18.7198296" />
     <vertex x="-88.3805466" y="95.9060211" z="-19.9698296" />
     <vertex x="-89.7128296" y="95.8839722" z="-18.7198296" />
     <vertex x="-88.5054169" y="96.207489" z="-19.9698296" />
     <vertex x="-89.7980118" y="96.5310211" z="-18.7198296" />
     <vertex x="-88.5480118" y="96.5310211" z="-19.9698296" />
     <vertex x="-89.7128296" y="97.1780624" z="-18.7198296" />
     <vertex x="-88.5054169" y="96.854538" z="-19.9698296" />
     <vertex x="-89.4630737" y="97.7810211" z="-18.7198296" />
     <vertex x="-88.3805466" y="97.1560211" z="-19.9698296" />
     <vertex x="-89.0657806" y="98.2987823" z="-18.7198296" />
     <vertex x="-88.1818924" y="97.4149017" z="-19.9698296" />
     <vertex x="-88.5480118" y="98.6960754" z="-18.7198296" />
     <vertex x="-87.9230118" y="97.6135483" z="-19.9698296" />
     <vertex x="-87.9450607" y="98.9458313" z="-18.7198296" />
     <vertex x="-87.6215363" y="97.7384186" z="-19.9698296" />
     <vertex x="-87.2980118" y="99.0310211" z="-18.7198296" />
     <vertex x="-87.2980118" y="97.7810211" z="-19.9698296" />
     <vertex x="-86.6509628" y="98.9458313" z="-18.7198296" />
     <vertex x="-86.9744873" y="97.7384186" z="-19.9698296" />
     <vertex x="-86.0480118" y="98.6960754" z="-18.7198296" />
     <vertex x="-86.6730118" y="97.6135483" z="-19.9698296" />
     <vertex x="-85.5302429" y="98.2987823" z="-18.7198296" />
     <vertex x="-86.4141312" y="97.4149017" z="-19.9698296" />
     <vertex x="-85.1329498" y="97.7810211" z="-18.7198296" />
     <vertex x="-86.2154846" y="97.1560211" z="-19.9698296" />
     <vertex x="-84.8832016" y="76.1780624" z="-18.7198296" />
     <vertex x="-86.0906067" y="75.854538" z="-19.9698296" />
     <vertex x="-84.7980118" y="75.5310211" z="-18.7198296" />
     <vertex x="-86.0480118" y="75.5310211" z="-19.9698296" />
     <vertex x="-84.8832016" y="74.8839722" z="-18.7198296" />
     <vertex x="-86.0906067" y="75.207489" z="-19.9698296" />
     <vertex x="-85.1329498" y="74.2810211" z="-18.7198296" />
     <vertex x="-86.2154846" y="74.9060211" z="-19.9698296" />
     <vertex x="-85.5302429" y="73.7632446" z="-18.7198296" />
     <vertex x="-86.4141312" y="74.6471329" z="-19.9698296" />
     <vertex x="-86.0480118" y="73.3659515" z="-18.7198296" />
     <vertex x="-86.6730118" y="74.4484863" z="-19.9698296" />
     <vertex x="-86.6509628" y="73.1162033" z="-18.7198296" />
     <vertex x="-86.9744873" y="74.3236084" z="-19.9698296" />
     <vertex x="-87.2980118" y="73.0310211" z="-18.7198296" />
     <vertex x="-87.2980118" y="74.2810211" z="-19.9698296" />
     <vertex x="-87.9450607" y="73.1162033" z="-18.7198296" />
     <vertex x="-87.6215363" y="74.3236084" z="-19.9698296" />
     <vertex x="-88.5480118" y="73.3659515" z="-18.7198296" />
     <vertex x="-87.9230118" y="74.4484863" z="-19.9698296" />
     <vertex x="-89.0657806" y="73.7632446" z="-18.7198296" />
     <vertex x="-88.1818924" y="74.6471329" z="-19.9698296" />
     <vertex x="-89.4630737" y="74.2810211" z="-18.7198296" />
     <vertex x="-88.3805466" y="74.9060211" z="-19.9698296" />
     <vertex x="-89.7128296" y="74.8839722" z="-18.7198296" />
     <vertex x="-88.5054169" y="75.207489" z="-19.9698296" />
     <vertex x="-89.7980118" y="75.5310211" z="-18.7198296" />
     <vertex x="-88.5480118" y="75.5310211" z="-19.9698296" />
     <vertex x="-89.7128296" y="76.1780624" z="-18.7198296" />
     <vertex x="-88.5054169" y="75.854538" z="-19.9698296" />
     <vertex x="-89.4630737" y="76.7810211" z="-18.7198296" />
     <vertex x="-88.3805466" y="76.1560211" z="-19.9698296" />
     <vertex x="-89.0657806" y="77.2987823" z="-18.7198296" />
     <vertex x="-88.1818924" y="76.4149017" z="-19.9698296" />
     <vertex x="-88.5480118" y="77.6960754" z="-18.7198296" />
     <vertex x="-87.9230118" y="76.6135483" z="-19.9698296" />
     <vertex x="-87.9450607" y="77.9458313" z="-18.7198296" />
     <vertex x="-87.6215363" y="76.7384186" z="-19.9698296" />
     <vertex x="-87.2980118" y="78.0310211" z="-18.7198296" />
     <vertex x="-87.2980118" y="76.7810211" z="-19.9698296" />
     <vertex x="-86.6509628" y="77.9458313" z="-18.7198296" />
     <vertex x="-86.9744873" y="76.7384186" z="-19.9698296" />
     <vertex x="-86.0480118" y="77.6960754" z="-18.7198296" />
     <vertex x="-86.6730118" y="76.6135483" z="-19.9698296" />
     <vertex x="-85.5302429" y="77.2987823" z="-18.7198296" />
     <vertex x="-86.4141312" y="76.4149017" z="-19.9698296" />
     <vertex x="-85.1329498" y="76.7810211" z="-18.7198296" />
     <vertex x="-86.2154846" y="76.1560211" z="-19.9698296" />
    </vertices>
    <triangles>
     <triangle v1="0" v2="1" v3="2" />
     <triangle v1="2" v2="1" v3="3" />
     <triangle v1="1" v2="4" v3="3" />
     <triangle v1="3" v2="4" v3="5" />
     <triangle v1="4" v2="6" v3="5" />
     <triangle v1="5" v2="6" v3="7" />
     <triangle v1="6" v2="0" v3="7" />
     <triangle v1="7" v2="0" v3="2" />
     <triangle v1="2" v2="3" v3="7" />
     <triangle v1="7" v2="3" v3="5" />
     <triangle v1="8" v2="9" v3="10" />
     <triangle v1="10" v2="9" v3="11" />
     <triangle v1="9" v2="12" v3="11" />
     <triangle v1="11" v2="12" v3="13" />
     <triangle v1="12" v2="14" v3="13" />
     <triangle v1="13" v2="14" v3="15" />
     <triangle v1="14" v2="16" v3="15" />
     <triangle v1="15" v2="16" v3="17" />
     <triangle v1="16" v2="18" v3="17" />
     <triangle v1="17" v2="18" v3="19" />
     <triangle v1="18" v2="20" v3="19" />
     <triangle v1="19" v2="20" v3="21" />
     <triangle v1="20" v2="22" v3="21" />
     <triangle v1="21" v2="22" v3="23" />
     <triangle v1="22" v2="24" v3="23" />
     <triangle v1="23" v2="24" v3="25" />
     <triangle v1="24" v2="26" v3="25" />
     <triangle v1="25" v2="26" v3="27" />
     <triangle v1="27" v2="26" v3="28" />
     <triangle v1="27" v2="28" v3="29" />
     <triangle v1="29" v2="28" v3="30" />
     <triangle v1="29" v2="30" v3="31" />
     <triangle v1="31" v2="30" v3="32" />
     <triangle v1="31" v2="32" v3="33" />
     <triangle v1="33" v2="32" v3="34" />
     <triangle v1="33" v2="34" v3="35" />
     <triangle v1="35" v2="34" v3="36" />
     <triangle v1="35" v2="36" v3="37" />
     <triangle v1="37" v2="36" v3="38" />
     <triangle v1="37" v2="38" v3="39" />
     <triangle v1="39" v2="38" v3="40" />
     <triangle v1="39" v2="40" v3="41" />
     <triangle v1="40" v2="42" v3="41" />
     <triangle v1="41" v2="42" v3="43" />
     <triangle v1="42" v2="44" v3="43" />
     <triangle v1="43" v2="44" v3="45" />
     <triangle v1="45" v2="44" v3="46" />
     <triangle v1="45" v2="46" v3="47" />
     <triangle v1="47" v2="46" v3="48" />
     <triangle v1="47" v2="48" v3="49" />
     <triangle v1="49" v2="48" v3="50" />
     <triangle v1="49" v2="50" v3="51" />
     <triangle v1="51" v2="50" v3="52" />
     <triangle v1="51" v2="52" v3="53" />
     <triangle v1="53" v2="52" v3="54" />
     <triangle v1="53" v2="54" v3="55" />
     <triangle v1="55" v2="54" v3="56" />
     <triangle v1="55" v2="56" v3="57" />
     <triangle v1="57" v2="56" v3="58" />
     <triangle v1="57" v2="58" v3="59" />
     <triangle v1="58" v2="60" v3="59" />
     <triangle v1="59" v2="60" v3="61" />
     <triangle v1="60" v2="62" v3="61" />
     <triangle v1="61" v2="62" v3="63" />
     <triangle v1="63" v2="62" v3="64" />
     <triangle v1="63" v2="64" v3="65" />
     <triangle v1="65" v2="64" v3="66" />
     <triangle v1="65" v2="66" v3="67" />
     <triangle v1="67" v2="66" v3="68" />
     <triangle v1="67" v2="68" v3="69" />
     <triangle v1="69" v2="68" v3="70" />
     <triangle v1="69" v2="70" v3="71" />
     <triangle v1="71" v2="70" v3="72" />
     <triangle v1="71" v2="72" v3="73" />
     <triangle v1="73" v2="72" v3="74" />
     <triangle v1="73" v2="74" v3="75" />
     <triangle v1="75" v2="74" v3="76" />
     <triangle v1="75" v2="76" v3="77" />
     <triangle v1="76" v2="78" v3="77" />
     <triangle v1="77" v2="78" v3="79" />
     <triangle v1="78" v2="80" v3="79" />
     <triangle v1="79" v2="80" v3="81" />
     <triangle v1="81" v2="80" v3="82" />
     <triangle v1="81" v2="82" v3="83" />
     <triangle v1="83" v2="82" v3="84" />
     <triangle v1="83" v2="84" v3="85" />
     <triangle v1="85" v2="84" v3="86" />
     <triangle v1="85" v2="86" v3="87" />
     <triangle v1="87" v2="86" v3="88" />
     <triangle v1="87" v2="88" v3="89" />
     <triangle v1="89" v2="88" v3="90" />
     <triangle v1="89" v2="90" v3="91" />
     <triangle v1="91" v2="90" v3="92" />
     <triangle v1="91" v2="92" v3="93" />
     <triangle v1="93" v2="92" v3="94" />
     <triangle v1="93" v2="94" v3="95" />
     <triangle v1="94" v2="8" v3="95" />
     <triangle v1="95" v2="8" v3="10" />
     <triangle v1="93" v2="95" v3="13" />
     <triangle v1="13" v2="95" v3="10" />
     <triangle v1="13" v2="10" v3="11" />
     <triangle v1="15" v2="79" v3="13" />
     <triangle v1="13" v2="79" v3="81" />
     <triangle v1="13" v2="81" v3="83" />
     <triangle v1="17" v2="61" v3="15" />
     <triangle v1="15" v2="61" v3="63" />
     <triangle v1="15" v2="63" v3="73" />
     <triangle v1="73" v2="63" v3="71" />
     <triangle v1="71" v2="63" v3="69" />
     <triangle v1="69" v2="63" v3="67" />
     <triangle v1="67" v2="63" v3="65" />
     <triangle v1="19" v2="41" v3="17" />
     <triangle v1="17" v2="41" v3="43" />
     <triangle v1="17" v2="43" v3="45" />
     <triangle v1="21" v2="23" v3="19" />
     <triangle v1="19" v2="23" v3="25" />
     <triangle v1="19" v2="25" v3="27" />
     <triangle v1="29" v2="31" v3="27" />
     <triangle v1="27" v2="31" v3="33" />
     <triangle v1="27" v2="33" v3="35" />
     <triangle v1="35" v2="37" v3="27" />
     <triangle v1="27" v2="37" v3="19" />
     <triangle v1="37" v2="39" v3="19" />
     <triangle v1="19" v2="39" v3="41" />
     <triangle v1="45" v2="47" v3="17" />
     <triangle v1="17" v2="47" v3="57" />
     <triangle v1="17" v2="57" v3="59" />
     <triangle v1="47" v2="49" v3="57" />
     <triangle v1="57" v2="49" v3="51" />
     <triangle v1="57" v2="51" v3="53" />
     <triangle v1="53" v2="55" v3="57" />
     <triangle v1="59" v2="61" v3="17" />
     <triangle v1="73" v2="75" v3="15" />
     <triangle v1="15" v2="75" v3="77" />
     <triangle v1="15" v2="77" v3="79" />
     <triangle v1="13" v2="83" v3="93" />
     <triangle v1="93" v2="83" v3="85" />
     <triangle v1="93" v2="85" v3="87" />
     <triangle v1="87" v2="89" v3="93" />
     <triangle v1="93" v2="89" v3="91" />
     <triangle v1="96" v2="97" v3="98" />
     <triangle v1="98" v2="97" v3="99" />
     <triangle v1="99" v2="97" v3="100" />
     <triangle v1="99" v2="100" v3="101" />
     <triangle v1="101" v2="100" v3="102" />
     <triangle v1="101" v2="102" v3="103" />
     <triangle v1="103" v2="102" v3="104" />
     <triangle v1="103" v2="104" v3="105" />
     <triangle v1="105" v2="104" v3="106" />
     <triangle v1="105" v2="106" v3="107" />
     <triangle v1="107" v2="106" v3="108" />
     <triangle v1="107" v2="108" v3="109" />
     <triangle v1="109" v2="108" v3="110" />
     <triangle v1="109" v2="110" v3="111" />
     <triangle v1="111" v2="110" v3="112" />
     <triangle v1="111" v2="112" v3="113" />
     <triangle v1="112" v2="114" v3="113" />
     <triangle v1="113" v2="114" v3="115" />
     <triangle v1="115" v2="114" v3="116" />
     <triangle v1="115" v2="116" v3="117" />
     <triangle v1="117" v2="116" v3="118" />
     <triangle v1="117" v2="118" v3="119" />
     <triangle v1="119" v2="118" v3="120" />
     <triangle v1="119" v2="120" v3="121" />
     <triangle v1="120" v2="122" v3="121" />
     <triangle v1="121" v2="122" v3="123" />
     <triangle v1="123" v2="122" v3="124" />
     <triangle v1="123" v2="124" v3="125" />
     <triangle v1="125" v2="124" v3="126" />
     <triangle v1="125" v2="126" v3="127" />
     <triangle v1="127" v2="126" v3="128" />
     <triangle v1="127" v2="128" v3="129" />
     <triangle v1="128" v2="130" v3="129" />
     <triangle v1="129" v2="130" v3="131" />
     <triangle v1="130" v2="132" v3="131" />
     <triangle v1="131" v2="132" v3="133" />
     <triangle v1="132" v2="134" v3="133" />
     <triangle v1="133" v2="134" v3="135" />
     <triangle v1="134" v2="136" v3="135" />
     <triangle v1="135" v2="136" v3="137" />
     <triangle v1="136" v2="138" v3="137" />
     <triangle v1="137" v2="138" v3="139" />
     <triangle v1="138" v2="140" v3="139" />
     <triangle v1="139" v2="140" v3="141" />
     <triangle v1="140" v2="142" v3="141" />
     <triangle v1="141" v2="142" v3="143" />
     <triangle v1="142" v2="144" v3="143" />
     <triangle v1="143" v2="144" v3="145" />
     <triangle v1="144" v2="96" v3="145" />
     <triangle v1="145" v2="96" v3="98" />
     <triangle v1="143" v2="145" v3="141" />
     <triangle v1="141" v2="145" v3="98" />
     <triangle v1="141" v2="98" v3="99" />
     <triangle v1="101" v2="103" v3="99" />
     <triangle v1="99" v2="103" v3="105" />
     <triangle v1="99" v2="105" v3="107" />
     <triangle v1="107" v2="109" v3="99" />
     <triangle v1="99" v2="109" v3="141" />
     <triangle v1="109" v2="111" v3="141" />
     <triangle v1="141" v2="111" v3="113" />
     <triangle v1="141" v2="113" v3="115" />
     <triangle v1="115" v2="117" v3="141" />
     <triangle v1="141" v2="117" v3="119" />
     <triangle v1="141" v2="119" v3="121" />
     <triangle v1="121" v2="123" v3="141" />
     <triangle v1="141" v2="123" v3="139" />
     <triangle v1="139" v2="123" v3="125" />
     <triangle v1="139" v2="125" v3="127" />
     <triangle v1="127" v2="129" v3="139" />
     <triangle v1="139" v2="129" v3="133" />
     <triangle v1="139" v2="133" v3="135" />
     <triangle v1="129" v2="131" v3="133" />
     <triangle v1="135" v2="137" v3="139" />
     <triangle v1="146" v2="147" v3="148" />
     <triangle v1="148" v2="147" v3="149" />
     <triangle v1="149" v2="147" v3="150" />
     <triangle v1="149" v2="150" v3="151" />
     <triangle v1="151" v2="150" v3="152" />
     <triangle v1="151" v2="152" v3="153" />
     <triangle v1="153" v2="152" v3="154" />
     <triangle v1="153" v2="154" v3="155" />
     <triangle v1="154" v2="156" v3="155" />
     <triangle v1="155" v2="156" v3="157" />
     <triangle v1="156" v2="158" v3="157" />
     <triangle v1="157" v2="158" v3="159" />
     <triangle v1="158" v2="160" v3="159" />
     <triangle v1="159" v2="160" v3="161" />
     <triangle v1="160" v2="162" v3="161" />
     <triangle v1="161" v2="162" v3="163" />
     <triangle v1="162" v2="164" v3="163" />
     <triangle v1="163" v2="164" v3="165" />
     <triangle v1="164" v2="166" v3="165" />
     <triangle v1="165" v2="166" v3="167" />
     <triangle v1="166" v2="168" v3="167" />
     <triangle v1="167" v2="168" v3="169" />
     <triangle v1="169" v2="168" v3="170" />
     <triangle v1="169" v2="170" v3="171" />
     <triangle v1="171" v2="170" v3="172" />
     <triangle v1="171" v2="172" v3="173" />
     <triangle v1="173" v2="172" v3="174" />
     <triangle v1="173" v2="174" v3="175" />
     <triangle v1="174" v2="176" v3="175" />
     <triangle v1="175" v2="176" v3="177" />
     <triangle v1="177" v2="176" v3="178" />
     <triangle v1="177" v2="178" v3="179" />
     <triangle v1="179" v2="178" v3="180" />
     <triangle v1="179" v2="180" v3="181" />
     <triangle v1="181" v2="180" v3="182" />
     <triangle v1="181" v2="182" v3="183" />
     <triangle v1="182" v2="184" v3="183" />
     <triangle v1="183" v2="184" v3="185" />
     <triangle v1="184" v2="186" v3="185" />
     <triangle v1="185" v2="186" v3="187" />
     <triangle v1="187" v2="186" v3="188" />
     <triangle v1="187" v2="188" v3="189" />
     <triangle v1="189" v2="188" v3="190" />
     <triangle v1="189" v2="190" v3="191" />
     <triangle v1="191" v2="190" v3="192" />
     <triangle v1="191" v2="192" v3="193" />
     <triangle v1="192" v2="194" v3="193" />
     <triangle v1="193" v2="194" v3="195" />
     <triangle v1="195" v2="194" v3="196" />
     <triangle v1="195" v2="196" v3="197" />
     <triangle v1="197" v2="196" v3="198" />
     <triangle v1="197" v2="198" v3="199" />
     <triangle v1="199" v2="198" v3="200" />
     <triangle v1="199" v2="200" v3="201" />
     <triangle v1="200" v2="202" v3="201" />
     <triangle v1="201" v2="202" v3="203" />
     <triangle v1="202" v2="204" v3="203" />
     <triangle v1="203" v2="204" v3="205" />
     <triangle v1="205" v2="204" v3="206" />
     <triangle v1="205" v2="206" v3="207" />
     <triangle v1="207" v2="206" v3="208" />
     <triangle v1="207" v2="208" v3="209" />
     <triangle v1="209" v2="208" v3="210" />
     <triangle v1="209" v2="210" v3="211" />
     <triangle v1="210" v2="212" v3="211" />
     <triangle v1="211" v2="212" v3="213" />
     <triangle v1="212" v2="214" v3="213" />
     <triangle v1="213" v2="214" v3="215" />
     <triangle v1="214" v2="216" v3="215" />
     <triangle v1="215" v2="216" v3="217" />
     <triangle v1="216" v2="218" v3="217" />
     <triangle v1="217" v2="218" v3="219" />
     <triangle v1="218" v2="220" v3="219" />
     <triangle v1="219" v2="220" v3="221" />
     <triangle v1="220" v2="222" v3="221" />
     <triangle v1="221" v2="222" v3="223" />
     <triangle v1="222" v2="224" v3="223" />
     <triangle v1="223" v2="224" v3="225" />
     <triangle v1="225" v2="224" v3="226" />
     <triangle v1="225" v2="226" v3="227" />
     <triangle v1="227" v2="226" v3="228" />
     <triangle v1="227" v2="228" v3="229" />
     <triangle v1="229" v2="228" v3="230" />
     <triangle v1="229" v2="230" v3="231" />
     <triangle v1="230" v2="232" v3="231" />
     <triangle v1="231" v2="232" v3="233" />
     <triangle v1="233" v2="232" v3="234" />
     <triangle v1="233" v2="234" v3="235" />
     <triangle v1="235" v2="234" v3="236" />
     <triangle v1="235" v2="236" v3="237" />
     <triangle v1="237" v2="236" v3="238" />
     <triangle v1="237" v2="238" v3="239" />
     <triangle v1="238" v2="240" v3="239" />
     <triangle v1="239" v2="240" v3="241" />
     <triangle v1="240" v2="242" v3="241" />
     <triangle v1="241" v2="242" v3="243" />
     <triangle v1="243" v2="242" v3="244" />
     <triangle v1="243" v2="244" v3="245" />
     <triangle v1="245" v2="244" v3="246" />
     <triangle v1="245" v2="246" v3="247" />
     <triangle v1="247" v2="246" v3="248" />
     <triangle v1="247" v2="248" v3="249" />
     <triangle v1="248" v2="250" v3="249" />
     <triangle v1="249" v2="250" v3="251" />
     <triangle v1="251" v2="250" v3="252" />
     <triangle v1="251" v2="252" v3="253" />
     <triangle v1="253" v2="252" v3="254" />
     <triangle v1="253" v2="254" v3="255" />
     <triangle v1="255" v2="254" v3="256" />
     <triangle v1="255" v2="256" v3="257" />
     <triangle v1="256" v2="146" v3="257" />
     <triangle v1="257" v2="146" v3="148" />
     <triangle v1="148" v2="215" v3="257" />
     <triangle v1="257" v2="215" v3="247" />
     <triangle v1="257" v2="247" v3="249" />
     <triangle v1="149" v2="153" v3="148" />
     <triangle v1="148" v2="153" v3="213" />
     <triangle v1="148" v2="213" v3="215" />
     <triangle v1="149" v2="151" v3="153" />
     <triangle v1="153" v2="155" v3="213" />
     <triangle v1="213" v2="155" v3="157" />
     <triangle v1="213" v2="157" v3="211" />
     <triangle v1="211" v2="157" v3="209" />
     <triangle v1="209" v2="157" v3="203" />
     <triangle v1="209" v2="203" v3="205" />
     <triangle v1="157" v2="159" v3="203" />
     <triangle v1="203" v2="159" v3="201" />
     <triangle v1="201" v2="159" v3="191" />
     <triangle v1="201" v2="191" v3="193" />
     <triangle v1="161" v2="185" v3="159" />
     <triangle v1="159" v2="185" v3="187" />
     <triangle v1="159" v2="187" v3="189" />
     <triangle v1="163" v2="165" v3="161" />
     <triangle v1="161" v2="165" v3="167" />
     <triangle v1="161" v2="167" v3="177" />
     <triangle v1="177" v2="167" v3="175" />
     <triangle v1="175" v2="167" v3="173" />
     <triangle v1="173" v2="167" v3="169" />
     <triangle v1="173" v2="169" v3="171" />
     <triangle v1="177" v2="179" v3="161" />
     <triangle v1="161" v2="179" v3="181" />
     <triangle v1="161" v2="181" v3="183" />
     <triangle v1="183" v2="185" v3="161" />
     <triangle v1="189" v2="191" v3="159" />
     <triangle v1="193" v2="195" v3="201" />
     <triangle v1="201" v2="195" v3="199" />
     <triangle v1="199" v2="195" v3="197" />
     <triangle v1="205" v2="207" v3="209" />
     <triangle v1="217" v2="239" v3="215" />
     <triangle v1="215" v2="239" v3="241" />
     <triangle v1="215" v2="241" v3="243" />
     <triangle v1="219" v2="221" v3="217" />
     <triangle v1="217" v2="221" v3="223" />
     <triangle v1="217" v2="223" v3="233" />
     <triangle v1="233" v2="223" v3="231" />
     <triangle v1="231" v2="223" v3="229" />
     <triangle v1="229" v2="223" v3="225" />
     <triangle v1="229" v2="225" v3="227" />
     <triangle v1="233" v2="235" v3="217" />
     <triangle v1="217" v2="235" v3="237" />
     <triangle v1="217" v2="237" v3="239" />
     <triangle v1="243" v2="245" v3="215" />
     <triangle v1="215" v2="245" v3="247" />
     <triangle v1="249" v2="251" v3="257" />
     <triangle v1="257" v2="251" v3="255" />
     <triangle v1="255" v2="251" v3="253" />
     <triangle v1="258" v2="259" v3="260" />
     <triangle v1="260" v2="259" v3="261" />
     <triangle v1="259" v2="262" v3="261" />
     <triangle v1="261" v2="262" v3="263" />
     <triangle v1="262" v2="264" v3="263" />
     <triangle v1="263" v2="264" v3="265" />
     <triangle v1="264" v2="258" v3="265" />
     <triangle v1="265" v2="258" v3="260" />
     <triangle v1="266" v2="267" v3="268" />
     <triangle v1="268" v2="267" v3="269" />
     <triangle v1="269" v2="267" v3="270" />
     <triangle v1="269" v2="270" v3="271" />
     <triangle v1="271" v2="270" v3="272" />
     <triangle v1="271" v2="272" v3="273" />
     <triangle v1="273" v2="272" v3="274" />
     <triangle v1="273" v2="274" v3="275" />
     <triangle v1="275" v2="274" v3="276" />
     <triangle v1="275" v2="276" v3="277" />
     <triangle v1="277" v2="276" v3="278" />
     <triangle v1="277" v2="278" v3="279" />
     <triangle v1="279" v2="278" v3="280" />
     <triangle v1="279" v2="280" v3="281" />
     <triangle v1="281" v2="280" v3="282" />
     <triangle v1="281" v2="282" v3="283" />
     <triangle v1="282" v2="284" v3="283" />
     <triangle v1="283" v2="284" v3="285" />
     <triangle v1="284" v2="286" v3="285" />
     <triangle v1="285" v2="286" v3="287" />
     <triangle v1="287" v2="286" v3="288" />
     <triangle v1="287" v2="288" v3="289" />
     <triangle v1="289" v2="288" v3="290" />
     <triangle v1="289" v2="290" v3="291" />
     <triangle v1="291" v2="290" v3="292" />
     <triangle v1="291" v2="292" v3="293" />
     <triangle v1="293" v2="292" v3="294" />
     <triangle v1="293" v2="294" v3="295" />
     <triangle v1="295" v2="294" v3="296" />
     <triangle v1="295" v2="296" v3="297" />
     <triangle v1="297" v2="296" v3="298" />
     <triangle v1="297" v2="298" v3="299" />
     <triangle v1="299" v2="298" v3="300" />
     <triangle v1="299" v2="300" v3="301" />
     <triangle v1="300" v2="302" v3="301" />
     <triangle v1="301" v2="302" v3="303" />
     <triangle v1="302" v2="304" v3="303" />
     <triangle v1="303" v2="304" v3="305" />
     <triangle v1="305" v2="304" v3="306" />
     <triangle v1="305" v2="306" v3="307" />
     <triangle v1="307" v2="306" v3="308" />
     <triangle v1="307" v2="308" v3="309" />
     <triangle v1="309" v2="308" v3="310" />
     <triangle v1="309" v2="310" v3="311" />
     <triangle v1="311" v2="310" v3="312" />
     <triangle v1="311" v2="312" v3="313" />
     <triangle v1="313" v2="312" v3="314" />
     <triangle v1="313" v2="314" v3="315" />
     <triangle v1="315" v2="314" v3="316" />
     <triangle v1="315" v2="316" v3="317" />
     <triangle v1="317" v2="316" v3="318" />
     <triangle v1="317" v2="318" v3="319" />
     <triangle v1="318" v2="320" v3="319" />
     <triangle v1="319" v2="320" v3="321" />
     <triangle v1="320" v2="322" v3="321" />
     <triangle v1="321" v2="322" v3="323" />
     <triangle v1="323" v2="322" v3="324" />
     <triangle v1="323" v2="324" v3="325" />
     <triangle v1="325" v2="324" v3="326" />
     <triangle v1="325" v2="326" v3="327" />
     <triangle v1="327" v2="326" v3="328" />
     <triangle v1="327" v2="328" v3="329" />
     <triangle v1="329" v2="328" v3="330" />
     <triangle v1="329" v2="330" v3="331" />
     <triangle v1="331" v2="330" v3="332" />
     <triangle v1="331" v2="332" v3="333" />
     <triangle v1="333" v2="332" v3="334" />
     <triangle v1="333" v2="334" v3="335" />
     <triangle v1="335" v2="334" v3="336" />
     <triangle v1="335" v2="336" v3="337" />
     <triangle v1="336" v2="266" v3="337" />
     <triangle v1="337" v2="266" v3="268" />
     <triangle v1="268" v2="263" v3="337" />
     <triangle v1="337" v2="263" v3="265" />
     <triangle v1="337" v2="265" v3="335" />
     <triangle v1="335" v2="265" v3="325" />
     <triangle v1="335" v2="325" v3="327" />
     <triangle v1="268" v2="269" v3="263" />
     <triangle v1="263" v2="269" v3="279" />
     <triangle v1="263" v2="279" v3="281" />
     <triangle v1="271" v2="273" v3="269" />
     <triangle v1="269" v2="273" v3="275" />
     <triangle v1="269" v2="275" v3="277" />
     <triangle v1="277" v2="279" v3="269" />
     <triangle v1="281" v2="283" v3="263" />
     <triangle v1="263" v2="283" v3="261" />
     <triangle v1="261" v2="283" v3="285" />
     <triangle v1="261" v2="285" v3="287" />
     <triangle v1="287" v2="289" v3="261" />
     <triangle v1="261" v2="289" v3="299" />
     <triangle v1="261" v2="299" v3="301" />
     <triangle v1="289" v2="291" v3="299" />
     <triangle v1="299" v2="291" v3="293" />
     <triangle v1="299" v2="293" v3="295" />
     <triangle v1="295" v2="297" v3="299" />
     <triangle v1="301" v2="303" v3="261" />
     <triangle v1="261" v2="303" v3="260" />
     <triangle v1="260" v2="303" v3="305" />
     <triangle v1="260" v2="305" v3="315" />
     <triangle v1="315" v2="305" v3="313" />
     <triangle v1="313" v2="305" v3="311" />
     <triangle v1="311" v2="305" v3="309" />
     <triangle v1="309" v2="305" v3="307" />
     <triangle v1="315" v2="317" v3="260" />
     <triangle v1="260" v2="317" v3="319" />
     <triangle v1="260" v2="319" v3="321" />
     <triangle v1="260" v2="321" v3="265" />
     <triangle v1="265" v2="321" v3="323" />
     <triangle v1="265" v2="323" v3="325" />
     <triangle v1="327" v2="329" v3="335" />
     <triangle v1="335" v2="329" v3="331" />
     <triangle v1="335" v2="331" v3="333" />
     <triangle v1="338" v2="339" v3="340" />
     <triangle v1="340" v2="339" v3="341" />
     <triangle v1="341" v2="339" v3="342" />
     <triangle v1="341" v2="342" v3="343" />
     <triangle v1="343" v2="342" v3="344" />
     <triangle v1="343" v2="344" v3="345" />
     <triangle v1="345" v2="344" v3="346" />
     <triangle v1="345" v2="346" v3="347" />
     <triangle v1="346" v2="348" v3="347" />
     <triangle v1="347" v2="348" v3="349" />
     <triangle v1="348" v2="350" v3="349" />
     <triangle v1="349" v2="350" v3="351" />
     <triangle v1="350" v2="352" v3="351" />
     <triangle v1="351" v2="352" v3="353" />
     <triangle v1="352" v2="354" v3="353" />
     <triangle v1="353" v2="354" v3="355" />
     <triangle v1="355" v2="354" v3="356" />
     <triangle v1="355" v2="356" v3="357" />
     <triangle v1="357" v2="356" v3="358" />
     <triangle v1="357" v2="358" v3="359" />
     <triangle v1="359" v2="358" v3="360" />
     <triangle v1="359" v2="360" v3="361" />
     <triangle v1="360" v2="362" v3="361" />
     <triangle v1="361" v2="362" v3="363" />
     <triangle v1="363" v2="362" v3="364" />
     <triangle v1="363" v2="364" v3="365" />
     <triangle v1="365" v2="364" v3="366" />
     <triangle v1="365" v2="366" v3="367" />
     <triangle v1="367" v2="366" v3="368" />
     <triangle v1="367" v2="368" v3="369" />
     <triangle v1="368" v2="370" v3="369" />
     <triangle v1="369" v2="370" v3="371" />
     <triangle v1="370" v2="372" v3="371" />
     <triangle v1="371" v2="372" v3="373" />
     <triangle v1="373" v2="372" v3="374" />
     <triangle v1="373" v2="374" v3="375" />
     <triangle v1="375" v2="374" v3="376" />
     <triangle v1="375" v2="376" v3="377" />
     <triangle v1="377" v2="376" v3="338" />
     <triangle v1="377" v2="338" v3="340" />
     <triangle v1="378" v2="379" v3="380" />
     <triangle v1="380" v2="379" v3="381" />
     <triangle v1="381" v2="379" v3="382" />
     <triangle v1="381" v2="382" v3="383" />
     <triangle v1="383" v2="382" v3="384" />
     <triangle v1="383" v2="384" v3="385" />
     <triangle v1="385" v2="384" v3="386" />
     <triangle v1="385" v2="386" v3="387" />
     <triangle v1="386" v2="388" v3="387" />
     <triangle v1="387" v2="388" v3="389" />
     <triangle v1="389" v2="388" v3="390" />
     <triangle v1="389" v2="390" v3="391" />
     <triangle v1="391" v2="390" v3="392" />
     <triangle v1="391" v2="392" v3="393" />
     <triangle v1="393" v2="392" v3="394" />
     <triangle v1="393" v2="394" v3="395" />
     <triangle v1="394" v2="396" v3="395" />
     <triangle v1="395" v2="396" v3="397" />
     <triangle v1="396" v2="398" v3="397" />
     <triangle v1="397" v2="398" v3="399" />
     <triangle v1="398" v2="400" v3="399" />
     <triangle v1="399" v2="400" v3="401" />
     <triangle v1="400" v2="402" v3="401" />
     <triangle v1="401" v2="402" v3="403" />
     <triangle v1="403" v2="402" v3="404" />
     <triangle v1="403" v2="404" v3="405" />
     <triangle v1="405" v2="404" v3="406" />
     <triangle v1="405" v2="406" v3="407" />
     <triangle v1="407" v2="406" v3="408" />
     <triangle v1="407" v2="408" v3="409" />
     <triangle v1="408" v2="410" v3="409" />
     <triangle v1="409" v2="410" v3="411" />
     <triangle v1="411" v2="410" v3="412" />
     <triangle v1="411" v2="412" v3="413" />
     <triangle v1="413" v2="412" v3="414" />
     <triangle v1="413" v2="414" v3="415" />
     <triangle v1="415" v2="414" v3="416" />
     <triangle v1="415" v2="416" v3="417" />
     <triangle v1="416" v2="378" v3="417" />
     <triangle v1="417" v2="378" v3="380" />
     <triangle v1="415" v2="417" v3="371" />
     <triangle v1="371" v2="417" v3="380" />
     <triangle v1="371" v2="380" v3="369" />
     <triangle v1="369" v2="380" v3="381" />
     <triangle v1="369" v2="381" v3="383" />
     <triangle v1="383" v2="385" v3="369" />
     <triangle v1="369" v2="385" v3="367" />
     <triangle v1="367" v2="385" v3="387" />
     <triangle v1="367" v2="387" v3="365" />
     <triangle v1="365" v2="387" v3="389" />
     <triangle v1="365" v2="389" v3="363" />
     <triangle v1="363" v2="389" v3="391" />
     <triangle v1="363" v2="391" v3="361" />
     <triangle v1="361" v2="391" v3="359" />
     <triangle v1="359" v2="391" v3="393" />
     <triangle v1="359" v2="393" v3="357" />
     <triangle v1="357" v2="393" v3="355" />
     <triangle v1="355" v2="393" v3="395" />
     <triangle v1="355" v2="395" v3="353" />
     <triangle v1="353" v2="395" v3="351" />
     <triangle v1="351" v2="395" v3="397" />
     <triangle v1="351" v2="397" v3="349" />
     <triangle v1="349" v2="397" v3="399" />
     <triangle v1="349" v2="399" v3="401" />
     <triangle v1="403" v2="343" v3="401" />
     <triangle v1="401" v2="343" v3="345" />
     <triangle v1="401" v2="345" v3="347" />
     <triangle v1="343" v2="403" v3="341" />
     <triangle v1="341" v2="403" v3="405" />
     <triangle v1="341" v2="405" v3="340" />
     <triangle v1="340" v2="405" v3="377" />
     <triangle v1="377" v2="405" v3="407" />
     <triangle v1="377" v2="407" v3="375" />
     <triangle v1="375" v2="407" v3="409" />
     <triangle v1="375" v2="409" v3="373" />
     <triangle v1="373" v2="409" v3="411" />
     <triangle v1="373" v2="411" v3="371" />
     <triangle v1="371" v2="411" v3="413" />
     <triangle v1="371" v2="413" v3="415" />
     <triangle v1="347" v2="349" v3="401" />
     <triangle v1="418" v2="419" v3="420" />
     <triangle v1="420" v2="419" v3="421" />
     <triangle v1="419" v2="422" v3="421" />
     <triangle v1="421" v2="422" v3="423" />
     <triangle v1="422" v2="424" v3="423" />
     <triangle v1="423" v2="424" v3="425" />
     <triangle v1="424" v2="418" v3="425" />
     <triangle v1="425" v2="418" v3="420" />
     <triangle v1="420" v2="421" v3="425" />
     <triangle v1="425" v2="421" v3="423" />
     <triangle v1="426" v2="427" v3="428" />
     <triangle v1="428" v2="427" v3="429" />
     <triangle v1="429" v2="427" v3="430" />
     <triangle v1="429" v2="430" v3="431" />
     <triangle v1="431" v2="430" v3="432" />
     <triangle v1="431" v2="432" v3="433" />
     <triangle v1="433" v2="432" v3="434" />
     <triangle v1="433" v2="434" v3="435" />
     <triangle v1="435" v2="434" v3="436" />
     <triangle v1="435" v2="436" v3="437" />
     <triangle v1="437" v2="436" v3="438" />
     <triangle v1="437" v2="438" v3="439" />
     <triangle v1="439" v2="438" v3="440" />
     <triangle v1="439" v2="440" v3="441" />
     <triangle v1="441" v2="440" v3="442" />
     <triangle v1="441" v2="442" v3="443" />
     <triangle v1="442" v2="444" v3="443" />
     <triangle v1="443" v2="444" v3="445" />
     <triangle v1="445" v2="444" v3="446" />
     <triangle v1="445" v2="446" v3="447" />
     <triangle v1="447" v2="446" v3="448" />
     <triangle v1="447" v2="448" v3="449" />
     <triangle v1="449" v2="448" v3="450" />
     <triangle v1="449" v2="450" v3="451" />
     <triangle v1="450" v2="452" v3="451" />
     <triangle v1="451" v2="452" v3="453" />
     <triangle v1="453" v2="452" v3="454" />
     <triangle v1="453" v2="454" v3="455" />
     <triangle v1="455" v2="454" v3="456" />
     <triangle v1="455" v2="456" v3="457" />
     <triangle v1="457" v2="456" v3="458" />
     <triangle v1="457" v2="458" v3="459" />
     <triangle v1="458" v2="460" v3="459" />
     <triangle v1="459" v2="460" v3="461" />
     <triangle v1="461" v2="460" v3="462" />
     <triangle v1="461" v2="462" v3="463" />
     <triangle v1="463" v2="462" v3="464" />
     <triangle v1="463" v2="464" v3="465" />
     <triangle v1="465" v2="464" v3="466" />
     <triangle v1="465" v2="466" v3="467" />
     <triangle v1="467" v2="466" v3="468" />
     <triangle v1="467" v2="468" v3="469" />
     <triangle v1="468" v2="470" v3="469" />
     <triangle v1="469" v2="470" v3="471" />
     <triangle v1="471" v2="470" v3="472" />
     <triangle v1="471" v2="472" v3="473" />
     <triangle v1="473" v2="472" v3="474" />
     <triangle v1="473" v2="474" v3="475" />
     <triangle v1="475" v2="474" v3="476" />
     <triangle v1="475" v2="476" v3="477" />
     <triangle v1="476" v2="478" v3="477" />
     <triangle v1="477" v2="478" v3="479" />
     <triangle v1="479" v2="478" v3="480" />
     <triangle v1="479" v2="480" v3="481" />
     <triangle v1="481" v2="480" v3="482" />
     <triangle v1="481" v2="482" v3="483" />
     <triangle v1="483" v2="482" v3="484" />
     <triangle v1="483" v2="484" v3="485" />
     <triangle v1="484" v2="486" v3="485" />
     <triangle v1="485" v2="486" v3="487" />
     <triangle v1="486" v2="488" v3="487" />
     <triangle v1="487" v2="488" v3="489" />
     <triangle v1="488" v2="490" v3="489" />
     <triangle v1="489" v2="490" v3="491" />
     <triangle v1="490" v2="492" v3="491" />
     <triangle v1="491" v2="492" v3="493" />
     <triangle v1="492" v2="494" v3="493" />
     <triangle v1="493" v2="494" v3="495" />
     <triangle v1="494" v2="496" v3="495" />
     <triangle v1="495" v2="496" v3="497" />
     <triangle v1="496" v2="498" v3="497" />
     <triangle v1="497" v2="498" v3="499" />
     <triangle v1="498" v2="500" v3="499" />
     <triangle v1="499" v2="500" v3="501" />
     <triangle v1="500" v2="502" v3="501" />
     <triangle v1="501" v2="502" v3="503" />
     <triangle v1="502" v2="504" v3="503" />
     <triangle v1="503" v2="504" v3="505" />
     <triangle v1="504" v2="506" v3="505" />
     <triangle v1="505" v2="506" v3="507" />
     <triangle v1="506" v2="508" v3="507" />
     <triangle v1="507" v2="508" v3="509" />
     <triangle v1="508" v2="426" v3="509" />
     <triangle v1="509" v2="426" v3="428" />
     <triangle v1="507" v2="509" v3="505" />
     <triangle v1="505" v2="509" v3="428" />
     <triangle v1="505" v2="428" v3="429" />
     <triangle v1="429" v2="431" v3="505" />
     <triangle v1="505" v2="431" v3="439" />
     <triangle v1="505" v2="439" v3="441" />
     <triangle v1="439" v2="431" v3="437" />
     <triangle v1="437" v2="431" v3="433" />
     <triangle v1="437" v2="433" v3="435" />
     <triangle v1="441" v2="443" v3="505" />
     <triangle v1="505" v2="443" v3="445" />
     <triangle v1="505" v2="445" v3="447" />
     <triangle v1="447" v2="449" v3="505" />
     <triangle v1="505" v2="449" v3="451" />
     <triangle v1="505" v2="451" v3="453" />
     <triangle v1="505" v2="453" v3="503" />
     <triangle v1="503" v2="453" v3="455" />
     <triangle v1="503" v2="455" v3="457" />
     <triangle v1="457" v2="459" v3="503" />
     <triangle v1="503" v2="459" v3="497" />
     <triangle v1="503" v2="497" v3="499" />
     <triangle v1="459" v2="461" v3="497" />
     <triangle v1="497" v2="461" v3="463" />
     <triangle v1="497" v2="463" v3="465" />
     <triangle v1="465" v2="467" v3="497" />
     <triangle v1="497" v2="467" v3="469" />
     <triangle v1="497" v2="469" v3="471" />
     <triangle v1="471" v2="473" v3="497" />
     <triangle v1="497" v2="473" v3="475" />
     <triangle v1="497" v2="475" v3="477" />
     <triangle v1="477" v2="479" v3="497" />
     <triangle v1="497" v2="479" v3="495" />
     <triangle v1="495" v2="479" v3="481" />
     <triangle v1="495" v2="481" v3="483" />
     <triangle v1="483" v2="485" v3="495" />
     <triangle v1="495" v2="485" v3="489" />
     <triangle v1="495" v2="489" v3="491" />
     <triangle v1="485" v2="487" v3="489" />
     <triangle v1="491" v2="493" v3="495" />
     <triangle v1="499" v2="501" v3="503" />
     <triangle v1="0" v2="510" v3="1" />
     <triangle v1="1" v2="510" v3="488" />
     <triangle v1="1" v2="488" v3="486" />
     <triangle v1="6" v2="40" v3="0" />
     <triangle v1="0" v2="40" v3="132" />
     <triangle v1="0" v2="132" v3="130" />
     <triangle v1="4" v2="418" v3="6" />
     <triangle v1="6" v2="418" v3="46" />
     <triangle v1="6" v2="46" v3="44" />
     <triangle v1="1" v2="446" v3="4" />
     <triangle v1="4" v2="446" v3="444" />
     <triangle v1="4" v2="444" v3="442" />
     <triangle v1="8" v2="22" v3="9" />
     <triangle v1="9" v2="22" v3="20" />
     <triangle v1="9" v2="20" v3="16" />
     <triangle v1="16" v2="20" v3="18" />
     <triangle v1="94" v2="134" v3="8" />
     <triangle v1="8" v2="134" v3="132" />
     <triangle v1="8" v2="132" v3="22" />
     <triangle v1="22" v2="132" v3="24" />
     <triangle v1="24" v2="132" v3="26" />
     <triangle v1="26" v2="132" v3="28" />
     <triangle v1="28" v2="132" v3="30" />
     <triangle v1="30" v2="132" v3="32" />
     <triangle v1="32" v2="132" v3="34" />
     <triangle v1="34" v2="132" v3="36" />
     <triangle v1="36" v2="132" v3="38" />
     <triangle v1="38" v2="132" v3="40" />
     <triangle v1="94" v2="92" v3="134" />
     <triangle v1="134" v2="92" v3="90" />
     <triangle v1="134" v2="90" v3="88" />
     <triangle v1="88" v2="86" v3="134" />
     <triangle v1="134" v2="86" v3="84" />
     <triangle v1="134" v2="84" v3="82" />
     <triangle v1="82" v2="80" v3="134" />
     <triangle v1="134" v2="80" v3="78" />
     <triangle v1="134" v2="78" v3="511" />
     <triangle v1="511" v2="78" v3="512" />
     <triangle v1="512" v2="78" v3="76" />
     <triangle v1="512" v2="76" v3="424" />
     <triangle v1="424" v2="76" v3="74" />
     <triangle v1="424" v2="74" v3="72" />
     <triangle v1="72" v2="70" v3="424" />
     <triangle v1="424" v2="70" v3="68" />
     <triangle v1="424" v2="68" v3="66" />
     <triangle v1="66" v2="64" v3="424" />
     <triangle v1="424" v2="64" v3="62" />
     <triangle v1="424" v2="62" v3="60" />
     <triangle v1="60" v2="58" v3="424" />
     <triangle v1="424" v2="58" v3="418" />
     <triangle v1="418" v2="58" v3="56" />
     <triangle v1="418" v2="56" v3="54" />
     <triangle v1="54" v2="52" v3="418" />
     <triangle v1="418" v2="52" v3="50" />
     <triangle v1="418" v2="50" v3="48" />
     <triangle v1="48" v2="46" v3="418" />
     <triangle v1="44" v2="42" v3="6" />
     <triangle v1="6" v2="42" v3="40" />
     <triangle v1="16" v2="14" v3="9" />
     <triangle v1="9" v2="14" v3="12" />
     <triangle v1="110" v2="284" v3="112" />
     <triangle v1="112" v2="284" v3="200" />
     <triangle v1="112" v2="200" v3="198" />
     <triangle v1="284" v2="110" v3="286" />
     <triangle v1="286" v2="110" v3="108" />
     <triangle v1="286" v2="108" v3="288" />
     <triangle v1="288" v2="108" v3="106" />
     <triangle v1="288" v2="106" v3="290" />
     <triangle v1="290" v2="106" v3="104" />
     <triangle v1="290" v2="104" v3="292" />
     <triangle v1="292" v2="104" v3="102" />
     <triangle v1="292" v2="102" v3="294" />
     <triangle v1="294" v2="102" v3="100" />
     <triangle v1="294" v2="100" v3="296" />
     <triangle v1="296" v2="100" v3="97" />
     <triangle v1="296" v2="97" v3="298" />
     <triangle v1="298" v2="97" v3="96" />
     <triangle v1="298" v2="96" v3="300" />
     <triangle v1="300" v2="96" v3="144" />
     <triangle v1="300" v2="144" v3="302" />
     <triangle v1="302" v2="144" v3="142" />
     <triangle v1="302" v2="142" v3="136" />
     <triangle v1="136" v2="142" v3="138" />
     <triangle v1="138" v2="142" v3="140" />
     <triangle v1="134" v2="511" v3="136" />
     <triangle v1="136" v2="511" v3="318" />
     <triangle v1="136" v2="318" v3="316" />
     <triangle v1="128" v2="126" v3="130" />
     <triangle v1="130" v2="126" v3="124" />
     <triangle v1="130" v2="124" v3="122" />
     <triangle v1="122" v2="120" v3="130" />
     <triangle v1="130" v2="120" v3="118" />
     <triangle v1="130" v2="118" v3="116" />
     <triangle v1="116" v2="114" v3="130" />
     <triangle v1="130" v2="114" v3="194" />
     <triangle v1="130" v2="194" v3="0" />
     <triangle v1="0" v2="194" v3="192" />
     <triangle v1="0" v2="192" v3="190" />
     <triangle v1="194" v2="114" v3="196" />
     <triangle v1="196" v2="114" v3="112" />
     <triangle v1="196" v2="112" v3="198" />
     <triangle v1="152" v2="164" v3="154" />
     <triangle v1="154" v2="164" v3="162" />
     <triangle v1="154" v2="162" v3="156" />
     <triangle v1="156" v2="162" v3="160" />
     <triangle v1="156" v2="160" v3="158" />
     <triangle v1="152" v2="150" v3="164" />
     <triangle v1="164" v2="150" v3="396" />
     <triangle v1="164" v2="396" v3="166" />
     <triangle v1="166" v2="396" v3="168" />
     <triangle v1="168" v2="396" v3="170" />
     <triangle v1="170" v2="396" v3="172" />
     <triangle v1="172" v2="396" v3="174" />
     <triangle v1="174" v2="396" v3="176" />
     <triangle v1="176" v2="396" v3="178" />
     <triangle v1="178" v2="396" v3="180" />
     <triangle v1="180" v2="396" v3="513" />
     <triangle v1="180" v2="513" v3="182" />
     <triangle v1="182" v2="513" v3="184" />
     <triangle v1="184" v2="513" v3="186" />
     <triangle v1="186" v2="513" v3="188" />
     <triangle v1="188" v2="513" v3="190" />
     <triangle v1="190" v2="513" v3="0" />
     <triangle v1="150" v2="147" v3="396" />
     <triangle v1="396" v2="147" v3="398" />
     <triangle v1="398" v2="147" v3="146" />
     <triangle v1="398" v2="146" v3="256" />
     <triangle v1="256" v2="254" v3="398" />
     <triangle v1="398" v2="254" v3="252" />
     <triangle v1="398" v2="252" v3="250" />
     <triangle v1="250" v2="248" v3="398" />
     <triangle v1="398" v2="248" v3="246" />
     <triangle v1="398" v2="246" v3="244" />
     <triangle v1="244" v2="242" v3="398" />
     <triangle v1="398" v2="242" v3="511" />
     <triangle v1="398" v2="511" v3="400" />
     <triangle v1="400" v2="511" v3="402" />
     <triangle v1="402" v2="511" v3="404" />
     <triangle v1="404" v2="511" v3="406" />
     <triangle v1="406" v2="511" v3="408" />
     <triangle v1="408" v2="511" v3="514" />
     <triangle v1="408" v2="514" v3="410" />
     <triangle v1="410" v2="514" v3="412" />
     <triangle v1="412" v2="514" v3="414" />
     <triangle v1="414" v2="514" v3="416" />
     <triangle v1="416" v2="514" v3="515" />
     <triangle v1="416" v2="515" v3="378" />
     <triangle v1="378" v2="515" v3="379" />
     <triangle v1="379" v2="515" v3="382" />
     <triangle v1="382" v2="515" v3="384" />
     <triangle v1="384" v2="515" v3="386" />
     <triangle v1="386" v2="515" v3="513" />
     <triangle v1="386" v2="513" v3="388" />
     <triangle v1="388" v2="513" v3="390" />
     <triangle v1="390" v2="513" v3="392" />
     <triangle v1="392" v2="513" v3="394" />
     <triangle v1="394" v2="513" v3="396" />
     <triangle v1="242" v2="240" v3="511" />
     <triangle v1="511" v2="240" v3="238" />
     <triangle v1="511" v2="238" v3="236" />
     <triangle v1="234" v2="322" v3="236" />
     <triangle v1="236" v2="322" v3="320" />
     <triangle v1="236" v2="320" v3="511" />
     <triangle v1="511" v2="320" v3="318" />
     <triangle v1="322" v2="234" v3="324" />
     <triangle v1="324" v2="234" v3="232" />
     <triangle v1="324" v2="232" v3="326" />
     <triangle v1="326" v2="232" v3="230" />
     <triangle v1="326" v2="230" v3="328" />
     <triangle v1="328" v2="230" v3="330" />
     <triangle v1="330" v2="230" v3="228" />
     <triangle v1="330" v2="228" v3="332" />
     <triangle v1="332" v2="228" v3="226" />
     <triangle v1="332" v2="226" v3="334" />
     <triangle v1="334" v2="226" v3="224" />
     <triangle v1="334" v2="224" v3="336" />
     <triangle v1="336" v2="224" v3="222" />
     <triangle v1="336" v2="222" v3="220" />
     <triangle v1="336" v2="220" v3="266" />
     <triangle v1="266" v2="220" v3="218" />
     <triangle v1="266" v2="218" v3="210" />
     <triangle v1="210" v2="218" v3="212" />
     <triangle v1="212" v2="218" v3="216" />
     <triangle v1="212" v2="216" v3="214" />
     <triangle v1="208" v2="274" v3="210" />
     <triangle v1="210" v2="274" v3="272" />
     <triangle v1="210" v2="272" v3="270" />
     <triangle v1="274" v2="208" v3="276" />
     <triangle v1="276" v2="208" v3="206" />
     <triangle v1="276" v2="206" v3="278" />
     <triangle v1="278" v2="206" v3="280" />
     <triangle v1="280" v2="206" v3="204" />
     <triangle v1="280" v2="204" v3="202" />
     <triangle v1="280" v2="202" v3="282" />
     <triangle v1="282" v2="202" v3="200" />
     <triangle v1="282" v2="200" v3="284" />
     <triangle v1="270" v2="267" v3="210" />
     <triangle v1="210" v2="267" v3="266" />
     <triangle v1="316" v2="314" v3="136" />
     <triangle v1="136" v2="314" v3="312" />
     <triangle v1="136" v2="312" v3="310" />
     <triangle v1="310" v2="308" v3="136" />
     <triangle v1="136" v2="308" v3="306" />
     <triangle v1="136" v2="306" v3="304" />
     <triangle v1="304" v2="302" v3="136" />
     <triangle v1="418" v2="4" v3="419" />
     <triangle v1="419" v2="4" v3="438" />
     <triangle v1="419" v2="438" v3="436" />
     <triangle v1="424" v2="422" v3="512" />
     <triangle v1="512" v2="422" v3="508" />
     <triangle v1="512" v2="508" v3="506" />
     <triangle v1="508" v2="422" v3="426" />
     <triangle v1="426" v2="422" v3="419" />
     <triangle v1="426" v2="419" v3="427" />
     <triangle v1="427" v2="419" v3="430" />
     <triangle v1="430" v2="419" v3="432" />
     <triangle v1="432" v2="419" v3="434" />
     <triangle v1="434" v2="419" v3="436" />
     <triangle v1="442" v2="440" v3="4" />
     <triangle v1="4" v2="440" v3="438" />
     <triangle v1="504" v2="502" v3="506" />
     <triangle v1="506" v2="502" v3="500" />
     <triangle v1="506" v2="500" v3="512" />
     <triangle v1="512" v2="500" v3="498" />
     <triangle v1="512" v2="498" v3="492" />
     <triangle v1="492" v2="498" v3="494" />
     <triangle v1="494" v2="498" v3="496" />
     <triangle v1="492" v2="490" v3="512" />
     <triangle v1="512" v2="490" v3="488" />
     <triangle v1="512" v2="488" v3="510" />
     <triangle v1="484" v2="482" v3="486" />
     <triangle v1="486" v2="482" v3="480" />
     <triangle v1="486" v2="480" v3="478" />
     <triangle v1="478" v2="476" v3="486" />
     <triangle v1="486" v2="476" v3="474" />
     <triangle v1="486" v2="474" v3="472" />
     <triangle v1="486" v2="472" v3="1" />
     <triangle v1="1" v2="472" v3="470" />
     <triangle v1="1" v2="470" v3="468" />
     <triangle v1="468" v2="466" v3="1" />
     <triangle v1="1" v2="466" v3="448" />
     <triangle v1="1" v2="448" v3="446" />
     <triangle v1="448" v2="466" v3="450" />
     <triangle v1="450" v2="466" v3="464" />
     <triangle v1="450" v2="464" v3="452" />
     <triangle v1="452" v2="464" v3="454" />
     <triangle v1="454" v2="464" v3="462" />
     <triangle v1="454" v2="462" v3="456" />
     <triangle v1="456" v2="462" v3="460" />
     <triangle v1="456" v2="460" v3="458" />
     <triangle v1="513" v2="510" v3="0" />
     <triangle v1="344" v2="352" v3="346" />
     <triangle v1="346" v2="352" v3="350" />
     <triangle v1="346" v2="350" v3="348" />
     <triangle v1="352" v2="344" v3="354" />
     <triangle v1="354" v2="344" v3="342" />
     <triangle v1="354" v2="342" v3="356" />
     <triangle v1="356" v2="342" v3="339" />
     <triangle v1="356" v2="339" v3="358" />
     <triangle v1="358" v2="339" v3="368" />
     <triangle v1="358" v2="368" v3="360" />
     <triangle v1="360" v2="368" v3="362" />
     <triangle v1="362" v2="368" v3="364" />
     <triangle v1="364" v2="368" v3="366" />
     <triangle v1="368" v2="339" v3="370" />
     <triangle v1="370" v2="339" v3="338" />
     <triangle v1="370" v2="338" v3="376" />
     <triangle v1="376" v2="374" v3="370" />
     <triangle v1="370" v2="374" v3="372" />
     <triangle v1="516" v2="517" v3="510" />
     <triangle v1="510" v2="517" v3="512" />
     <triangle v1="518" v2="516" v3="513" />
     <triangle v1="513" v2="516" v3="510" />
     <triangle v1="518" v2="513" v3="519" />
     <triangle v1="519" v2="513" v3="515" />
     <triangle v1="519" v2="515" v3="520" />
     <triangle v1="520" v2="515" v3="514" />
     <triangle v1="520" v2="514" v3="521" />
     <triangle v1="521" v2="514" v3="511" />
     <triangle v1="517" v2="521" v3="512" />
     <triangle v1="512" v2="521" v3="511" />
     <triangle v1="259" v2="258" v3="262" />
     <triangle v1="262" v2="258" v3="264" />
     <triangle v1="522" v2="523" v3="524" />
     <triangle v1="524" v2="523" v3="525" />
     <triangle v1="524" v2="525" v3="526" />
     <triangle v1="526" v2="525" v3="527" />
     <triangle v1="526" v2="527" v3="528" />
     <triangle v1="528" v2="527" v3="529" />
     <triangle v1="528" v2="529" v3="530" />
     <triangle v1="530" v2="529" v3="531" />
     <triangle v1="530" v2="531" v3="532" />
     <triangle v1="532" v2="531" v3="533" />
     <triangle v1="532" v2="533" v3="534" />
     <triangle v1="534" v2="533" v3="535" />
     <triangle v1="534" v2="535" v3="536" />
     <triangle v1="536" v2="535" v3="537" />
     <triangle v1="536" v2="537" v3="538" />
     <triangle v1="538" v2="537" v3="539" />
     <triangle v1="538" v2="539" v3="540" />
     <triangle v1="540" v2="539" v3="541" />
     <triangle v1="540" v2="541" v3="542" />
     <triangle v1="542" v2="541" v3="543" />
     <triangle v1="542" v2="543" v3="544" />
     <triangle v1="544" v2="543" v3="545" />
     <triangle v1="544" v2="545" v3="546" />
     <triangle v1="546" v2="545" v3="547" />
     <triangle v1="546" v2="547" v3="548" />
     <triangle v1="548" v2="547" v3="549" />
     <triangle v1="548" v2="549" v3="550" />
     <triangle v1="523" v2="522" v3="551" />
     <triangle v1="551" v2="522" v3="552" />
     <triangle v1="551" v2="552" v3="553" />
     <triangle v1="553" v2="552" v3="554" />
     <triangle v1="553" v2="554" v3="555" />
     <triangle v1="555" v2="554" v3="556" />
     <triangle v1="555" v2="556" v3="557" />
     <triangle v1="557" v2="556" v3="558" />
     <triangle v1="557" v2="558" v3="559" />
     <triangle v1="559" v2="558" v3="560" />
     <triangle v1="559" v2="560" v3="561" />
     <triangle v1="561" v2="560" v3="562" />
     <triangle v1="561" v2="562" v3="563" />
     <triangle v1="563" v2="562" v3="564" />
     <triangle v1="563" v2="564" v3="565" />
     <triangle v1="565" v2="564" v3="566" />
     <triangle v1="565" v2="566" v3="567" />
     <triangle v1="567" v2="566" v3="568" />
     <triangle v1="567" v2="568" v3="569" />
     <triangle v1="569" v2="568" v3="570" />
     <triangle v1="569" v2="570" v3="550" />
     <triangle v1="550" v2="570" v3="548" />
     <triangle v1="547" v2="571" v3="549" />
     <triangle v1="549" v2="571" v3="572" />
     <triangle v1="549" v2="572" v3="550" />
     <triangle v1="550" v2="572" v3="573" />
     <triangle v1="550" v2="573" v3="569" />
     <triangle v1="569" v2="573" v3="574" />
     <triangle v1="569" v2="574" v3="567" />
     <triangle v1="567" v2="574" v3="575" />
     <triangle v1="567" v2="575" v3="565" />
     <triangle v1="565" v2="575" v3="576" />
     <triangle v1="565" v2="576" v3="563" />
     <triangle v1="563" v2="576" v3="577" />
     <triangle v1="563" v2="577" v3="561" />
     <triangle v1="561" v2="577" v3="578" />
     <triangle v1="561" v2="578" v3="559" />
     <triangle v1="559" v2="578" v3="579" />
     <triangle v1="559" v2="579" v3="557" />
     <triangle v1="557" v2="579" v3="580" />
     <triangle v1="557" v2="580" v3="555" />
     <triangle v1="555" v2="580" v3="581" />
     <triangle v1="555" v2="581" v3="553" />
     <triangle v1="553" v2="581" v3="582" />
     <triangle v1="553" v2="582" v3="551" />
     <triangle v1="551" v2="582" v3="583" />
     <triangle v1="551" v2="583" v3="523" />
     <triangle v1="523" v2="583" v3="584" />
     <triangle v1="523" v2="584" v3="525" />
     <triangle v1="525" v2="584" v3="585" />
     <triangle v1="525" v2="585" v3="527" />
     <triangle v1="527" v2="585" v3="586" />
     <triangle v1="527" v2="586" v3="529" />
     <triangle v1="529" v2="586" v3="587" />
     <triangle v1="529" v2="587" v3="531" />
     <triangle v1="531" v2="587" v3="588" />
     <triangle v1="531" v2="588" v3="533" />
     <triangle v1="533" v2="588" v3="589" />
     <triangle v1="533" v2="589" v3="535" />
     <triangle v1="535" v2="589" v3="590" />
     <triangle v1="535" v2="590" v3="537" />
     <triangle v1="537" v2="590" v3="591" />
     <triangle v1="537" v2="591" v3="539" />
     <triangle v1="539" v2="591" v3="592" />
     <triangle v1="539" v2="592" v3="541" />
     <triangle v1="541" v2="592" v3="593" />
     <triangle v1="541" v2="593" v3="543" />
     <triangle v1="543" v2="593" v3="594" />
     <triangle v1="543" v2="594" v3="545" />
     <triangle v1="545" v2="594" v3="595" />
     <triangle v1="545" v2="595" v3="547" />
     <triangle v1="547" v2="595" v3="571" />
     <triangle v1="571" v2="596" v3="572" />
     <triangle v1="572" v2="596" v3="597" />
     <triangle v1="572" v2="597" v3="598" />
     <triangle v1="598" v2="597" v3="599" />
     <triangle v1="598" v2="599" v3="600" />
     <triangle v1="600" v2="599" v3="601" />
     <triangle v1="600" v2="601" v3="602" />
     <triangle v1="602" v2="601" v3="603" />
     <triangle v1="602" v2="603" v3="604" />
     <triangle v1="604" v2="603" v3="605" />
     <triangle v1="604" v2="605" v3="606" />
     <triangle v1="606" v2="605" v3="607" />
     <triangle v1="606" v2="607" v3="608" />
     <triangle v1="596" v2="571" v3="609" />
     <triangle v1="609" v2="571" v3="595" />
     <triangle v1="609" v2="595" v3="610" />
     <triangle v1="610" v2="595" v3="611" />
     <triangle v1="610" v2="611" v3="612" />
     <triangle v1="612" v2="611" v3="613" />
     <triangle v1="612" v2="613" v3="614" />
     <triangle v1="614" v2="613" v3="615" />
     <triangle v1="614" v2="615" v3="616" />
     <triangle v1="616" v2="615" v3="617" />
     <triangle v1="616" v2="617" v3="618" />
     <triangle v1="618" v2="617" v3="619" />
     <triangle v1="618" v2="619" v3="620" />
     <triangle v1="620" v2="619" v3="621" />
     <triangle v1="621" v2="619" v3="622" />
     <triangle v1="621" v2="622" v3="623" />
     <triangle v1="623" v2="622" v3="624" />
     <triangle v1="623" v2="624" v3="625" />
     <triangle v1="625" v2="624" v3="626" />
     <triangle v1="625" v2="626" v3="627" />
     <triangle v1="627" v2="626" v3="628" />
     <triangle v1="627" v2="628" v3="629" />
     <triangle v1="629" v2="628" v3="630" />
     <triangle v1="629" v2="630" v3="631" />
     <triangle v1="631" v2="630" v3="632" />
     <triangle v1="631" v2="632" v3="633" />
     <triangle v1="633" v2="632" v3="634" />
     <triangle v1="633" v2="634" v3="635" />
     <triangle v1="635" v2="634" v3="636" />
     <triangle v1="635" v2="636" v3="637" />
     <triangle v1="637" v2="636" v3="638" />
     <triangle v1="637" v2="638" v3="639" />
     <triangle v1="639" v2="638" v3="640" />
     <triangle v1="639" v2="640" v3="641" />
     <triangle v1="641" v2="640" v3="587" />
     <triangle v1="641" v2="587" v3="586" />
     <triangle v1="595" v2="594" v3="611" />
     <triangle v1="611" v2="594" v3="642" />
     <triangle v1="611" v2="642" v3="613" />
     <triangle v1="613" v2="642" v3="643" />
     <triangle v1="613" v2="643" v3="615" />
     <triangle v1="615" v2="643" v3="644" />
     <triangle v1="615" v2="644" v3="617" />
     <triangle v1="617" v2="644" v3="645" />
     <triangle v1="617" v2="645" v3="619" />
     <triangle v1="619" v2="645" v3="622" />
     <triangle v1="594" v2="593" v3="642" />
     <triangle v1="642" v2="593" v3="646" />
     <triangle v1="642" v2="646" v3="643" />
     <triangle v1="643" v2="646" v3="647" />
     <triangle v1="643" v2="647" v3="644" />
     <triangle v1="644" v2="647" v3="648" />
     <triangle v1="644" v2="648" v3="645" />
     <triangle v1="645" v2="648" v3="649" />
     <triangle v1="645" v2="649" v3="622" />
     <triangle v1="622" v2="649" v3="624" />
     <triangle v1="593" v2="592" v3="646" />
     <triangle v1="646" v2="592" v3="650" />
     <triangle v1="646" v2="650" v3="647" />
     <triangle v1="647" v2="650" v3="651" />
     <triangle v1="647" v2="651" v3="648" />
     <triangle v1="648" v2="651" v3="652" />
     <triangle v1="648" v2="652" v3="649" />
     <triangle v1="649" v2="652" v3="653" />
     <triangle v1="649" v2="653" v3="624" />
     <triangle v1="624" v2="653" v3="626" />
     <triangle v1="650" v2="592" v3="654" />
     <triangle v1="654" v2="592" v3="591" />
     <triangle v1="654" v2="591" v3="655" />
     <triangle v1="655" v2="591" v3="590" />
     <triangle v1="655" v2="590" v3="656" />
     <triangle v1="656" v2="590" v3="657" />
     <triangle v1="656" v2="657" v3="658" />
     <triangle v1="658" v2="657" v3="659" />
     <triangle v1="658" v2="659" v3="660" />
     <triangle v1="660" v2="659" v3="661" />
     <triangle v1="660" v2="661" v3="662" />
     <triangle v1="662" v2="661" v3="634" />
     <triangle v1="662" v2="634" v3="632" />
     <triangle v1="590" v2="589" v3="657" />
     <triangle v1="657" v2="589" v3="663" />
     <triangle v1="657" v2="663" v3="659" />
     <triangle v1="659" v2="663" v3="664" />
     <triangle v1="659" v2="664" v3="661" />
     <triangle v1="661" v2="664" v3="636" />
     <triangle v1="661" v2="636" v3="634" />
     <triangle v1="589" v2="588" v3="663" />
     <triangle v1="663" v2="588" v3="665" />
     <triangle v1="663" v2="665" v3="664" />
     <triangle v1="664" v2="665" v3="638" />
     <triangle v1="664" v2="638" v3="636" />
     <triangle v1="665" v2="588" v3="640" />
     <triangle v1="640" v2="588" v3="587" />
     <triangle v1="585" v2="666" v3="586" />
     <triangle v1="586" v2="666" v3="667" />
     <triangle v1="586" v2="667" v3="641" />
     <triangle v1="641" v2="667" v3="668" />
     <triangle v1="641" v2="668" v3="639" />
     <triangle v1="639" v2="668" v3="669" />
     <triangle v1="639" v2="669" v3="637" />
     <triangle v1="637" v2="669" v3="670" />
     <triangle v1="637" v2="670" v3="635" />
     <triangle v1="635" v2="670" v3="671" />
     <triangle v1="635" v2="671" v3="633" />
     <triangle v1="633" v2="671" v3="672" />
     <triangle v1="633" v2="672" v3="631" />
     <triangle v1="666" v2="585" v3="673" />
     <triangle v1="673" v2="585" v3="584" />
     <triangle v1="673" v2="584" v3="674" />
     <triangle v1="674" v2="584" v3="583" />
     <triangle v1="674" v2="583" v3="675" />
     <triangle v1="675" v2="583" v3="676" />
     <triangle v1="675" v2="676" v3="677" />
     <triangle v1="677" v2="676" v3="678" />
     <triangle v1="677" v2="678" v3="679" />
     <triangle v1="679" v2="678" v3="680" />
     <triangle v1="679" v2="680" v3="681" />
     <triangle v1="681" v2="680" v3="682" />
     <triangle v1="681" v2="682" v3="683" />
     <triangle v1="683" v2="682" v3="684" />
     <triangle v1="683" v2="684" v3="685" />
     <triangle v1="685" v2="684" v3="686" />
     <triangle v1="686" v2="684" v3="687" />
     <triangle v1="686" v2="687" v3="688" />
     <triangle v1="688" v2="687" v3="689" />
     <triangle v1="688" v2="689" v3="690" />
     <triangle v1="690" v2="689" v3="691" />
     <triangle v1="690" v2="691" v3="692" />
     <triangle v1="692" v2="691" v3="693" />
     <triangle v1="692" v2="693" v3="694" />
     <triangle v1="694" v2="693" v3="695" />
     <triangle v1="694" v2="695" v3="696" />
     <triangle v1="696" v2="695" v3="697" />
     <triangle v1="696" v2="697" v3="698" />
     <triangle v1="698" v2="697" v3="699" />
     <triangle v1="698" v2="699" v3="700" />
     <triangle v1="700" v2="699" v3="701" />
     <triangle v1="700" v2="701" v3="702" />
     <triangle v1="702" v2="701" v3="577" />
     <triangle v1="702" v2="577" v3="576" />
     <triangle v1="583" v2="582" v3="676" />
     <triangle v1="676" v2="582" v3="703" />
     <triangle v1="676" v2="703" v3="678" />
     <triangle v1="678" v2="703" v3="704" />
     <triangle v1="678" v2="704" v3="680" />
     <triangle v1="680" v2="704" v3="705" />
     <triangle v1="680" v2="705" v3="682" />
     <triangle v1="682" v2="705" v3="706" />
     <triangle v1="682" v2="706" v3="684" />
     <triangle v1="684" v2="706" v3="687" />
     <triangle v1="582" v2="581" v3="703" />
     <triangle v1="703" v2="581" v3="707" />
     <triangle v1="703" v2="707" v3="704" />
     <triangle v1="704" v2="707" v3="708" />
     <triangle v1="704" v2="708" v3="705" />
     <triangle v1="705" v2="708" v3="709" />
     <triangle v1="705" v2="709" v3="706" />
     <triangle v1="706" v2="709" v3="710" />
     <triangle v1="706" v2="710" v3="687" />
     <triangle v1="687" v2="710" v3="689" />
     <triangle v1="707" v2="581" v3="711" />
     <triangle v1="711" v2="581" v3="580" />
     <triangle v1="711" v2="580" v3="712" />
     <triangle v1="712" v2="580" v3="579" />
     <triangle v1="712" v2="579" v3="713" />
     <triangle v1="713" v2="579" v3="714" />
     <triangle v1="713" v2="714" v3="715" />
     <triangle v1="715" v2="714" v3="716" />
     <triangle v1="715" v2="716" v3="717" />
     <triangle v1="717" v2="716" v3="697" />
     <triangle v1="717" v2="697" v3="695" />
     <triangle v1="579" v2="578" v3="714" />
     <triangle v1="714" v2="578" v3="718" />
     <triangle v1="714" v2="718" v3="716" />
     <triangle v1="716" v2="718" v3="699" />
     <triangle v1="716" v2="699" v3="697" />
     <triangle v1="578" v2="577" v3="718" />
     <triangle v1="718" v2="577" v3="701" />
     <triangle v1="718" v2="701" v3="699" />
     <triangle v1="702" v2="576" v3="719" />
     <triangle v1="719" v2="576" v3="575" />
     <triangle v1="719" v2="575" v3="720" />
     <triangle v1="720" v2="575" v3="574" />
     <triangle v1="720" v2="574" v3="721" />
     <triangle v1="721" v2="574" v3="722" />
     <triangle v1="721" v2="722" v3="723" />
     <triangle v1="723" v2="722" v3="600" />
     <triangle v1="723" v2="600" v3="602" />
     <triangle v1="574" v2="573" v3="722" />
     <triangle v1="722" v2="573" v3="598" />
     <triangle v1="722" v2="598" v3="600" />
     <triangle v1="573" v2="572" v3="598" />
     <triangle v1="606" v2="608" v3="724" />
     <triangle v1="724" v2="608" v3="725" />
     <triangle v1="724" v2="725" v3="726" />
     <triangle v1="726" v2="725" v3="727" />
     <triangle v1="726" v2="727" v3="728" />
     <triangle v1="728" v2="727" v3="729" />
     <triangle v1="728" v2="729" v3="730" />
     <triangle v1="730" v2="729" v3="731" />
     <triangle v1="730" v2="731" v3="694" />
     <triangle v1="694" v2="731" v3="692" />
     <triangle v1="685" v2="732" v3="683" />
     <triangle v1="683" v2="732" v3="733" />
     <triangle v1="683" v2="733" v3="681" />
     <triangle v1="681" v2="733" v3="734" />
     <triangle v1="681" v2="734" v3="679" />
     <triangle v1="679" v2="734" v3="735" />
     <triangle v1="679" v2="735" v3="677" />
     <triangle v1="677" v2="735" v3="736" />
     <triangle v1="677" v2="736" v3="675" />
     <triangle v1="675" v2="736" v3="674" />
     <triangle v1="732" v2="737" v3="733" />
     <triangle v1="733" v2="737" v3="738" />
     <triangle v1="733" v2="738" v3="734" />
     <triangle v1="734" v2="738" v3="739" />
     <triangle v1="734" v2="739" v3="735" />
     <triangle v1="735" v2="739" v3="740" />
     <triangle v1="735" v2="740" v3="736" />
     <triangle v1="736" v2="740" v3="741" />
     <triangle v1="736" v2="741" v3="674" />
     <triangle v1="674" v2="741" v3="673" />
     <triangle v1="738" v2="737" v3="742" />
     <triangle v1="742" v2="737" v3="743" />
     <triangle v1="742" v2="743" v3="744" />
     <triangle v1="744" v2="743" v3="745" />
     <triangle v1="744" v2="745" v3="746" />
     <triangle v1="746" v2="745" v3="747" />
     <triangle v1="746" v2="747" v3="748" />
     <triangle v1="748" v2="747" v3="749" />
     <triangle v1="748" v2="749" v3="750" />
     <triangle v1="750" v2="749" v3="751" />
     <triangle v1="750" v2="751" v3="671" />
     <triangle v1="671" v2="751" v3="672" />
     <triangle v1="618" v2="620" v3="752" />
     <triangle v1="752" v2="620" v3="753" />
     <triangle v1="752" v2="753" v3="754" />
     <triangle v1="754" v2="753" v3="755" />
     <triangle v1="754" v2="755" v3="756" />
     <triangle v1="756" v2="755" v3="757" />
     <triangle v1="756" v2="757" v3="758" />
     <triangle v1="758" v2="757" v3="759" />
     <triangle v1="758" v2="759" v3="760" />
     <triangle v1="760" v2="759" v3="761" />
     <triangle v1="760" v2="761" v3="762" />
     <triangle v1="762" v2="761" v3="607" />
     <triangle v1="762" v2="607" v3="605" />
     <triangle v1="673" v2="763" v3="666" />
     <triangle v1="666" v2="763" v3="764" />
     <triangle v1="666" v2="764" v3="667" />
     <triangle v1="667" v2="764" v3="668" />
     <triangle v1="763" v2="765" v3="764" />
     <triangle v1="764" v2="765" v3="766" />
     <triangle v1="764" v2="766" v3="668" />
     <triangle v1="668" v2="766" v3="669" />
     <triangle v1="673" v2="741" v3="763" />
     <triangle v1="763" v2="741" v3="767" />
     <triangle v1="763" v2="767" v3="765" />
     <triangle v1="765" v2="767" v3="768" />
     <triangle v1="765" v2="768" v3="769" />
     <triangle v1="769" v2="768" v3="746" />
     <triangle v1="769" v2="746" v3="748" />
     <triangle v1="765" v2="769" v3="766" />
     <triangle v1="766" v2="769" v3="770" />
     <triangle v1="766" v2="770" v3="669" />
     <triangle v1="669" v2="770" v3="670" />
     <triangle v1="769" v2="748" v3="770" />
     <triangle v1="770" v2="748" v3="750" />
     <triangle v1="770" v2="750" v3="670" />
     <triangle v1="670" v2="750" v3="671" />
     <triangle v1="599" v2="597" v3="771" />
     <triangle v1="771" v2="597" v3="596" />
     <triangle v1="771" v2="596" v3="772" />
     <triangle v1="772" v2="596" v3="609" />
     <triangle v1="772" v2="609" v3="773" />
     <triangle v1="773" v2="609" v3="610" />
     <triangle v1="773" v2="610" v3="612" />
     <triangle v1="601" v2="599" v3="774" />
     <triangle v1="774" v2="599" v3="771" />
     <triangle v1="774" v2="771" v3="775" />
     <triangle v1="775" v2="771" v3="772" />
     <triangle v1="775" v2="772" v3="776" />
     <triangle v1="776" v2="772" v3="773" />
     <triangle v1="776" v2="773" v3="777" />
     <triangle v1="777" v2="773" v3="612" />
     <triangle v1="777" v2="612" v3="614" />
     <triangle v1="603" v2="601" v3="778" />
     <triangle v1="778" v2="601" v3="774" />
     <triangle v1="778" v2="774" v3="779" />
     <triangle v1="779" v2="774" v3="775" />
     <triangle v1="779" v2="775" v3="780" />
     <triangle v1="780" v2="775" v3="776" />
     <triangle v1="780" v2="776" v3="781" />
     <triangle v1="781" v2="776" v3="777" />
     <triangle v1="781" v2="777" v3="782" />
     <triangle v1="782" v2="777" v3="614" />
     <triangle v1="782" v2="614" v3="616" />
     <triangle v1="605" v2="603" v3="762" />
     <triangle v1="762" v2="603" v3="778" />
     <triangle v1="762" v2="778" v3="760" />
     <triangle v1="760" v2="778" v3="779" />
     <triangle v1="760" v2="779" v3="758" />
     <triangle v1="758" v2="779" v3="780" />
     <triangle v1="758" v2="780" v3="756" />
     <triangle v1="756" v2="780" v3="781" />
     <triangle v1="756" v2="781" v3="754" />
     <triangle v1="754" v2="781" v3="782" />
     <triangle v1="754" v2="782" v3="752" />
     <triangle v1="752" v2="782" v3="616" />
     <triangle v1="752" v2="616" v3="618" />
     <triangle v1="650" v2="654" v3="651" />
     <triangle v1="651" v2="654" v3="783" />
     <triangle v1="651" v2="783" v3="652" />
     <triangle v1="652" v2="783" v3="784" />
     <triangle v1="652" v2="784" v3="653" />
     <triangle v1="653" v2="784" v3="785" />
     <triangle v1="653" v2="785" v3="626" />
     <triangle v1="626" v2="785" v3="628" />
     <triangle v1="654" v2="655" v3="783" />
     <triangle v1="783" v2="655" v3="786" />
     <triangle v1="783" v2="786" v3="784" />
     <triangle v1="784" v2="786" v3="787" />
     <triangle v1="784" v2="787" v3="785" />
     <triangle v1="785" v2="787" v3="788" />
     <triangle v1="785" v2="788" v3="628" />
     <triangle v1="628" v2="788" v3="630" />
     <triangle v1="656" v2="658" v3="786" />
     <triangle v1="786" v2="658" v3="787" />
     <triangle v1="788" v2="787" v3="660" />
     <triangle v1="660" v2="787" v3="658" />
     <triangle v1="655" v2="656" v3="786" />
     <triangle v1="630" v2="788" v3="662" />
     <triangle v1="662" v2="788" v3="660" />
     <triangle v1="640" v2="638" v3="665" />
     <triangle v1="632" v2="630" v3="662" />
     <triangle v1="741" v2="740" v3="767" />
     <triangle v1="767" v2="740" v3="789" />
     <triangle v1="767" v2="789" v3="768" />
     <triangle v1="768" v2="789" v3="744" />
     <triangle v1="768" v2="744" v3="746" />
     <triangle v1="789" v2="740" v3="739" />
     <triangle v1="744" v2="789" v3="742" />
     <triangle v1="742" v2="789" v3="739" />
     <triangle v1="742" v2="739" v3="738" />
     <triangle v1="707" v2="711" v3="708" />
     <triangle v1="708" v2="711" v3="790" />
     <triangle v1="708" v2="790" v3="709" />
     <triangle v1="709" v2="790" v3="791" />
     <triangle v1="709" v2="791" v3="710" />
     <triangle v1="710" v2="791" v3="792" />
     <triangle v1="710" v2="792" v3="689" />
     <triangle v1="689" v2="792" v3="691" />
     <triangle v1="711" v2="712" v3="790" />
     <triangle v1="790" v2="712" v3="793" />
     <triangle v1="790" v2="793" v3="791" />
     <triangle v1="791" v2="793" v3="794" />
     <triangle v1="791" v2="794" v3="792" />
     <triangle v1="792" v2="794" v3="795" />
     <triangle v1="792" v2="795" v3="691" />
     <triangle v1="691" v2="795" v3="693" />
     <triangle v1="712" v2="713" v3="793" />
     <triangle v1="793" v2="713" v3="715" />
     <triangle v1="793" v2="715" v3="794" />
     <triangle v1="794" v2="715" v3="717" />
     <triangle v1="794" v2="717" v3="795" />
     <triangle v1="795" v2="717" v3="695" />
     <triangle v1="795" v2="695" v3="693" />
     <triangle v1="700" v2="702" v3="796" />
     <triangle v1="796" v2="702" v3="719" />
     <triangle v1="796" v2="719" v3="797" />
     <triangle v1="797" v2="719" v3="720" />
     <triangle v1="797" v2="720" v3="798" />
     <triangle v1="798" v2="720" v3="721" />
     <triangle v1="798" v2="721" v3="723" />
     <triangle v1="698" v2="700" v3="799" />
     <triangle v1="799" v2="700" v3="796" />
     <triangle v1="799" v2="796" v3="800" />
     <triangle v1="800" v2="796" v3="797" />
     <triangle v1="800" v2="797" v3="801" />
     <triangle v1="801" v2="797" v3="798" />
     <triangle v1="801" v2="798" v3="802" />
     <triangle v1="802" v2="798" v3="723" />
     <triangle v1="802" v2="723" v3="602" />
     <triangle v1="696" v2="698" v3="803" />
     <triangle v1="803" v2="698" v3="799" />
     <triangle v1="803" v2="799" v3="804" />
     <triangle v1="804" v2="799" v3="800" />
     <triangle v1="804" v2="800" v3="805" />
     <triangle v1="805" v2="800" v3="801" />
     <triangle v1="805" v2="801" v3="806" />
     <triangle v1="806" v2="801" v3="802" />
     <triangle v1="806" v2="802" v3="604" />
     <triangle v1="604" v2="802" v3="602" />
     <triangle v1="694" v2="696" v3="730" />
     <triangle v1="730" v2="696" v3="803" />
     <triangle v1="730" v2="803" v3="728" />
     <triangle v1="728" v2="803" v3="804" />
     <triangle v1="728" v2="804" v3="726" />
     <triangle v1="726" v2="804" v3="805" />
     <triangle v1="726" v2="805" v3="724" />
     <triangle v1="724" v2="805" v3="806" />
     <triangle v1="724" v2="806" v3="606" />
     <triangle v1="606" v2="806" v3="604" />
     <triangle v1="518" v2="807" v3="516" />
     <triangle v1="516" v2="807" v3="808" />
     <triangle v1="516" v2="808" v3="809" />
     <triangle v1="809" v2="808" v3="810" />
     <triangle v1="809" v2="810" v3="811" />
     <triangle v1="519" v2="812" v3="518" />
     <triangle v1="518" v2="812" v3="813" />
     <triangle v1="518" v2="813" v3="814" />
     <triangle v1="520" v2="815" v3="519" />
     <triangle v1="519" v2="815" v3="816" />
     <triangle v1="519" v2="816" v3="817" />
     <triangle v1="521" v2="818" v3="520" />
     <triangle v1="520" v2="818" v3="819" />
     <triangle v1="520" v2="819" v3="820" />
     <triangle v1="517" v2="821" v3="521" />
     <triangle v1="521" v2="821" v3="822" />
     <triangle v1="521" v2="822" v3="823" />
     <triangle v1="516" v2="809" v3="517" />
     <triangle v1="517" v2="809" v3="824" />
     <triangle v1="517" v2="824" v3="825" />
     <triangle v1="825" v2="824" v3="826" />
     <triangle v1="826" v2="824" v3="827" />
     <triangle v1="827" v2="824" v3="828" />
     <triangle v1="828" v2="824" v3="829" />
     <triangle v1="829" v2="824" v3="830" />
     <triangle v1="830" v2="824" v3="831" />
     <triangle v1="831" v2="824" v3="832" />
     <triangle v1="832" v2="824" v3="833" />
     <triangle v1="833" v2="824" v3="834" />
     <triangle v1="834" v2="824" v3="835" />
     <triangle v1="835" v2="824" v3="836" />
     <triangle v1="835" v2="836" v3="837" />
     <triangle v1="837" v2="836" v3="838" />
     <triangle v1="838" v2="836" v3="839" />
     <triangle v1="839" v2="836" v3="840" />
     <triangle v1="840" v2="836" v3="841" />
     <triangle v1="841" v2="836" v3="842" />
     <triangle v1="842" v2="836" v3="843" />
     <triangle v1="843" v2="836" v3="844" />
     <triangle v1="844" v2="836" v3="845" />
     <triangle v1="845" v2="836" v3="846" />
     <triangle v1="846" v2="836" v3="847" />
     <triangle v1="847" v2="836" v3="848" />
     <triangle v1="848" v2="836" v3="849" />
     <triangle v1="849" v2="836" v3="850" />
     <triangle v1="850" v2="836" v3="851" />
     <triangle v1="850" v2="851" v3="852" />
     <triangle v1="852" v2="851" v3="853" />
     <triangle v1="852" v2="853" v3="854" />
     <triangle v1="854" v2="853" v3="855" />
     <triangle v1="854" v2="855" v3="856" />
     <triangle v1="856" v2="855" v3="857" />
     <triangle v1="856" v2="857" v3="858" />
     <triangle v1="858" v2="857" v3="859" />
     <triangle v1="858" v2="859" v3="815" />
     <triangle v1="815" v2="859" v3="816" />
     <triangle v1="860" v2="861" v3="862" />
     <triangle v1="862" v2="861" v3="863" />
     <triangle v1="862" v2="863" v3="864" />
     <triangle v1="864" v2="863" v3="865" />
     <triangle v1="865" v2="863" v3="866" />
     <triangle v1="865" v2="866" v3="867" />
     <triangle v1="867" v2="866" v3="868" />
     <triangle v1="867" v2="868" v3="869" />
     <triangle v1="869" v2="868" v3="870" />
     <triangle v1="869" v2="870" v3="871" />
     <triangle v1="871" v2="870" v3="872" />
     <triangle v1="872" v2="870" v3="873" />
     <triangle v1="873" v2="870" v3="874" />
     <triangle v1="874" v2="870" v3="875" />
     <triangle v1="875" v2="870" v3="876" />
     <triangle v1="876" v2="870" v3="877" />
     <triangle v1="876" v2="877" v3="878" />
     <triangle v1="878" v2="877" v3="879" />
     <triangle v1="879" v2="877" v3="880" />
     <triangle v1="880" v2="877" v3="881" />
     <triangle v1="881" v2="877" v3="882" />
     <triangle v1="882" v2="877" v3="811" />
     <triangle v1="811" v2="877" v3="809" />
     <triangle v1="861" v2="860" v3="883" />
     <triangle v1="883" v2="860" v3="884" />
     <triangle v1="883" v2="884" v3="885" />
     <triangle v1="885" v2="884" v3="886" />
     <triangle v1="885" v2="886" v3="887" />
     <triangle v1="887" v2="886" v3="888" />
     <triangle v1="887" v2="888" v3="889" />
     <triangle v1="889" v2="888" v3="890" />
     <triangle v1="889" v2="890" v3="891" />
     <triangle v1="891" v2="890" v3="892" />
     <triangle v1="891" v2="892" v3="893" />
     <triangle v1="893" v2="892" v3="894" />
     <triangle v1="893" v2="894" v3="895" />
     <triangle v1="895" v2="894" v3="896" />
     <triangle v1="895" v2="896" v3="897" />
     <triangle v1="897" v2="896" v3="761" />
     <triangle v1="897" v2="761" v3="759" />
     <triangle v1="896" v2="898" v3="761" />
     <triangle v1="761" v2="898" v3="607" />
     <triangle v1="607" v2="898" v3="899" />
     <triangle v1="607" v2="899" v3="608" />
     <triangle v1="608" v2="899" v3="900" />
     <triangle v1="608" v2="900" v3="725" />
     <triangle v1="725" v2="900" v3="901" />
     <triangle v1="725" v2="901" v3="727" />
     <triangle v1="727" v2="901" v3="902" />
     <triangle v1="727" v2="902" v3="729" />
     <triangle v1="729" v2="902" v3="903" />
     <triangle v1="729" v2="903" v3="731" />
     <triangle v1="731" v2="903" v3="904" />
     <triangle v1="731" v2="904" v3="692" />
     <triangle v1="692" v2="904" v3="905" />
     <triangle v1="692" v2="905" v3="690" />
     <triangle v1="690" v2="905" v3="906" />
     <triangle v1="690" v2="906" v3="688" />
     <triangle v1="688" v2="906" v3="907" />
     <triangle v1="688" v2="907" v3="686" />
     <triangle v1="686" v2="907" v3="908" />
     <triangle v1="686" v2="908" v3="909" />
     <triangle v1="909" v2="908" v3="910" />
     <triangle v1="909" v2="910" v3="911" />
     <triangle v1="911" v2="910" v3="912" />
     <triangle v1="911" v2="912" v3="913" />
     <triangle v1="913" v2="912" v3="914" />
     <triangle v1="913" v2="914" v3="915" />
     <triangle v1="915" v2="914" v3="916" />
     <triangle v1="916" v2="914" v3="917" />
     <triangle v1="916" v2="917" v3="918" />
     <triangle v1="918" v2="917" v3="919" />
     <triangle v1="919" v2="917" v3="920" />
     <triangle v1="919" v2="920" v3="921" />
     <triangle v1="921" v2="920" v3="922" />
     <triangle v1="922" v2="920" v3="923" />
     <triangle v1="922" v2="923" v3="924" />
     <triangle v1="924" v2="923" v3="925" />
     <triangle v1="925" v2="923" v3="926" />
     <triangle v1="925" v2="926" v3="927" />
     <triangle v1="927" v2="926" v3="928" />
     <triangle v1="927" v2="928" v3="869" />
     <triangle v1="869" v2="928" v3="867" />
     <triangle v1="921" v2="929" v3="919" />
     <triangle v1="919" v2="929" v3="930" />
     <triangle v1="930" v2="929" v3="931" />
     <triangle v1="930" v2="931" v3="932" />
     <triangle v1="932" v2="931" v3="933" />
     <triangle v1="932" v2="933" v3="934" />
     <triangle v1="934" v2="933" v3="935" />
     <triangle v1="934" v2="935" v3="817" />
     <triangle v1="817" v2="935" v3="936" />
     <triangle v1="817" v2="936" v3="519" />
     <triangle v1="519" v2="936" v3="937" />
     <triangle v1="519" v2="937" v3="812" />
     <triangle v1="814" v2="938" v3="518" />
     <triangle v1="518" v2="938" v3="807" />
     <triangle v1="939" v2="940" v3="941" />
     <triangle v1="941" v2="940" v3="942" />
     <triangle v1="941" v2="942" v3="943" />
     <triangle v1="943" v2="942" v3="944" />
     <triangle v1="943" v2="944" v3="945" />
     <triangle v1="945" v2="944" v3="946" />
     <triangle v1="945" v2="946" v3="947" />
     <triangle v1="947" v2="946" v3="948" />
     <triangle v1="947" v2="948" v3="949" />
     <triangle v1="949" v2="948" v3="950" />
     <triangle v1="949" v2="950" v3="820" />
     <triangle v1="820" v2="950" v3="520" />
     <triangle v1="940" v2="939" v3="951" />
     <triangle v1="951" v2="939" v3="952" />
     <triangle v1="951" v2="952" v3="953" />
     <triangle v1="953" v2="952" v3="954" />
     <triangle v1="953" v2="954" v3="955" />
     <triangle v1="955" v2="954" v3="956" />
     <triangle v1="955" v2="956" v3="957" />
     <triangle v1="957" v2="956" v3="958" />
     <triangle v1="957" v2="958" v3="959" />
     <triangle v1="959" v2="958" v3="960" />
     <triangle v1="959" v2="960" v3="961" />
     <triangle v1="961" v2="960" v3="962" />
     <triangle v1="961" v2="962" v3="837" />
     <triangle v1="837" v2="962" v3="835" />
     <triangle v1="825" v2="821" v3="517" />
     <triangle v1="823" v2="963" v3="521" />
     <triangle v1="521" v2="963" v3="964" />
     <triangle v1="521" v2="964" v3="818" />
     <triangle v1="950" v2="815" v3="520" />
     <triangle v1="965" v2="966" v3="967" />
     <triangle v1="967" v2="966" v3="968" />
     <triangle v1="967" v2="968" v3="969" />
     <triangle v1="969" v2="970" v3="967" />
     <triangle v1="967" v2="970" v3="836" />
     <triangle v1="836" v2="970" v3="971" />
     <triangle v1="836" v2="971" v3="851" />
     <triangle v1="909" v2="972" v3="686" />
     <triangle v1="686" v2="972" v3="685" />
     <triangle v1="685" v2="972" v3="973" />
     <triangle v1="685" v2="973" v3="732" />
     <triangle v1="732" v2="973" v3="974" />
     <triangle v1="732" v2="974" v3="737" />
     <triangle v1="737" v2="974" v3="975" />
     <triangle v1="737" v2="975" v3="743" />
     <triangle v1="743" v2="975" v3="745" />
     <triangle v1="745" v2="975" v3="747" />
     <triangle v1="747" v2="975" v3="976" />
     <triangle v1="747" v2="976" v3="749" />
     <triangle v1="749" v2="976" v3="751" />
     <triangle v1="751" v2="976" v3="672" />
     <triangle v1="672" v2="976" v3="631" />
     <triangle v1="631" v2="976" v3="977" />
     <triangle v1="631" v2="977" v3="629" />
     <triangle v1="629" v2="977" v3="627" />
     <triangle v1="627" v2="977" v3="625" />
     <triangle v1="625" v2="977" v3="623" />
     <triangle v1="623" v2="977" v3="621" />
     <triangle v1="621" v2="977" v3="978" />
     <triangle v1="621" v2="978" v3="979" />
     <triangle v1="979" v2="978" v3="980" />
     <triangle v1="980" v2="978" v3="981" />
     <triangle v1="981" v2="978" v3="982" />
     <triangle v1="982" v2="978" v3="983" />
     <triangle v1="983" v2="978" v3="984" />
     <triangle v1="984" v2="978" v3="985" />
     <triangle v1="985" v2="978" v3="986" />
     <triangle v1="985" v2="986" v3="987" />
     <triangle v1="987" v2="986" v3="988" />
     <triangle v1="988" v2="986" v3="989" />
     <triangle v1="989" v2="986" v3="990" />
     <triangle v1="990" v2="986" v3="991" />
     <triangle v1="991" v2="986" v3="992" />
     <triangle v1="992" v2="986" v3="993" />
     <triangle v1="993" v2="986" v3="994" />
     <triangle v1="993" v2="994" v3="995" />
     <triangle v1="995" v2="994" v3="868" />
     <triangle v1="868" v2="994" v3="870" />
     <triangle v1="973" v2="996" v3="974" />
     <triangle v1="974" v2="996" v3="997" />
     <triangle v1="974" v2="997" v3="998" />
     <triangle v1="998" v2="999" v3="974" />
     <triangle v1="974" v2="999" v3="1000" />
     <triangle v1="974" v2="1000" v3="1001" />
     <triangle v1="974" v2="1001" v3="967" />
     <triangle v1="967" v2="1001" v3="965" />
     <triangle v1="1002" v2="1003" v3="1004" />
     <triangle v1="1004" v2="1003" v3="1005" />
     <triangle v1="1004" v2="1005" v3="1006" />
     <triangle v1="1006" v2="1005" v3="1007" />
     <triangle v1="1006" v2="1007" v3="1008" />
     <triangle v1="1008" v2="1007" v3="1009" />
     <triangle v1="1008" v2="1009" v3="1010" />
     <triangle v1="1011" v2="1012" v3="1002" />
     <triangle v1="1002" v2="1012" v3="1013" />
     <triangle v1="1002" v2="1013" v3="1003" />
     <triangle v1="1003" v2="1013" v3="1014" />
     <triangle v1="1007" v2="1015" v3="1009" />
     <triangle v1="1016" v2="1017" v3="1010" />
     <triangle v1="1010" v2="1017" v3="1018" />
     <triangle v1="1010" v2="1018" v3="1008" />
     <triangle v1="1018" v2="1017" v3="1019" />
     <triangle v1="1019" v2="1017" v3="1020" />
     <triangle v1="1019" v2="1020" v3="994" />
     <triangle v1="994" v2="1020" v3="1021" />
     <triangle v1="1021" v2="1020" v3="1022" />
     <triangle v1="1021" v2="1022" v3="1023" />
     <triangle v1="1023" v2="1022" v3="1024" />
     <triangle v1="1024" v2="1022" v3="1025" />
     <triangle v1="1023" v2="1026" v3="1021" />
     <triangle v1="870" v2="1027" v3="877" />
     <triangle v1="877" v2="1028" v3="809" />
     <triangle v1="809" v2="1028" v3="1029" />
     <triangle v1="809" v2="1029" v3="1030" />
     <triangle v1="1030" v2="1029" v3="1031" />
     <triangle v1="1032" v2="1033" v3="1028" />
     <triangle v1="1028" v2="1033" v3="1029" />
     <triangle v1="1029" v2="1033" v3="1034" />
     <triangle v1="1034" v2="1033" v3="1004" />
     <triangle v1="1034" v2="1004" v3="1006" />
     <triangle v1="621" v2="979" v3="620" />
     <triangle v1="620" v2="979" v3="1035" />
     <triangle v1="620" v2="1035" v3="753" />
     <triangle v1="753" v2="1035" v3="1036" />
     <triangle v1="753" v2="1036" v3="755" />
     <triangle v1="755" v2="1036" v3="1037" />
     <triangle v1="755" v2="1037" v3="757" />
     <triangle v1="757" v2="1037" v3="1038" />
     <triangle v1="757" v2="1038" v3="759" />
     <triangle v1="759" v2="1038" v3="897" />
     <triangle v1="976" v2="975" v3="1039" />
     <triangle v1="1039" v2="975" v3="1040" />
     <triangle v1="1039" v2="1040" v3="1041" />
     <triangle v1="1041" v2="1040" v3="1042" />
     <triangle v1="1041" v2="1042" v3="1043" />
     <triangle v1="1039" v2="1044" v3="976" />
     <triangle v1="976" v2="1045" v3="977" />
     <triangle v1="986" v2="1019" v3="994" />
     <triangle v1="1006" v2="1046" v3="1034" />
     <triangle v1="1034" v2="1046" v3="1047" />
     <triangle v1="1047" v2="1046" v3="1048" />
     <triangle v1="1048" v2="1046" v3="1049" />
     <triangle v1="526" v2="1050" v3="524" />
     <triangle v1="524" v2="1050" v3="1051" />
     <triangle v1="524" v2="1051" v3="522" />
     <triangle v1="522" v2="1051" v3="1052" />
     <triangle v1="522" v2="1052" v3="552" />
     <triangle v1="552" v2="1052" v3="1053" />
     <triangle v1="552" v2="1053" v3="554" />
     <triangle v1="554" v2="1053" v3="1054" />
     <triangle v1="554" v2="1054" v3="556" />
     <triangle v1="556" v2="1054" v3="1055" />
     <triangle v1="556" v2="1055" v3="558" />
     <triangle v1="558" v2="1055" v3="1056" />
     <triangle v1="558" v2="1056" v3="560" />
     <triangle v1="560" v2="1056" v3="1057" />
     <triangle v1="560" v2="1057" v3="562" />
     <triangle v1="562" v2="1057" v3="1058" />
     <triangle v1="562" v2="1058" v3="564" />
     <triangle v1="564" v2="1058" v3="1059" />
     <triangle v1="564" v2="1059" v3="566" />
     <triangle v1="566" v2="1059" v3="1060" />
     <triangle v1="566" v2="1060" v3="568" />
     <triangle v1="568" v2="1060" v3="1061" />
     <triangle v1="568" v2="1061" v3="570" />
     <triangle v1="570" v2="1061" v3="1062" />
     <triangle v1="570" v2="1062" v3="548" />
     <triangle v1="548" v2="1062" v3="1063" />
     <triangle v1="548" v2="1063" v3="546" />
     <triangle v1="546" v2="1063" v3="1064" />
     <triangle v1="546" v2="1064" v3="544" />
     <triangle v1="544" v2="1064" v3="1065" />
     <triangle v1="544" v2="1065" v3="542" />
     <triangle v1="542" v2="1065" v3="1066" />
     <triangle v1="542" v2="1066" v3="540" />
     <triangle v1="540" v2="1066" v3="1067" />
     <triangle v1="540" v2="1067" v3="538" />
     <triangle v1="538" v2="1067" v3="1068" />
     <triangle v1="538" v2="1068" v3="536" />
     <triangle v1="536" v2="1068" v3="1069" />
     <triangle v1="536" v2="1069" v3="534" />
     <triangle v1="534" v2="1069" v3="1070" />
     <triangle v1="534" v2="1070" v3="532" />
     <triangle v1="532" v2="1070" v3="1071" />
     <triangle v1="532" v2="1071" v3="530" />
     <triangle v1="530" v2="1071" v3="1072" />
     <triangle v1="530" v2="1072" v3="528" />
     <triangle v1="528" v2="1072" v3="1073" />
     <triangle v1="528" v2="1073" v3="526" />
     <triangle v1="526" v2="1073" v3="1050" />
     <triangle v1="1074" v2="1064" v3="1075" />
     <triangle v1="1075" v2="1064" v3="1063" />
     <triangle v1="1075" v2="1063" v3="1076" />
     <triangle v1="1076" v2="1063" v3="1062" />
     <triangle v1="1076" v2="1062" v3="1077" />
     <triangle v1="1077" v2="1062" v3="1061" />
     <triangle v1="1077" v2="1061" v3="1078" />
     <triangle v1="1078" v2="1061" v3="1060" />
     <triangle v1="1078" v2="1060" v3="1079" />
     <triangle v1="1079" v2="1060" v3="1059" />
     <triangle v1="1079" v2="1059" v3="1080" />
     <triangle v1="1080" v2="1059" v3="1058" />
     <triangle v1="1080" v2="1058" v3="1081" />
     <triangle v1="1081" v2="1058" v3="1057" />
     <triangle v1="1081" v2="1057" v3="1082" />
     <triangle v1="1082" v2="1057" v3="1056" />
     <triangle v1="1082" v2="1056" v3="1083" />
     <triangle v1="1083" v2="1056" v3="1055" />
     <triangle v1="1083" v2="1055" v3="1084" />
     <triangle v1="1084" v2="1055" v3="1054" />
     <triangle v1="1084" v2="1054" v3="1085" />
     <triangle v1="1085" v2="1054" v3="1053" />
     <triangle v1="1085" v2="1053" v3="1086" />
     <triangle v1="1086" v2="1053" v3="1052" />
     <triangle v1="1086" v2="1052" v3="1087" />
     <triangle v1="1087" v2="1052" v3="1051" />
     <triangle v1="1087" v2="1051" v3="1088" />
     <triangle v1="1088" v2="1051" v3="1050" />
     <triangle v1="1088" v2="1050" v3="1089" />
     <triangle v1="1089" v2="1050" v3="1073" />
     <triangle v1="1089" v2="1073" v3="1090" />
     <triangle v1="1090" v2="1073" v3="1072" />
     <triangle v1="1090" v2="1072" v3="1091" />
     <triangle v1="1091" v2="1072" v3="1071" />
     <triangle v1="1091" v2="1071" v3="1092" />
     <triangle v1="1092" v2="1071" v3="1070" />
     <triangle v1="1092" v2="1070" v3="1093" />
     <triangle v1="1093" v2="1070" v3="1069" />
     <triangle v1="1093" v2="1069" v3="1094" />
     <triangle v1="1094" v2="1069" v3="1068" />
     <triangle v1="1094" v2="1068" v3="1095" />
     <triangle v1="1095" v2="1068" v3="1067" />
     <triangle v1="1095" v2="1067" v3="1096" />
     <triangle v1="1096" v2="1067" v3="1066" />
     <triangle v1="1096" v2="1066" v3="1097" />
     <triangle v1="1097" v2="1066" v3="1065" />
     <triangle v1="1097" v2="1065" v3="1074" />
     <triangle v1="1074" v2="1065" v3="1064" />
     <triangle v1="1098" v2="1099" v3="1100" />
     <triangle v1="1100" v2="1099" v3="1101" />
     <triangle v1="1100" v2="1101" v3="1102" />
     <triangle v1="1102" v2="1101" v3="1103" />
     <triangle v1="1102" v2="1103" v3="1104" />
     <triangle v1="1104" v2="1103" v3="1105" />
     <triangle v1="1104" v2="1105" v3="1106" />
     <triangle v1="1106" v2="1105" v3="1107" />
     <triangle v1="1106" v2="1107" v3="1108" />
     <triangle v1="1108" v2="1107" v3="1109" />
     <triangle v1="1108" v2="1109" v3="1110" />
     <triangle v1="1110" v2="1109" v3="1111" />
     <triangle v1="1110" v2="1111" v3="1112" />
     <triangle v1="1112" v2="1111" v3="1113" />
     <triangle v1="1112" v2="1113" v3="1114" />
     <triangle v1="1114" v2="1113" v3="1115" />
     <triangle v1="1114" v2="1115" v3="1116" />
     <triangle v1="1116" v2="1115" v3="1117" />
     <triangle v1="1116" v2="1117" v3="1118" />
     <triangle v1="1118" v2="1117" v3="1119" />
     <triangle v1="1118" v2="1119" v3="1120" />
     <triangle v1="1120" v2="1119" v3="1121" />
     <triangle v1="1120" v2="1121" v3="1122" />
     <triangle v1="1122" v2="1121" v3="1123" />
     <triangle v1="1122" v2="1123" v3="1124" />
     <triangle v1="1124" v2="1123" v3="1125" />
     <triangle v1="1124" v2="1125" v3="1126" />
     <triangle v1="1099" v2="1098" v3="1127" />
     <triangle v1="1127" v2="1098" v3="1128" />
     <triangle v1="1127" v2="1128" v3="1129" />
     <triangle v1="1129" v2="1128" v3="1130" />
     <triangle v1="1129" v2="1130" v3="1131" />
     <triangle v1="1131" v2="1130" v3="1132" />
     <triangle v1="1131" v2="1132" v3="1133" />
     <triangle v1="1133" v2="1132" v3="1134" />
     <triangle v1="1133" v2="1134" v3="1135" />
     <triangle v1="1135" v2="1134" v3="1136" />
     <triangle v1="1135" v2="1136" v3="1137" />
     <triangle v1="1137" v2="1136" v3="1138" />
     <triangle v1="1137" v2="1138" v3="1139" />
     <triangle v1="1139" v2="1138" v3="1140" />
     <triangle v1="1139" v2="1140" v3="1141" />
     <triangle v1="1141" v2="1140" v3="1142" />
     <triangle v1="1141" v2="1142" v3="1143" />
     <triangle v1="1143" v2="1142" v3="1144" />
     <triangle v1="1143" v2="1144" v3="1145" />
     <triangle v1="1145" v2="1144" v3="1146" />
     <triangle v1="1145" v2="1146" v3="1126" />
     <triangle v1="1126" v2="1146" v3="1124" />
     <triangle v1="1147" v2="1148" v3="1149" />
     <triangle v1="1149" v2="1148" v3="1150" />
     <triangle v1="1147" v2="1151" v3="1148" />
     <triangle v1="1148" v2="1151" v3="1152" />
     <triangle v1="1148" v2="1152" v3="1153" />
     <triangle v1="1154" v2="1155" v3="1147" />
     <triangle v1="1147" v2="1155" v3="1156" />
     <triangle v1="1147" v2="1156" v3="1157" />
     <triangle v1="1154" v2="1158" v3="1155" />
     <triangle v1="1155" v2="1158" v3="1159" />
     <triangle v1="1155" v2="1159" v3="1160" />
     <triangle v1="1158" v2="1161" v3="1159" />
     <triangle v1="1155" v2="1160" v3="1162" />
     <triangle v1="1162" v2="1160" v3="1163" />
     <triangle v1="1162" v2="1163" v3="1164" />
     <triangle v1="1164" v2="1163" v3="1165" />
     <triangle v1="1164" v2="1165" v3="1166" />
     <triangle v1="1166" v2="1165" v3="1167" />
     <triangle v1="1167" v2="1165" v3="1168" />
     <triangle v1="1167" v2="1168" v3="1169" />
     <triangle v1="1169" v2="1168" v3="967" />
     <triangle v1="1169" v2="967" v3="1170" />
     <triangle v1="1170" v2="967" v3="1171" />
     <triangle v1="1171" v2="967" v3="1172" />
     <triangle v1="1172" v2="967" v3="1173" />
     <triangle v1="1173" v2="967" v3="1174" />
     <triangle v1="1174" v2="967" v3="1175" />
     <triangle v1="1175" v2="967" v3="1176" />
     <triangle v1="1176" v2="967" v3="1177" />
     <triangle v1="1168" v2="1178" v3="967" />
     <triangle v1="967" v2="1178" v3="1179" />
     <triangle v1="967" v2="1179" v3="1180" />
     <triangle v1="1180" v2="1181" v3="967" />
     <triangle v1="967" v2="1181" v3="974" />
     <triangle v1="1157" v2="1151" v3="1147" />
     <triangle v1="1149" v2="1182" v3="1147" />
     <triangle v1="1147" v2="1182" v3="1154" />
     <triangle v1="1154" v2="1182" v3="1183" />
     <triangle v1="1154" v2="1183" v3="1158" />
     <triangle v1="1158" v2="1183" v3="1184" />
     <triangle v1="1158" v2="1184" v3="1161" />
     <triangle v1="1161" v2="1184" v3="1159" />
     <triangle v1="1159" v2="1184" v3="1185" />
     <triangle v1="974" v2="1181" v3="975" />
     <triangle v1="975" v2="1181" v3="1186" />
     <triangle v1="1186" v2="1181" v3="1180" />
     <triangle v1="1186" v2="1180" v3="1187" />
     <triangle v1="1187" v2="1180" v3="1179" />
     <triangle v1="1187" v2="1179" v3="1188" />
     <triangle v1="1188" v2="1179" v3="1178" />
     <triangle v1="1188" v2="1178" v3="1189" />
     <triangle v1="1189" v2="1178" v3="1168" />
     <triangle v1="1189" v2="1168" v3="1190" />
     <triangle v1="1190" v2="1168" v3="1165" />
     <triangle v1="1190" v2="1165" v3="1191" />
     <triangle v1="1191" v2="1165" v3="1163" />
     <triangle v1="1191" v2="1163" v3="1192" />
     <triangle v1="1192" v2="1163" v3="1160" />
     <triangle v1="1192" v2="1160" v3="1193" />
     <triangle v1="1160" v2="1159" v3="1193" />
     <triangle v1="1193" v2="1159" v3="1185" />
     <triangle v1="1150" v2="1148" v3="1194" />
     <triangle v1="1194" v2="1148" v3="1153" />
     <triangle v1="1150" v2="1195" v3="1149" />
     <triangle v1="1149" v2="1195" v3="1196" />
     <triangle v1="1149" v2="1196" v3="1197" />
     <triangle v1="1194" v2="1198" v3="1150" />
     <triangle v1="1150" v2="1198" v3="1195" />
     <triangle v1="1197" v2="1199" v3="1149" />
     <triangle v1="1149" v2="1199" v3="1182" />
     <triangle v1="1182" v2="1199" v3="1183" />
     <triangle v1="1183" v2="1199" v3="1185" />
     <triangle v1="1183" v2="1185" v3="1184" />
     <triangle v1="1185" v2="1199" v3="1193" />
     <triangle v1="1193" v2="1199" v3="1200" />
     <triangle v1="1193" v2="1200" v3="1192" />
     <triangle v1="1192" v2="1200" v3="1201" />
     <triangle v1="1192" v2="1201" v3="1191" />
     <triangle v1="1191" v2="1201" v3="1202" />
     <triangle v1="1191" v2="1202" v3="1203" />
     <triangle v1="1191" v2="1203" v3="1190" />
     <triangle v1="1190" v2="1203" v3="1204" />
     <triangle v1="1190" v2="1204" v3="1040" />
     <triangle v1="1040" v2="1204" v3="1205" />
     <triangle v1="1040" v2="1205" v3="1206" />
     <triangle v1="1206" v2="1207" v3="1040" />
     <triangle v1="1040" v2="1207" v3="1208" />
     <triangle v1="1040" v2="1208" v3="1209" />
     <triangle v1="1209" v2="1210" v3="1040" />
     <triangle v1="1040" v2="1210" v3="1211" />
     <triangle v1="1040" v2="1211" v3="1212" />
     <triangle v1="975" v2="1186" v3="1040" />
     <triangle v1="1040" v2="1186" v3="1187" />
     <triangle v1="1040" v2="1187" v3="1188" />
     <triangle v1="1188" v2="1189" v3="1040" />
     <triangle v1="1040" v2="1189" v3="1190" />
     <triangle v1="1206" v2="1171" v3="1207" />
     <triangle v1="1207" v2="1171" v3="1172" />
     <triangle v1="1207" v2="1172" v3="1208" />
     <triangle v1="1208" v2="1172" v3="1173" />
     <triangle v1="1208" v2="1173" v3="1209" />
     <triangle v1="1209" v2="1173" v3="1174" />
     <triangle v1="1209" v2="1174" v3="1210" />
     <triangle v1="1210" v2="1174" v3="1175" />
     <triangle v1="1210" v2="1175" v3="1211" />
     <triangle v1="1211" v2="1175" v3="1176" />
     <triangle v1="1211" v2="1176" v3="1212" />
     <triangle v1="1212" v2="1176" v3="1177" />
     <triangle v1="1200" v2="1162" v3="1201" />
     <triangle v1="1201" v2="1162" v3="1164" />
     <triangle v1="1201" v2="1164" v3="1202" />
     <triangle v1="1202" v2="1164" v3="1166" />
     <triangle v1="1202" v2="1166" v3="1203" />
     <triangle v1="1203" v2="1166" v3="1167" />
     <triangle v1="1203" v2="1167" v3="1204" />
     <triangle v1="1204" v2="1167" v3="1169" />
     <triangle v1="1204" v2="1169" v3="1205" />
     <triangle v1="1205" v2="1169" v3="1170" />
     <triangle v1="1205" v2="1170" v3="1206" />
     <triangle v1="1206" v2="1170" v3="1171" />
     <triangle v1="1162" v2="1200" v3="1155" />
     <triangle v1="1155" v2="1200" v3="1199" />
     <triangle v1="1153" v2="1152" v3="1194" />
     <triangle v1="1194" v2="1152" v3="1198" />
     <triangle v1="1198" v2="1152" v3="1151" />
     <triangle v1="1198" v2="1151" v3="1195" />
     <triangle v1="1195" v2="1151" v3="1157" />
     <triangle v1="1195" v2="1157" v3="1196" />
     <triangle v1="1196" v2="1157" v3="1156" />
     <triangle v1="1196" v2="1156" v3="1197" />
     <triangle v1="1197" v2="1156" v3="1199" />
     <triangle v1="1199" v2="1156" v3="1155" />
     <triangle v1="1213" v2="1044" v3="1214" />
     <triangle v1="1214" v2="1044" v3="1039" />
     <triangle v1="1214" v2="1039" v3="1215" />
     <triangle v1="1215" v2="1039" v3="1041" />
     <triangle v1="1215" v2="1041" v3="1216" />
     <triangle v1="1216" v2="1041" v3="1043" />
     <triangle v1="1217" v2="1218" v3="1219" />
     <triangle v1="1219" v2="1218" v3="1220" />
     <triangle v1="1219" v2="1220" v3="1221" />
     <triangle v1="1218" v2="1217" v3="1222" />
     <triangle v1="1222" v2="1217" v3="1223" />
     <triangle v1="1222" v2="1223" v3="1224" />
     <triangle v1="1224" v2="1223" v3="1225" />
     <triangle v1="1225" v2="1223" v3="1226" />
     <triangle v1="1225" v2="1226" v3="1221" />
     <triangle v1="1221" v2="1226" v3="1219" />
     <triangle v1="1227" v2="1228" v3="1229" />
     <triangle v1="1229" v2="1228" v3="1230" />
     <triangle v1="1229" v2="1230" v3="1231" />
     <triangle v1="1232" v2="1233" v3="1227" />
     <triangle v1="1227" v2="1233" v3="1234" />
     <triangle v1="1227" v2="1234" v3="1235" />
     <triangle v1="1235" v2="1234" v3="1221" />
     <triangle v1="1221" v2="1234" v3="1236" />
     <triangle v1="1221" v2="1236" v3="1225" />
     <triangle v1="1225" v2="1236" v3="1237" />
     <triangle v1="1238" v2="1239" v3="1232" />
     <triangle v1="1232" v2="1239" v3="1048" />
     <triangle v1="1232" v2="1048" v3="1233" />
     <triangle v1="1233" v2="1048" v3="1049" />
     <triangle v1="1238" v2="1229" v3="1239" />
     <triangle v1="1239" v2="1229" v3="1231" />
     <triangle v1="1239" v2="1231" v3="1240" />
     <triangle v1="1240" v2="1231" v3="1241" />
     <triangle v1="1240" v2="1241" v3="1218" />
     <triangle v1="1242" v2="1243" v3="1045" />
     <triangle v1="1045" v2="1243" v3="1043" />
     <triangle v1="1045" v2="1043" v3="1244" />
     <triangle v1="1244" v2="1043" v3="1245" />
     <triangle v1="1244" v2="1245" v3="1246" />
     <triangle v1="1246" v2="1245" v3="1247" />
     <triangle v1="1246" v2="1247" v3="1248" />
     <triangle v1="1248" v2="1247" v3="1249" />
     <triangle v1="1248" v2="1249" v3="1250" />
     <triangle v1="1250" v2="1249" v3="1042" />
     <triangle v1="1042" v2="1249" v3="1251" />
     <triangle v1="1042" v2="1251" v3="1043" />
     <triangle v1="1043" v2="1251" v3="1245" />
     <triangle v1="1243" v2="1216" v3="1043" />
     <triangle v1="1239" v2="1240" v3="1250" />
     <triangle v1="1250" v2="1240" v3="1252" />
     <triangle v1="1250" v2="1252" v3="1253" />
     <triangle v1="1253" v2="1252" v3="1254" />
     <triangle v1="1254" v2="1252" v3="1255" />
     <triangle v1="1254" v2="1255" v3="1256" />
     <triangle v1="1256" v2="1255" v3="1244" />
     <triangle v1="1244" v2="1255" v3="1224" />
     <triangle v1="1244" v2="1224" v3="1257" />
     <triangle v1="1234" v2="1008" v3="1236" />
     <triangle v1="1236" v2="1008" v3="1018" />
     <triangle v1="1258" v2="978" v3="1257" />
     <triangle v1="1257" v2="978" v3="977" />
     <triangle v1="1257" v2="977" v3="1244" />
     <triangle v1="1244" v2="977" v3="1045" />
     <triangle v1="1222" v2="1240" v3="1218" />
     <triangle v1="1255" v2="1222" v3="1224" />
     <triangle v1="1218" v2="1230" v3="1220" />
     <triangle v1="1220" v2="1230" v3="1228" />
     <triangle v1="1235" v2="1228" v3="1227" />
     <triangle v1="1253" v2="1248" v3="1250" />
     <triangle v1="1044" v2="1213" v3="976" />
     <triangle v1="976" v2="1213" v3="1259" />
     <triangle v1="1260" v2="1261" v3="1262" />
     <triangle v1="1262" v2="1261" v3="1263" />
     <triangle v1="1262" v2="1263" v3="1264" />
     <triangle v1="1264" v2="1263" v3="1265" />
     <triangle v1="1264" v2="1265" v3="1266" />
     <triangle v1="1266" v2="1265" v3="1267" />
     <triangle v1="1266" v2="1267" v3="1268" />
     <triangle v1="1268" v2="1267" v3="1269" />
     <triangle v1="1268" v2="1269" v3="1270" />
     <triangle v1="1270" v2="1269" v3="1271" />
     <triangle v1="1270" v2="1271" v3="1272" />
     <triangle v1="1272" v2="1271" v3="1273" />
     <triangle v1="1272" v2="1273" v3="1274" />
     <triangle v1="1274" v2="1273" v3="1275" />
     <triangle v1="1274" v2="1275" v3="1276" />
     <triangle v1="1276" v2="1275" v3="1277" />
     <triangle v1="1276" v2="1277" v3="1278" />
     <triangle v1="1278" v2="1277" v3="1279" />
     <triangle v1="1278" v2="1279" v3="1280" />
     <triangle v1="1280" v2="1279" v3="1281" />
     <triangle v1="1280" v2="1281" v3="1282" />
     <triangle v1="1282" v2="1281" v3="1283" />
     <triangle v1="1282" v2="1283" v3="1284" />
     <triangle v1="1284" v2="1283" v3="1285" />
     <triangle v1="1284" v2="1285" v3="1286" />
     <triangle v1="1286" v2="1285" v3="1287" />
     <triangle v1="1286" v2="1287" v3="1288" />
     <triangle v1="1288" v2="1287" v3="1289" />
     <triangle v1="1288" v2="1289" v3="1290" />
     <triangle v1="1290" v2="1289" v3="1291" />
     <triangle v1="1290" v2="1291" v3="1292" />
     <triangle v1="1292" v2="1291" v3="1293" />
     <triangle v1="1292" v2="1293" v3="1294" />
     <triangle v1="1294" v2="1293" v3="1295" />
     <triangle v1="1294" v2="1295" v3="1296" />
     <triangle v1="1296" v2="1295" v3="1297" />
     <triangle v1="1296" v2="1297" v3="1298" />
     <triangle v1="1298" v2="1297" v3="1299" />
     <triangle v1="1298" v2="1299" v3="1300" />
     <triangle v1="1300" v2="1299" v3="1301" />
     <triangle v1="1300" v2="1301" v3="1302" />
     <triangle v1="1302" v2="1301" v3="1303" />
     <triangle v1="1302" v2="1303" v3="1304" />
     <triangle v1="1304" v2="1303" v3="1305" />
     <triangle v1="1304" v2="1305" v3="1306" />
     <triangle v1="1306" v2="1305" v3="1307" />
     <triangle v1="1306" v2="1307" v3="1260" />
     <triangle v1="1260" v2="1307" v3="1261" />
     <triangle v1="1308" v2="1309" v3="1310" />
     <triangle v1="1310" v2="1309" v3="1311" />
     <triangle v1="1285" v2="1308" v3="1287" />
     <triangle v1="1287" v2="1308" v3="1310" />
     <triangle v1="1287" v2="1310" v3="1289" />
     <triangle v1="1289" v2="1310" v3="1291" />
     <triangle v1="1291" v2="1310" v3="1293" />
     <triangle v1="1293" v2="1310" v3="1295" />
     <triangle v1="1295" v2="1310" v3="1297" />
     <triangle v1="1297" v2="1310" v3="1299" />
     <triangle v1="1299" v2="1310" v3="1301" />
     <triangle v1="1301" v2="1310" v3="1312" />
     <triangle v1="1301" v2="1312" v3="1303" />
     <triangle v1="1303" v2="1312" v3="1305" />
     <triangle v1="1305" v2="1312" v3="1307" />
     <triangle v1="1307" v2="1312" v3="1261" />
     <triangle v1="1261" v2="1312" v3="1263" />
     <triangle v1="1263" v2="1312" v3="1313" />
     <triangle v1="1263" v2="1313" v3="1265" />
     <triangle v1="1265" v2="1313" v3="1267" />
     <triangle v1="1267" v2="1313" v3="1269" />
     <triangle v1="1269" v2="1313" v3="1271" />
     <triangle v1="1271" v2="1313" v3="1273" />
     <triangle v1="1273" v2="1313" v3="1308" />
     <triangle v1="1273" v2="1308" v3="1275" />
     <triangle v1="1275" v2="1308" v3="1277" />
     <triangle v1="1277" v2="1308" v3="1279" />
     <triangle v1="1279" v2="1308" v3="1281" />
     <triangle v1="1281" v2="1308" v3="1283" />
     <triangle v1="1283" v2="1308" v3="1285" />
     <triangle v1="1310" v2="1311" v3="1312" />
     <triangle v1="1312" v2="1311" v3="1314" />
     <triangle v1="1315" v2="1316" v3="1317" />
     <triangle v1="1317" v2="1316" v3="1318" />
     <triangle v1="1317" v2="1318" v3="1319" />
     <triangle v1="1319" v2="1318" v3="1320" />
     <triangle v1="1320" v2="1318" v3="1321" />
     <triangle v1="1320" v2="1321" v3="1322" />
     <triangle v1="1322" v2="1321" v3="1323" />
     <triangle v1="1322" v2="1323" v3="1324" />
     <triangle v1="1315" v2="1325" v3="1316" />
     <triangle v1="1316" v2="1325" v3="1326" />
     <triangle v1="1326" v2="1325" v3="1327" />
     <triangle v1="1326" v2="1327" v3="1328" />
     <triangle v1="1328" v2="1327" v3="1329" />
     <triangle v1="1329" v2="1327" v3="1330" />
     <triangle v1="1329" v2="1330" v3="1331" />
     <triangle v1="1329" v2="1331" v3="1332" />
     <triangle v1="1332" v2="1331" v3="1333" />
     <triangle v1="1332" v2="1333" v3="1334" />
     <triangle v1="1334" v2="1333" v3="1335" />
     <triangle v1="1335" v2="1333" v3="1336" />
     <triangle v1="1335" v2="1336" v3="1337" />
     <triangle v1="1337" v2="1336" v3="1338" />
     <triangle v1="1338" v2="1336" v3="1339" />
     <triangle v1="1338" v2="1339" v3="1340" />
     <triangle v1="1340" v2="1339" v3="1341" />
     <triangle v1="1341" v2="1339" v3="1342" />
     <triangle v1="1342" v2="1339" v3="1343" />
     <triangle v1="1343" v2="1339" v3="1344" />
     <triangle v1="1343" v2="1344" v3="1345" />
     <triangle v1="1345" v2="1344" v3="1346" />
     <triangle v1="1345" v2="1346" v3="1347" />
     <triangle v1="1347" v2="1346" v3="1319" />
     <triangle v1="1347" v2="1319" v3="1348" />
     <triangle v1="1348" v2="1319" v3="1349" />
     <triangle v1="1348" v2="1349" v3="1350" />
     <triangle v1="1350" v2="1349" v3="1351" />
     <triangle v1="1351" v2="1349" v3="1352" />
     <triangle v1="1351" v2="1352" v3="1353" />
     <triangle v1="1339" v2="1336" v3="1354" />
     <triangle v1="1354" v2="1336" v3="1317" />
     <triangle v1="1354" v2="1317" v3="1319" />
     <triangle v1="1355" v2="1356" v3="1357" />
     <triangle v1="1357" v2="1356" v3="1358" />
     <triangle v1="1357" v2="1358" v3="1359" />
     <triangle v1="1356" v2="1355" v3="1360" />
     <triangle v1="1360" v2="1355" v3="1361" />
     <triangle v1="1360" v2="1361" v3="1362" />
     <triangle v1="1362" v2="1361" v3="1349" />
     <triangle v1="1362" v2="1349" v3="1363" />
     <triangle v1="1361" v2="1364" v3="1349" />
     <triangle v1="1349" v2="1364" v3="1359" />
     <triangle v1="1349" v2="1359" v3="1365" />
     <triangle v1="1364" v2="1357" v3="1359" />
     <triangle v1="1358" v2="1356" v3="1366" />
     <triangle v1="1366" v2="1356" v3="1367" />
     <triangle v1="1366" v2="1367" v3="1368" />
     <triangle v1="1349" v2="1365" v3="1368" />
     <triangle v1="1368" v2="1365" v3="1366" />
     <triangle v1="1367" v2="1356" v3="1353" />
     <triangle v1="1353" v2="1356" v3="1343" />
     <triangle v1="1353" v2="1343" v3="1369" />
     <triangle v1="1369" v2="1343" v3="1370" />
     <triangle v1="1370" v2="1343" v3="1371" />
     <triangle v1="1370" v2="1371" v3="1348" />
     <triangle v1="1368" v2="1352" v3="1349" />
     <triangle v1="1369" v2="1351" v3="1353" />
     <triangle v1="1350" v2="1370" v3="1348" />
     <triangle v1="1345" v2="1371" v3="1343" />
     <triangle v1="1346" v2="1354" v3="1319" />
     <triangle v1="1321" v2="1326" v3="1323" />
     <triangle v1="1323" v2="1326" v3="1328" />
     <triangle v1="1323" v2="1328" v3="1372" />
     <triangle v1="1372" v2="1328" v3="1312" />
     <triangle v1="1372" v2="1312" v3="1314" />
     <triangle v1="1322" v2="1373" v3="1320" />
     <triangle v1="1363" v2="1374" v3="1362" />
     <triangle v1="1362" v2="1374" v3="1375" />
     <triangle v1="1375" v2="1374" v3="1376" />
     <triangle v1="1375" v2="1376" v3="1377" />
     <triangle v1="1377" v2="1376" v3="1324" />
     <triangle v1="1377" v2="1324" v3="1378" />
     <triangle v1="1376" v2="1322" v3="1324" />
     <triangle v1="1378" v2="1372" v3="1377" />
     <triangle v1="1377" v2="1372" v3="1314" />
     <triangle v1="1379" v2="1380" v3="1381" />
     <triangle v1="1381" v2="1380" v3="1382" />
     <triangle v1="1381" v2="1382" v3="1312" />
     <triangle v1="1312" v2="1382" v3="1313" />
     <triangle v1="1313" v2="1382" v3="1383" />
     <triangle v1="1313" v2="1383" v3="1384" />
     <triangle v1="1384" v2="1383" v3="1385" />
     <triangle v1="1384" v2="1385" v3="1386" />
     <triangle v1="1386" v2="1385" v3="1387" />
     <triangle v1="1386" v2="1387" v3="1388" />
     <triangle v1="1389" v2="1390" v3="1379" />
     <triangle v1="1379" v2="1390" v3="1391" />
     <triangle v1="1379" v2="1391" v3="1380" />
     <triangle v1="1390" v2="1392" v3="1391" />
     <triangle v1="1391" v2="1392" v3="1393" />
     <triangle v1="1391" v2="1393" v3="1394" />
     <triangle v1="1394" v2="1395" v3="1391" />
     <triangle v1="1391" v2="1395" v3="1396" />
     <triangle v1="1391" v2="1396" v3="1397" />
     <triangle v1="1397" v2="1396" v3="1398" />
     <triangle v1="1397" v2="1398" v3="1399" />
     <triangle v1="1399" v2="1400" v3="1397" />
     <triangle v1="1397" v2="1400" v3="1401" />
     <triangle v1="1397" v2="1401" v3="1383" />
     <triangle v1="1401" v2="1400" v3="1402" />
     <triangle v1="1402" v2="1400" v3="1403" />
     <triangle v1="1402" v2="1403" v3="1404" />
     <triangle v1="1402" v2="1404" v3="1405" />
     <triangle v1="1405" v2="1404" v3="1406" />
     <triangle v1="1405" v2="1406" v3="1407" />
     <triangle v1="1407" v2="1406" v3="1408" />
     <triangle v1="1407" v2="1408" v3="1409" />
     <triangle v1="1409" v2="1408" v3="1410" />
     <triangle v1="1409" v2="1410" v3="1411" />
     <triangle v1="1411" v2="1412" v3="1409" />
     <triangle v1="1413" v2="1414" v3="1405" />
     <triangle v1="1405" v2="1414" v3="1415" />
     <triangle v1="1405" v2="1415" v3="1402" />
     <triangle v1="1416" v2="1417" v3="1413" />
     <triangle v1="1413" v2="1417" v3="1418" />
     <triangle v1="1413" v2="1418" v3="1414" />
     <triangle v1="1414" v2="1419" v3="1415" />
     <triangle v1="1415" v2="1419" v3="1420" />
     <triangle v1="1415" v2="1420" v3="1421" />
     <triangle v1="1415" v2="1421" v3="1422" />
     <triangle v1="1422" v2="1421" v3="1423" />
     <triangle v1="1422" v2="1423" v3="1424" />
     <triangle v1="1424" v2="1423" v3="1425" />
     <triangle v1="1424" v2="1425" v3="1426" />
     <triangle v1="1426" v2="1425" v3="1427" />
     <triangle v1="1426" v2="1427" v3="1428" />
     <triangle v1="1428" v2="1427" v3="1388" />
     <triangle v1="1428" v2="1388" v3="1429" />
     <triangle v1="1430" v2="1431" v3="1427" />
     <triangle v1="1427" v2="1431" v3="1388" />
     <triangle v1="1432" v2="1433" v3="1431" />
     <triangle v1="1431" v2="1433" v3="1386" />
     <triangle v1="1431" v2="1386" v3="1388" />
     <triangle v1="1433" v2="1432" v3="1434" />
     <triangle v1="1434" v2="1432" v3="1313" />
     <triangle v1="1434" v2="1313" v3="1384" />
     <triangle v1="1360" v2="1435" v3="1356" />
     <triangle v1="1356" v2="1435" v3="1436" />
     <triangle v1="1328" v2="1437" v3="1312" />
     <triangle v1="1312" v2="1437" v3="1438" />
     <triangle v1="1312" v2="1438" v3="1381" />
     <triangle v1="1438" v2="1437" v3="1439" />
     <triangle v1="1439" v2="1437" v3="1440" />
     <triangle v1="1439" v2="1440" v3="1441" />
     <triangle v1="1439" v2="1441" v3="1442" />
     <triangle v1="1442" v2="1441" v3="1443" />
     <triangle v1="1442" v2="1443" v3="1444" />
     <triangle v1="1444" v2="1443" v3="1445" />
     <triangle v1="1444" v2="1445" v3="1446" />
     <triangle v1="1446" v2="1445" v3="1447" />
     <triangle v1="1446" v2="1447" v3="1448" />
     <triangle v1="1448" v2="1447" v3="1449" />
     <triangle v1="1448" v2="1449" v3="1450" />
     <triangle v1="1450" v2="1449" v3="1451" />
     <triangle v1="1450" v2="1451" v3="1452" />
     <triangle v1="1450" v2="1452" v3="1453" />
     <triangle v1="1453" v2="1452" v3="1454" />
     <triangle v1="1453" v2="1454" v3="1455" />
     <triangle v1="1455" v2="1454" v3="1456" />
     <triangle v1="1455" v2="1456" v3="1457" />
     <triangle v1="1457" v2="1456" v3="1458" />
     <triangle v1="1457" v2="1458" v3="1459" />
     <triangle v1="1459" v2="1458" v3="1460" />
     <triangle v1="1459" v2="1460" v3="1461" />
     <triangle v1="1461" v2="1460" v3="1462" />
     <triangle v1="1462" v2="1460" v3="1463" />
     <triangle v1="1464" v2="1465" v3="1429" />
     <triangle v1="1429" v2="1465" v3="1466" />
     <triangle v1="1429" v2="1466" v3="1428" />
     <triangle v1="1387" v2="1385" v3="1464" />
     <triangle v1="1464" v2="1385" v3="1467" />
     <triangle v1="1464" v2="1467" v3="1465" />
     <triangle v1="1465" v2="1467" v3="1402" />
     <triangle v1="1402" v2="1467" v3="1401" />
     <triangle v1="1465" v2="1422" v3="1466" />
     <triangle v1="1466" v2="1422" v3="1424" />
     <triangle v1="1382" v2="1397" v3="1383" />
     <triangle v1="1313" v2="1432" v3="1308" />
     <triangle v1="1308" v2="1432" v3="1309" />
     <triangle v1="1468" v2="1469" v3="1470" />
     <triangle v1="1470" v2="1469" v3="1471" />
     <triangle v1="1470" v2="1471" v3="1472" />
     <triangle v1="1472" v2="1473" v3="1470" />
     <triangle v1="1470" v2="1473" v3="1474" />
     <triangle v1="1474" v2="1473" v3="1475" />
     <triangle v1="1474" v2="1475" v3="1476" />
     <triangle v1="1476" v2="1477" v3="1474" />
     <triangle v1="1474" v2="1477" v3="1478" />
     <triangle v1="1474" v2="1478" v3="1479" />
     <triangle v1="1479" v2="1478" v3="1480" />
     <triangle v1="1479" v2="1480" v3="1481" />
     <triangle v1="1481" v2="1482" v3="1479" />
     <triangle v1="1479" v2="1482" v3="1483" />
     <triangle v1="1479" v2="1483" v3="1484" />
     <triangle v1="1484" v2="1483" v3="1485" />
     <triangle v1="1484" v2="1485" v3="1486" />
     <triangle v1="1486" v2="1487" v3="1484" />
     <triangle v1="1484" v2="1487" v3="1488" />
     <triangle v1="1484" v2="1488" v3="1489" />
     <triangle v1="1489" v2="1488" v3="1490" />
     <triangle v1="1489" v2="1490" v3="1491" />
     <triangle v1="1491" v2="1492" v3="1489" />
     <triangle v1="1489" v2="1492" v3="1493" />
     <triangle v1="1489" v2="1493" v3="1494" />
     <triangle v1="1494" v2="1493" v3="1495" />
     <triangle v1="1494" v2="1495" v3="1496" />
     <triangle v1="1496" v2="1497" v3="1494" />
     <triangle v1="1494" v2="1497" v3="1468" />
     <triangle v1="1494" v2="1468" v3="1470" />
     <triangle v1="1498" v2="1499" v3="1500" />
     <triangle v1="1500" v2="1499" v3="1501" />
     <triangle v1="1500" v2="1501" v3="1502" />
     <triangle v1="1502" v2="1501" v3="1503" />
     <triangle v1="1502" v2="1503" v3="1504" />
     <triangle v1="1504" v2="1505" v3="1502" />
     <triangle v1="1502" v2="1505" v3="1506" />
     <triangle v1="1502" v2="1506" v3="1507" />
     <triangle v1="1507" v2="1506" v3="1508" />
     <triangle v1="1507" v2="1508" v3="1509" />
     <triangle v1="1509" v2="1510" v3="1507" />
     <triangle v1="1507" v2="1510" v3="1511" />
     <triangle v1="1507" v2="1511" v3="1512" />
     <triangle v1="1512" v2="1511" v3="1513" />
     <triangle v1="1512" v2="1513" v3="1514" />
     <triangle v1="1514" v2="1515" v3="1512" />
     <triangle v1="1512" v2="1515" v3="1516" />
     <triangle v1="1512" v2="1516" v3="1517" />
     <triangle v1="1517" v2="1516" v3="1518" />
     <triangle v1="1517" v2="1518" v3="1519" />
     <triangle v1="1519" v2="1520" v3="1517" />
     <triangle v1="1517" v2="1520" v3="1521" />
     <triangle v1="1517" v2="1521" v3="1522" />
     <triangle v1="1522" v2="1521" v3="1523" />
     <triangle v1="1522" v2="1523" v3="1524" />
     <triangle v1="1524" v2="1525" v3="1522" />
     <triangle v1="1522" v2="1525" v3="1526" />
     <triangle v1="1522" v2="1526" v3="1500" />
     <triangle v1="1500" v2="1526" v3="1527" />
     <triangle v1="1500" v2="1527" v3="1498" />
     <triangle v1="1528" v2="1529" v3="1530" />
     <triangle v1="1530" v2="1529" v3="1531" />
     <triangle v1="1530" v2="1531" v3="1532" />
     <triangle v1="1532" v2="1531" v3="1533" />
     <triangle v1="1532" v2="1533" v3="1534" />
     <triangle v1="1534" v2="1535" v3="1532" />
     <triangle v1="1532" v2="1535" v3="1536" />
     <triangle v1="1532" v2="1536" v3="1537" />
     <triangle v1="1537" v2="1536" v3="1538" />
     <triangle v1="1537" v2="1538" v3="1539" />
     <triangle v1="1539" v2="1540" v3="1537" />
     <triangle v1="1537" v2="1540" v3="1541" />
     <triangle v1="1537" v2="1541" v3="1542" />
     <triangle v1="1542" v2="1541" v3="1543" />
     <triangle v1="1542" v2="1543" v3="1544" />
     <triangle v1="1544" v2="1545" v3="1542" />
     <triangle v1="1542" v2="1545" v3="1546" />
     <triangle v1="1542" v2="1546" v3="1547" />
     <triangle v1="1547" v2="1546" v3="1548" />
     <triangle v1="1547" v2="1548" v3="1549" />
     <triangle v1="1549" v2="1550" v3="1547" />
     <triangle v1="1547" v2="1550" v3="1551" />
     <triangle v1="1547" v2="1551" v3="1552" />
     <triangle v1="1552" v2="1551" v3="1553" />
     <triangle v1="1552" v2="1553" v3="1554" />
     <triangle v1="1554" v2="1555" v3="1552" />
     <triangle v1="1552" v2="1555" v3="1556" />
     <triangle v1="1552" v2="1556" v3="1530" />
     <triangle v1="1530" v2="1556" v3="1557" />
     <triangle v1="1530" v2="1557" v3="1528" />
     <triangle v1="1558" v2="1559" v3="1560" />
     <triangle v1="1560" v2="1559" v3="1561" />
     <triangle v1="1560" v2="1561" v3="1562" />
     <triangle v1="1562" v2="1561" v3="1563" />
     <triangle v1="1563" v2="1561" v3="1564" />
     <triangle v1="1564" v2="1561" v3="1565" />
     <triangle v1="1565" v2="1561" v3="1566" />
     <triangle v1="1565" v2="1566" v3="1567" />
     <triangle v1="1567" v2="1566" v3="1568" />
     <triangle v1="1568" v2="1566" v3="1569" />
     <triangle v1="1569" v2="1566" v3="1570" />
     <triangle v1="1570" v2="1566" v3="1571" />
     <triangle v1="1570" v2="1571" v3="1572" />
     <triangle v1="1572" v2="1571" v3="1573" />
     <triangle v1="1573" v2="1571" v3="1574" />
     <triangle v1="1574" v2="1571" v3="1575" />
     <triangle v1="1575" v2="1571" v3="1576" />
     <triangle v1="1575" v2="1576" v3="1577" />
     <triangle v1="1577" v2="1576" v3="1578" />
     <triangle v1="1578" v2="1576" v3="1579" />
     <triangle v1="1579" v2="1576" v3="1580" />
     <triangle v1="1580" v2="1576" v3="1581" />
     <triangle v1="1580" v2="1581" v3="1582" />
     <triangle v1="1582" v2="1581" v3="1583" />
     <triangle v1="1583" v2="1581" v3="1584" />
     <triangle v1="1584" v2="1581" v3="1585" />
     <triangle v1="1585" v2="1581" v3="1559" />
     <triangle v1="1585" v2="1559" v3="1586" />
     <triangle v1="1586" v2="1559" v3="1587" />
     <triangle v1="1587" v2="1559" v3="1558" />
     <triangle v1="1588" v2="1589" v3="1590" />
     <triangle v1="1590" v2="1589" v3="1591" />
     <triangle v1="1589" v2="1592" v3="1591" />
     <triangle v1="1591" v2="1592" v3="1593" />
     <triangle v1="1592" v2="1594" v3="1593" />
     <triangle v1="1593" v2="1594" v3="1595" />
     <triangle v1="1594" v2="1596" v3="1595" />
     <triangle v1="1595" v2="1596" v3="1597" />
     <triangle v1="1596" v2="1598" v3="1597" />
     <triangle v1="1597" v2="1598" v3="1599" />
     <triangle v1="1598" v2="1588" v3="1599" />
     <triangle v1="1599" v2="1588" v3="1590" />
     <triangle v1="1600" v2="1601" v3="1595" />
     <triangle v1="1595" v2="1601" v3="1602" />
     <triangle v1="1595" v2="1602" v3="1603" />
     <triangle v1="1603" v2="1604" v3="1595" />
     <triangle v1="1595" v2="1604" v3="1593" />
     <triangle v1="1593" v2="1604" v3="1605" />
     <triangle v1="1593" v2="1605" v3="1606" />
     <triangle v1="1606" v2="1607" v3="1593" />
     <triangle v1="1593" v2="1607" v3="1608" />
     <triangle v1="1593" v2="1608" v3="1591" />
     <triangle v1="1591" v2="1608" v3="1609" />
     <triangle v1="1591" v2="1609" v3="1610" />
     <triangle v1="1610" v2="1611" v3="1591" />
     <triangle v1="1591" v2="1611" v3="1612" />
     <triangle v1="1591" v2="1612" v3="1590" />
     <triangle v1="1590" v2="1612" v3="1613" />
     <triangle v1="1590" v2="1613" v3="1614" />
     <triangle v1="1614" v2="1615" v3="1590" />
     <triangle v1="1590" v2="1615" v3="1616" />
     <triangle v1="1590" v2="1616" v3="1599" />
     <triangle v1="1599" v2="1616" v3="1617" />
     <triangle v1="1599" v2="1617" v3="1618" />
     <triangle v1="1618" v2="1619" v3="1599" />
     <triangle v1="1599" v2="1619" v3="1620" />
     <triangle v1="1599" v2="1620" v3="1597" />
     <triangle v1="1597" v2="1620" v3="1621" />
     <triangle v1="1597" v2="1621" v3="1622" />
     <triangle v1="1622" v2="1623" v3="1597" />
     <triangle v1="1597" v2="1623" v3="1600" />
     <triangle v1="1597" v2="1600" v3="1595" />
     <triangle v1="1624" v2="1625" v3="1626" />
     <triangle v1="1626" v2="1625" v3="1627" />
     <triangle v1="1625" v2="1628" v3="1627" />
     <triangle v1="1627" v2="1628" v3="1629" />
     <triangle v1="1628" v2="1630" v3="1629" />
     <triangle v1="1629" v2="1630" v3="1631" />
     <triangle v1="1630" v2="1632" v3="1631" />
     <triangle v1="1631" v2="1632" v3="1633" />
     <triangle v1="1632" v2="1634" v3="1633" />
     <triangle v1="1633" v2="1634" v3="1635" />
     <triangle v1="1634" v2="1624" v3="1635" />
     <triangle v1="1635" v2="1624" v3="1626" />
     <triangle v1="1076" v2="1626" v3="1075" />
     <triangle v1="1075" v2="1626" v3="1627" />
     <triangle v1="1075" v2="1627" v3="1074" />
     <triangle v1="1074" v2="1627" v3="1097" />
     <triangle v1="1097" v2="1627" v3="1096" />
     <triangle v1="1096" v2="1627" v3="1629" />
     <triangle v1="1096" v2="1629" v3="1095" />
     <triangle v1="1095" v2="1629" v3="1094" />
     <triangle v1="1094" v2="1629" v3="1093" />
     <triangle v1="1093" v2="1629" v3="1092" />
     <triangle v1="1092" v2="1629" v3="1091" />
     <triangle v1="1091" v2="1629" v3="1631" />
     <triangle v1="1091" v2="1631" v3="1090" />
     <triangle v1="1090" v2="1631" v3="1089" />
     <triangle v1="1089" v2="1631" v3="1088" />
     <triangle v1="1088" v2="1631" v3="1087" />
     <triangle v1="1087" v2="1631" v3="1633" />
     <triangle v1="1087" v2="1633" v3="1086" />
     <triangle v1="1086" v2="1633" v3="1085" />
     <triangle v1="1085" v2="1633" v3="1084" />
     <triangle v1="1084" v2="1633" v3="1083" />
     <triangle v1="1083" v2="1633" v3="1082" />
     <triangle v1="1082" v2="1633" v3="1635" />
     <triangle v1="1082" v2="1635" v3="1081" />
     <triangle v1="1081" v2="1635" v3="1080" />
     <triangle v1="1080" v2="1635" v3="1079" />
     <triangle v1="1079" v2="1635" v3="1078" />
     <triangle v1="1078" v2="1635" v3="1626" />
     <triangle v1="1078" v2="1626" v3="1077" />
     <triangle v1="1077" v2="1626" v3="1076" />
     <triangle v1="1636" v2="1637" v3="1638" />
     <triangle v1="1638" v2="1637" v3="1639" />
     <triangle v1="1638" v2="1639" v3="1640" />
     <triangle v1="1640" v2="1639" v3="1641" />
     <triangle v1="1640" v2="1641" v3="1642" />
     <triangle v1="1642" v2="1643" v3="1640" />
     <triangle v1="1640" v2="1643" v3="1644" />
     <triangle v1="1640" v2="1644" v3="1645" />
     <triangle v1="1645" v2="1644" v3="1646" />
     <triangle v1="1645" v2="1646" v3="1647" />
     <triangle v1="1647" v2="1648" v3="1645" />
     <triangle v1="1645" v2="1648" v3="1649" />
     <triangle v1="1645" v2="1649" v3="1650" />
     <triangle v1="1650" v2="1649" v3="1651" />
     <triangle v1="1650" v2="1651" v3="1652" />
     <triangle v1="1652" v2="1653" v3="1650" />
     <triangle v1="1650" v2="1653" v3="1654" />
     <triangle v1="1650" v2="1654" v3="1655" />
     <triangle v1="1655" v2="1654" v3="1656" />
     <triangle v1="1655" v2="1656" v3="1657" />
     <triangle v1="1657" v2="1658" v3="1655" />
     <triangle v1="1655" v2="1658" v3="1659" />
     <triangle v1="1655" v2="1659" v3="1660" />
     <triangle v1="1660" v2="1659" v3="1661" />
     <triangle v1="1660" v2="1661" v3="1662" />
     <triangle v1="1662" v2="1663" v3="1660" />
     <triangle v1="1660" v2="1663" v3="1664" />
     <triangle v1="1660" v2="1664" v3="1638" />
     <triangle v1="1638" v2="1664" v3="1665" />
     <triangle v1="1638" v2="1665" v3="1636" />
     <triangle v1="1666" v2="1667" v3="1668" />
     <triangle v1="1668" v2="1667" v3="1669" />
     <triangle v1="1668" v2="1669" v3="1670" />
     <triangle v1="1670" v2="1669" v3="1671" />
     <triangle v1="1671" v2="1669" v3="1672" />
     <triangle v1="1672" v2="1669" v3="1673" />
     <triangle v1="1673" v2="1669" v3="1674" />
     <triangle v1="1673" v2="1674" v3="1675" />
     <triangle v1="1675" v2="1674" v3="1676" />
     <triangle v1="1676" v2="1674" v3="1677" />
     <triangle v1="1677" v2="1674" v3="1678" />
     <triangle v1="1678" v2="1674" v3="1679" />
     <triangle v1="1678" v2="1679" v3="1680" />
     <triangle v1="1680" v2="1679" v3="1681" />
     <triangle v1="1681" v2="1679" v3="1682" />
     <triangle v1="1682" v2="1679" v3="1683" />
     <triangle v1="1683" v2="1679" v3="1684" />
     <triangle v1="1683" v2="1684" v3="1685" />
     <triangle v1="1685" v2="1684" v3="1686" />
     <triangle v1="1686" v2="1684" v3="1687" />
     <triangle v1="1687" v2="1684" v3="1688" />
     <triangle v1="1688" v2="1684" v3="1689" />
     <triangle v1="1688" v2="1689" v3="1690" />
     <triangle v1="1690" v2="1689" v3="1691" />
     <triangle v1="1691" v2="1689" v3="1692" />
     <triangle v1="1692" v2="1689" v3="1693" />
     <triangle v1="1693" v2="1689" v3="1667" />
     <triangle v1="1693" v2="1667" v3="1694" />
     <triangle v1="1694" v2="1667" v3="1695" />
     <triangle v1="1695" v2="1667" v3="1666" />
     <triangle v1="1696" v2="1697" v3="1698" />
     <triangle v1="1698" v2="1697" v3="1699" />
     <triangle v1="1698" v2="1699" v3="1700" />
     <triangle v1="1698" v2="1700" v3="1701" />
     <triangle v1="1701" v2="1700" v3="1702" />
     <triangle v1="1701" v2="1702" v3="1703" />
     <triangle v1="1703" v2="1704" v3="1701" />
     <triangle v1="1701" v2="1704" v3="1705" />
     <triangle v1="1701" v2="1705" v3="1706" />
     <triangle v1="1706" v2="1705" v3="1707" />
     <triangle v1="1706" v2="1707" v3="1708" />
     <triangle v1="1708" v2="1709" v3="1706" />
     <triangle v1="1706" v2="1709" v3="1710" />
     <triangle v1="1706" v2="1710" v3="1711" />
     <triangle v1="1711" v2="1710" v3="1712" />
     <triangle v1="1711" v2="1712" v3="1713" />
     <triangle v1="1713" v2="1714" v3="1711" />
     <triangle v1="1711" v2="1714" v3="1715" />
     <triangle v1="1711" v2="1715" v3="1716" />
     <triangle v1="1716" v2="1715" v3="1717" />
     <triangle v1="1716" v2="1717" v3="1718" />
     <triangle v1="1718" v2="1719" v3="1716" />
     <triangle v1="1716" v2="1719" v3="1720" />
     <triangle v1="1716" v2="1720" v3="1721" />
     <triangle v1="1721" v2="1720" v3="1722" />
     <triangle v1="1721" v2="1722" v3="1723" />
     <triangle v1="1723" v2="1724" v3="1721" />
     <triangle v1="1721" v2="1724" v3="1725" />
     <triangle v1="1721" v2="1725" v3="1698" />
     <triangle v1="1698" v2="1725" v3="1696" />
     <triangle v1="1726" v2="1727" v3="1728" />
     <triangle v1="1728" v2="1727" v3="1729" />
     <triangle v1="1728" v2="1729" v3="1730" />
     <triangle v1="1730" v2="1729" v3="1731" />
     <triangle v1="1731" v2="1729" v3="1732" />
     <triangle v1="1732" v2="1729" v3="1733" />
     <triangle v1="1733" v2="1729" v3="1734" />
     <triangle v1="1733" v2="1734" v3="1735" />
     <triangle v1="1735" v2="1734" v3="1736" />
     <triangle v1="1736" v2="1734" v3="1737" />
     <triangle v1="1737" v2="1734" v3="1738" />
     <triangle v1="1738" v2="1734" v3="1739" />
     <triangle v1="1738" v2="1739" v3="1740" />
     <triangle v1="1740" v2="1739" v3="1741" />
     <triangle v1="1741" v2="1739" v3="1742" />
     <triangle v1="1742" v2="1739" v3="1743" />
     <triangle v1="1743" v2="1739" v3="1744" />
     <triangle v1="1743" v2="1744" v3="1745" />
     <triangle v1="1745" v2="1744" v3="1746" />
     <triangle v1="1746" v2="1744" v3="1747" />
     <triangle v1="1747" v2="1744" v3="1748" />
     <triangle v1="1748" v2="1744" v3="1749" />
     <triangle v1="1748" v2="1749" v3="1750" />
     <triangle v1="1750" v2="1749" v3="1751" />
     <triangle v1="1751" v2="1749" v3="1752" />
     <triangle v1="1752" v2="1749" v3="1753" />
     <triangle v1="1753" v2="1749" v3="1727" />
     <triangle v1="1753" v2="1727" v3="1754" />
     <triangle v1="1754" v2="1727" v3="1755" />
     <triangle v1="1755" v2="1727" v3="1726" />
     <triangle v1="1756" v2="1757" v3="1758" />
     <triangle v1="1758" v2="1757" v3="1759" />
     <triangle v1="1758" v2="1759" v3="1760" />
     <triangle v1="1760" v2="1759" v3="1761" />
     <triangle v1="1761" v2="1759" v3="1762" />
     <triangle v1="1762" v2="1759" v3="1763" />
     <triangle v1="1762" v2="1763" v3="1764" />
     <triangle v1="1764" v2="1763" v3="1765" />
     <triangle v1="1765" v2="1763" v3="1766" />
     <triangle v1="1766" v2="1763" v3="1767" />
     <triangle v1="1767" v2="1763" v3="1768" />
     <triangle v1="1768" v2="1763" v3="1769" />
     <triangle v1="1768" v2="1769" v3="1770" />
     <triangle v1="1770" v2="1769" v3="1771" />
     <triangle v1="1771" v2="1769" v3="1772" />
     <triangle v1="1772" v2="1769" v3="1773" />
     <triangle v1="1773" v2="1769" v3="1774" />
     <triangle v1="1773" v2="1774" v3="1775" />
     <triangle v1="1775" v2="1774" v3="1776" />
     <triangle v1="1776" v2="1774" v3="1777" />
     <triangle v1="1777" v2="1774" v3="1778" />
     <triangle v1="1777" v2="1778" v3="1779" />
     <triangle v1="1779" v2="1778" v3="1780" />
     <triangle v1="1780" v2="1778" v3="1781" />
     <triangle v1="1781" v2="1778" v3="1782" />
     <triangle v1="1782" v2="1778" v3="1783" />
     <triangle v1="1783" v2="1778" v3="1757" />
     <triangle v1="1783" v2="1757" v3="1784" />
     <triangle v1="1784" v2="1757" v3="1785" />
     <triangle v1="1785" v2="1757" v3="1756" />
     <triangle v1="1786" v2="1787" v3="1788" />
     <triangle v1="1788" v2="1787" v3="1789" />
     <triangle v1="1788" v2="1789" v3="1790" />
     <triangle v1="1788" v2="1790" v3="1791" />
     <triangle v1="1791" v2="1790" v3="1792" />
     <triangle v1="1791" v2="1792" v3="1793" />
     <triangle v1="1793" v2="1794" v3="1791" />
     <triangle v1="1791" v2="1794" v3="1795" />
     <triangle v1="1791" v2="1795" v3="1796" />
     <triangle v1="1796" v2="1795" v3="1797" />
     <triangle v1="1796" v2="1797" v3="1798" />
     <triangle v1="1798" v2="1799" v3="1796" />
     <triangle v1="1796" v2="1799" v3="1800" />
     <triangle v1="1796" v2="1800" v3="1801" />
     <triangle v1="1801" v2="1800" v3="1802" />
     <triangle v1="1801" v2="1802" v3="1803" />
     <triangle v1="1803" v2="1804" v3="1801" />
     <triangle v1="1801" v2="1804" v3="1805" />
     <triangle v1="1801" v2="1805" v3="1806" />
     <triangle v1="1806" v2="1805" v3="1807" />
     <triangle v1="1806" v2="1807" v3="1808" />
     <triangle v1="1808" v2="1809" v3="1806" />
     <triangle v1="1806" v2="1809" v3="1810" />
     <triangle v1="1806" v2="1810" v3="1811" />
     <triangle v1="1811" v2="1810" v3="1812" />
     <triangle v1="1811" v2="1812" v3="1813" />
     <triangle v1="1813" v2="1814" v3="1811" />
     <triangle v1="1811" v2="1814" v3="1815" />
     <triangle v1="1811" v2="1815" v3="1788" />
     <triangle v1="1788" v2="1815" v3="1786" />
     <triangle v1="1816" v2="1817" v3="1818" />
     <triangle v1="1818" v2="1817" v3="1819" />
     <triangle v1="1820" v2="1821" v3="1822" />
     <triangle v1="1822" v2="1821" v3="1823" />
     <triangle v1="1822" v2="1823" v3="1824" />
     <triangle v1="1824" v2="1823" v3="1825" />
     <triangle v1="1824" v2="1825" v3="1826" />
     <triangle v1="1826" v2="1825" v3="1827" />
     <triangle v1="1827" v2="1825" v3="1820" />
     <triangle v1="1827" v2="1820" v3="1828" />
     <triangle v1="1828" v2="1820" v3="1822" />
     <triangle v1="1828" v2="1822" v3="1829" />
     <triangle v1="1829" v2="1822" v3="1830" />
     <triangle v1="1829" v2="1830" v3="1831" />
     <triangle v1="1831" v2="1830" v3="1832" />
     <triangle v1="1833" v2="1834" v3="1835" />
     <triangle v1="1835" v2="1834" v3="1826" />
     <triangle v1="1835" v2="1826" v3="1836" />
     <triangle v1="1836" v2="1826" v3="1837" />
     <triangle v1="1834" v2="1833" v3="1838" />
     <triangle v1="1838" v2="1833" v3="1839" />
     <triangle v1="1838" v2="1839" v3="1840" />
     <triangle v1="1840" v2="1839" v3="1841" />
     <triangle v1="1841" v2="1839" v3="1842" />
     <triangle v1="1841" v2="1842" v3="1836" />
     <triangle v1="1836" v2="1842" v3="1835" />
     <triangle v1="1829" v2="1843" v3="1828" />
     <triangle v1="1828" v2="1843" v3="1844" />
     <triangle v1="1828" v2="1844" v3="1845" />
     <triangle v1="1845" v2="1844" v3="1846" />
     <triangle v1="1845" v2="1846" v3="1847" />
     <triangle v1="1847" v2="1846" v3="1848" />
     <triangle v1="1847" v2="1848" v3="1849" />
     <triangle v1="1849" v2="1848" v3="1850" />
     <triangle v1="1850" v2="1848" v3="1851" />
     <triangle v1="1850" v2="1851" v3="1852" />
     <triangle v1="1844" v2="1843" v3="1853" />
     <triangle v1="1853" v2="1843" v3="1854" />
     <triangle v1="1853" v2="1854" v3="1855" />
     <triangle v1="1855" v2="1854" v3="1856" />
     <triangle v1="1856" v2="1854" v3="1857" />
     <triangle v1="1856" v2="1857" v3="1858" />
     <triangle v1="1859" v2="1860" v3="1854" />
     <triangle v1="1854" v2="1860" v3="1861" />
     <triangle v1="1854" v2="1861" v3="1857" />
     <triangle v1="1857" v2="1861" v3="1862" />
     <triangle v1="1862" v2="1861" v3="1863" />
     <triangle v1="1862" v2="1863" v3="1864" />
     <triangle v1="1864" v2="1863" v3="1865" />
     <triangle v1="1865" v2="1863" v3="1866" />
     <triangle v1="1865" v2="1866" v3="1867" />
     <triangle v1="1867" v2="1866" v3="1868" />
     <triangle v1="1867" v2="1868" v3="1869" />
     <triangle v1="1869" v2="1868" v3="1870" />
     <triangle v1="1869" v2="1870" v3="1871" />
     <triangle v1="1871" v2="1870" v3="1872" />
     <triangle v1="1872" v2="1870" v3="1873" />
     <triangle v1="1872" v2="1873" v3="1863" />
     <triangle v1="1863" v2="1873" v3="1866" />
     <triangle v1="1860" v2="1859" v3="1831" />
     <triangle v1="1831" v2="1859" v3="1829" />
     <triangle v1="1862" v2="1864" v3="1874" />
     <triangle v1="1874" v2="1864" v3="1875" />
     <triangle v1="1874" v2="1875" v3="1876" />
     <triangle v1="1876" v2="1875" v3="1877" />
     <triangle v1="1876" v2="1877" v3="1878" />
     <triangle v1="1878" v2="1877" v3="1852" />
     <triangle v1="1852" v2="1877" v3="1879" />
     <triangle v1="1852" v2="1879" v3="1880" />
     <triangle v1="1880" v2="1879" v3="1881" />
     <triangle v1="1877" v2="1875" v3="1869" />
     <triangle v1="1869" v2="1875" v3="1867" />
     <triangle v1="1872" v2="1863" v3="1882" />
     <triangle v1="1882" v2="1863" v3="1883" />
     <triangle v1="1882" v2="1883" v3="1884" />
     <triangle v1="1884" v2="1883" v3="1885" />
     <triangle v1="1885" v2="1883" v3="1886" />
     <triangle v1="1885" v2="1886" v3="1887" />
     <triangle v1="1887" v2="1886" v3="1888" />
     <triangle v1="1887" v2="1888" v3="1869" />
     <triangle v1="1869" v2="1888" v3="1889" />
     <triangle v1="1869" v2="1889" v3="1890" />
     <triangle v1="1871" v2="1891" v3="1869" />
     <triangle v1="1869" v2="1891" v3="1892" />
     <triangle v1="1869" v2="1892" v3="1887" />
     <triangle v1="1892" v2="1891" v3="1884" />
     <triangle v1="1884" v2="1891" v3="1882" />
     <triangle v1="1886" v2="1883" v3="1890" />
     <triangle v1="1890" v2="1883" v3="1830" />
     <triangle v1="1890" v2="1830" v3="1822" />
     <triangle v1="1893" v2="1862" v3="1874" />
     <triangle v1="1856" v2="1858" v3="1894" />
     <triangle v1="1894" v2="1858" v3="1895" />
     <triangle v1="1894" v2="1895" v3="1896" />
     <triangle v1="1876" v2="1878" v3="1896" />
     <triangle v1="1896" v2="1878" v3="1897" />
     <triangle v1="1896" v2="1897" v3="1894" />
     <triangle v1="1894" v2="1897" v3="1851" />
     <triangle v1="1894" v2="1851" v3="1848" />
     <triangle v1="1840" v2="1898" v3="1838" />
     <triangle v1="1838" v2="1898" v3="1899" />
     <triangle v1="1899" v2="1898" v3="1900" />
     <triangle v1="1899" v2="1900" v3="1901" />
     <triangle v1="1900" v2="1898" v3="1849" />
     <triangle v1="1849" v2="1898" v3="1902" />
     <triangle v1="1849" v2="1902" v3="1847" />
     <triangle v1="1845" v2="1903" v3="1828" />
     <triangle v1="1880" v2="1850" v3="1852" />
     <triangle v1="1834" v2="1904" v3="1826" />
     <triangle v1="1826" v2="1904" v3="1905" />
     <triangle v1="1826" v2="1905" v3="1906" />
     <triangle v1="1906" v2="1907" v3="1826" />
     <triangle v1="1826" v2="1907" v3="1824" />
     <triangle v1="1907" v2="1908" v3="1824" />
     <triangle v1="1824" v2="1908" v3="1909" />
     <triangle v1="1824" v2="1909" v3="1910" />
     <triangle v1="1910" v2="1909" v3="1911" />
     <triangle v1="1910" v2="1911" v3="1912" />
     <triangle v1="1912" v2="1913" v3="1910" />
     <triangle v1="1910" v2="1913" v3="1914" />
     <triangle v1="1914" v2="1913" v3="1915" />
     <triangle v1="1914" v2="1915" v3="1916" />
     <triangle v1="1916" v2="1915" v3="1917" />
     <triangle v1="1822" v2="1869" v3="1890" />
     <triangle v1="1860" v2="1918" v3="1861" />
     <triangle v1="1846" v2="1919" v3="1848" />
     <triangle v1="1848" v2="1919" v3="1855" />
     <triangle v1="1855" v2="1919" v3="1853" />
     <triangle v1="1920" v2="1921" v3="1901" />
     <triangle v1="1901" v2="1921" v3="1922" />
     <triangle v1="1901" v2="1922" v3="1899" />
     <triangle v1="1923" v2="1924" v3="1920" />
     <triangle v1="1920" v2="1924" v3="1925" />
     <triangle v1="1920" v2="1925" v3="1926" />
     <triangle v1="1926" v2="1925" v3="1927" />
     <triangle v1="1926" v2="1927" v3="1928" />
     <triangle v1="1929" v2="1930" v3="1925" />
     <triangle v1="1925" v2="1930" v3="1931" />
     <triangle v1="1925" v2="1931" v3="1932" />
     <triangle v1="1933" v2="1934" v3="1929" />
     <triangle v1="1929" v2="1934" v3="1935" />
     <triangle v1="1929" v2="1935" v3="1930" />
     <triangle v1="1932" v2="1927" v3="1925" />
     <triangle v1="1926" v2="1928" v3="1936" />
     <triangle v1="1936" v2="1928" v3="1937" />
     <triangle v1="1936" v2="1937" v3="1938" />
     <triangle v1="1938" v2="1937" v3="1939" />
     <triangle v1="1938" v2="1939" v3="1940" />
     <triangle v1="1940" v2="1939" v3="1941" />
     <triangle v1="1940" v2="1941" v3="1942" />
     <triangle v1="1942" v2="1941" v3="1943" />
     <triangle v1="1942" v2="1943" v3="1944" />
     <triangle v1="1944" v2="1943" v3="1945" />
     <triangle v1="1944" v2="1945" v3="1946" />
     <triangle v1="1926" v2="1947" v3="1920" />
     <triangle v1="1920" v2="1947" v3="1948" />
     <triangle v1="1920" v2="1948" v3="1949" />
     <triangle v1="1949" v2="1921" v3="1920" />
     <triangle v1="1950" v2="1951" v3="1716" />
     <triangle v1="1716" v2="1951" v3="1711" />
     <triangle v1="1951" v2="1952" v3="1711" />
     <triangle v1="1711" v2="1952" v3="1706" />
     <triangle v1="1952" v2="1953" v3="1706" />
     <triangle v1="1706" v2="1953" v3="1701" />
     <triangle v1="1953" v2="1954" v3="1701" />
     <triangle v1="1701" v2="1954" v3="1698" />
     <triangle v1="1954" v2="1955" v3="1698" />
     <triangle v1="1698" v2="1955" v3="1721" />
     <triangle v1="1955" v2="1950" v3="1721" />
     <triangle v1="1721" v2="1950" v3="1716" />
     <triangle v1="1956" v2="1957" v3="1811" />
     <triangle v1="1811" v2="1957" v3="1806" />
     <triangle v1="1957" v2="1958" v3="1806" />
     <triangle v1="1806" v2="1958" v3="1801" />
     <triangle v1="1958" v2="1959" v3="1801" />
     <triangle v1="1801" v2="1959" v3="1796" />
     <triangle v1="1959" v2="1960" v3="1796" />
     <triangle v1="1796" v2="1960" v3="1791" />
     <triangle v1="1960" v2="1961" v3="1791" />
     <triangle v1="1791" v2="1961" v3="1788" />
     <triangle v1="1961" v2="1956" v3="1788" />
     <triangle v1="1788" v2="1956" v3="1811" />
     <triangle v1="1962" v2="1963" v3="1489" />
     <triangle v1="1489" v2="1963" v3="1484" />
     <triangle v1="1963" v2="1964" v3="1484" />
     <triangle v1="1484" v2="1964" v3="1479" />
     <triangle v1="1964" v2="1965" v3="1479" />
     <triangle v1="1479" v2="1965" v3="1474" />
     <triangle v1="1965" v2="1966" v3="1474" />
     <triangle v1="1474" v2="1966" v3="1470" />
     <triangle v1="1966" v2="1967" v3="1470" />
     <triangle v1="1470" v2="1967" v3="1494" />
     <triangle v1="1967" v2="1962" v3="1494" />
     <triangle v1="1494" v2="1962" v3="1489" />
     <triangle v1="1968" v2="1969" v3="1734" />
     <triangle v1="1734" v2="1969" v3="1739" />
     <triangle v1="1969" v2="1970" v3="1739" />
     <triangle v1="1739" v2="1970" v3="1744" />
     <triangle v1="1970" v2="1971" v3="1744" />
     <triangle v1="1744" v2="1971" v3="1749" />
     <triangle v1="1971" v2="1972" v3="1749" />
     <triangle v1="1749" v2="1972" v3="1727" />
     <triangle v1="1972" v2="1973" v3="1727" />
     <triangle v1="1727" v2="1973" v3="1729" />
     <triangle v1="1973" v2="1968" v3="1729" />
     <triangle v1="1729" v2="1968" v3="1734" />
     <triangle v1="1974" v2="1975" v3="1517" />
     <triangle v1="1517" v2="1975" v3="1512" />
     <triangle v1="1975" v2="1976" v3="1512" />
     <triangle v1="1512" v2="1976" v3="1507" />
     <triangle v1="1976" v2="1977" v3="1507" />
     <triangle v1="1507" v2="1977" v3="1502" />
     <triangle v1="1977" v2="1978" v3="1502" />
     <triangle v1="1502" v2="1978" v3="1500" />
     <triangle v1="1978" v2="1979" v3="1500" />
     <triangle v1="1500" v2="1979" v3="1522" />
     <triangle v1="1979" v2="1974" v3="1522" />
     <triangle v1="1522" v2="1974" v3="1517" />
     <triangle v1="1980" v2="1981" v3="1547" />
     <triangle v1="1547" v2="1981" v3="1542" />
     <triangle v1="1981" v2="1982" v3="1542" />
     <triangle v1="1542" v2="1982" v3="1537" />
     <triangle v1="1982" v2="1983" v3="1537" />
     <triangle v1="1537" v2="1983" v3="1532" />
     <triangle v1="1983" v2="1984" v3="1532" />
     <triangle v1="1532" v2="1984" v3="1530" />
     <triangle v1="1984" v2="1985" v3="1530" />
     <triangle v1="1530" v2="1985" v3="1552" />
     <triangle v1="1985" v2="1980" v3="1552" />
     <triangle v1="1552" v2="1980" v3="1547" />
     <triangle v1="1986" v2="1987" v3="1769" />
     <triangle v1="1769" v2="1987" v3="1774" />
     <triangle v1="1987" v2="1988" v3="1774" />
     <triangle v1="1774" v2="1988" v3="1778" />
     <triangle v1="1988" v2="1989" v3="1778" />
     <triangle v1="1778" v2="1989" v3="1757" />
     <triangle v1="1989" v2="1990" v3="1757" />
     <triangle v1="1757" v2="1990" v3="1759" />
     <triangle v1="1990" v2="1991" v3="1759" />
     <triangle v1="1759" v2="1991" v3="1763" />
     <triangle v1="1991" v2="1986" v3="1763" />
     <triangle v1="1763" v2="1986" v3="1769" />
     <triangle v1="1992" v2="1993" v3="1571" />
     <triangle v1="1571" v2="1993" v3="1576" />
     <triangle v1="1993" v2="1994" v3="1576" />
     <triangle v1="1576" v2="1994" v3="1581" />
     <triangle v1="1994" v2="1995" v3="1581" />
     <triangle v1="1581" v2="1995" v3="1559" />
     <triangle v1="1995" v2="1996" v3="1559" />
     <triangle v1="1559" v2="1996" v3="1561" />
     <triangle v1="1996" v2="1997" v3="1561" />
     <triangle v1="1561" v2="1997" v3="1566" />
     <triangle v1="1997" v2="1992" v3="1566" />
     <triangle v1="1566" v2="1992" v3="1571" />
     <triangle v1="1998" v2="1999" v3="1679" />
     <triangle v1="1679" v2="1999" v3="1684" />
     <triangle v1="1999" v2="2000" v3="1684" />
     <triangle v1="1684" v2="2000" v3="1689" />
     <triangle v1="2000" v2="2001" v3="1689" />
     <triangle v1="1689" v2="2001" v3="1667" />
     <triangle v1="2001" v2="2002" v3="1667" />
     <triangle v1="1667" v2="2002" v3="1669" />
     <triangle v1="2002" v2="2003" v3="1669" />
     <triangle v1="1669" v2="2003" v3="1674" />
     <triangle v1="2003" v2="1998" v3="1674" />
     <triangle v1="1674" v2="1998" v3="1679" />
     <triangle v1="2004" v2="2005" v3="1655" />
     <triangle v1="1655" v2="2005" v3="1650" />
     <triangle v1="2005" v2="2006" v3="1650" />
     <triangle v1="1650" v2="2006" v3="1645" />
     <triangle v1="2006" v2="2007" v3="1645" />
     <triangle v1="1645" v2="2007" v3="1640" />
     <triangle v1="2007" v2="2008" v3="1640" />
     <triangle v1="1640" v2="2008" v3="1638" />
     <triangle v1="2008" v2="2009" v3="1638" />
     <triangle v1="1638" v2="2009" v3="1660" />
     <triangle v1="2009" v2="2004" v3="1660" />
     <triangle v1="1660" v2="2004" v3="1655" />
     <triangle v1="2010" v2="2011" v3="2012" />
     <triangle v1="2012" v2="2011" v3="2013" />
     <triangle v1="2013" v2="1324" v3="2012" />
     <triangle v1="2012" v2="1324" v3="1323" />
     <triangle v1="2011" v2="1378" v3="2013" />
     <triangle v1="2013" v2="1378" v3="1324" />
     <triangle v1="2010" v2="1372" v3="2011" />
     <triangle v1="2011" v2="1372" v3="1378" />
     <triangle v1="2012" v2="1323" v3="2010" />
     <triangle v1="2010" v2="1323" v3="1372" />
     <triangle v1="2014" v2="2015" v3="2016" />
     <triangle v1="2016" v2="2015" v3="2017" />
     <triangle v1="1386" v2="2015" v3="1384" />
     <triangle v1="1384" v2="2015" v3="2014" />
     <triangle v1="1433" v2="2017" v3="1386" />
     <triangle v1="1386" v2="2017" v3="2015" />
     <triangle v1="1434" v2="2016" v3="1433" />
     <triangle v1="1433" v2="2016" v3="2017" />
     <triangle v1="1384" v2="2014" v3="1434" />
     <triangle v1="1434" v2="2014" v3="2016" />
     <triangle v1="2018" v2="1381" v3="2019" />
     <triangle v1="2019" v2="1381" v3="1438" />
     <triangle v1="2019" v2="1438" v3="2020" />
     <triangle v1="2020" v2="2021" v3="2019" />
     <triangle v1="2019" v2="2021" v3="2022" />
     <triangle v1="2022" v2="2021" v3="2023" />
     <triangle v1="2022" v2="2023" v3="2024" />
     <triangle v1="2024" v2="2023" v3="2025" />
     <triangle v1="2024" v2="2025" v3="2026" />
     <triangle v1="2026" v2="2025" v3="2027" />
     <triangle v1="2026" v2="2027" v3="2028" />
     <triangle v1="2028" v2="2027" v3="2029" />
     <triangle v1="2018" v2="2019" v3="2030" />
     <triangle v1="2030" v2="2019" v3="2031" />
     <triangle v1="2030" v2="2031" v3="2032" />
     <triangle v1="2032" v2="2031" v3="2033" />
     <triangle v1="2032" v2="2033" v3="2034" />
     <triangle v1="2034" v2="2033" v3="2035" />
     <triangle v1="2034" v2="2035" v3="2036" />
     <triangle v1="2036" v2="2035" v3="2037" />
     <triangle v1="2036" v2="2037" v3="2038" />
     <triangle v1="1243" v2="2039" v3="1216" />
     <triangle v1="1216" v2="2039" v3="1377" />
     <triangle v1="1216" v2="1377" v3="1215" />
     <triangle v1="1215" v2="1377" v3="1314" />
     <triangle v1="1215" v2="1314" v3="1214" />
     <triangle v1="1214" v2="1314" v3="1965" />
     <triangle v1="1214" v2="1965" v3="1632" />
     <triangle v1="1632" v2="1965" v3="1634" />
     <triangle v1="1634" v2="1965" v3="1964" />
     <triangle v1="1634" v2="1964" v3="1598" />
     <triangle v1="1598" v2="1964" v3="1983" />
     <triangle v1="1598" v2="1983" v3="1982" />
     <triangle v1="1242" v2="2040" v3="1243" />
     <triangle v1="1243" v2="2040" v3="2041" />
     <triangle v1="1243" v2="2041" v3="2039" />
     <triangle v1="1259" v2="1628" v3="1242" />
     <triangle v1="1242" v2="1628" v3="1592" />
     <triangle v1="1242" v2="1592" v3="2042" />
     <triangle v1="2042" v2="1592" v3="2000" />
     <triangle v1="2042" v2="2000" v3="2043" />
     <triangle v1="2043" v2="2000" v3="2044" />
     <triangle v1="2044" v2="2000" v3="2045" />
     <triangle v1="2045" v2="2000" v3="2046" />
     <triangle v1="2046" v2="2000" v3="2047" />
     <triangle v1="2047" v2="2000" v3="2048" />
     <triangle v1="2048" v2="2000" v3="2049" />
     <triangle v1="2049" v2="2000" v3="1999" />
     <triangle v1="2049" v2="1999" v3="2050" />
     <triangle v1="2050" v2="1999" v3="2051" />
     <triangle v1="2050" v2="2051" v3="2052" />
     <triangle v1="1213" v2="1214" v3="1259" />
     <triangle v1="1259" v2="1214" v3="1632" />
     <triangle v1="1259" v2="1632" v3="1630" />
     <triangle v1="1264" v2="1432" v3="1262" />
     <triangle v1="1262" v2="1432" v3="1314" />
     <triangle v1="1262" v2="1314" v3="1260" />
     <triangle v1="1260" v2="1314" v3="1306" />
     <triangle v1="1306" v2="1314" v3="1304" />
     <triangle v1="1304" v2="1314" v3="1302" />
     <triangle v1="1302" v2="1314" v3="1300" />
     <triangle v1="1300" v2="1314" v3="1311" />
     <triangle v1="1300" v2="1311" v3="1298" />
     <triangle v1="1298" v2="1311" v3="1296" />
     <triangle v1="1296" v2="1311" v3="1294" />
     <triangle v1="1294" v2="1311" v3="1292" />
     <triangle v1="1292" v2="1311" v3="1290" />
     <triangle v1="1290" v2="1311" v3="1288" />
     <triangle v1="1288" v2="1311" v3="1286" />
     <triangle v1="1286" v2="1311" v3="1309" />
     <triangle v1="1286" v2="1309" v3="1284" />
     <triangle v1="1284" v2="1309" v3="1282" />
     <triangle v1="1282" v2="1309" v3="1280" />
     <triangle v1="1280" v2="1309" v3="1278" />
     <triangle v1="1278" v2="1309" v3="1276" />
     <triangle v1="1276" v2="1309" v3="1274" />
     <triangle v1="1274" v2="1309" v3="1272" />
     <triangle v1="1272" v2="1309" v3="1432" />
     <triangle v1="1272" v2="1432" v3="1270" />
     <triangle v1="1270" v2="1432" v3="1268" />
     <triangle v1="1268" v2="1432" v3="1266" />
     <triangle v1="1266" v2="1432" v3="1264" />
     <triangle v1="1431" v2="1995" v3="1432" />
     <triangle v1="1432" v2="1995" v3="1994" />
     <triangle v1="1432" v2="1994" v3="1962" />
     <triangle v1="1962" v2="1994" v3="1985" />
     <triangle v1="1962" v2="1985" v3="1984" />
     <triangle v1="1431" v2="2053" v3="1995" />
     <triangle v1="1995" v2="2053" v3="2054" />
     <triangle v1="1995" v2="2054" v3="1996" />
     <triangle v1="1996" v2="2054" v3="2055" />
     <triangle v1="1996" v2="2055" v3="2056" />
     <triangle v1="2054" v2="2057" v3="2055" />
     <triangle v1="2056" v2="2058" v3="1996" />
     <triangle v1="1996" v2="2058" v3="1997" />
     <triangle v1="1997" v2="2058" v3="2059" />
     <triangle v1="1997" v2="2059" v3="2060" />
     <triangle v1="2060" v2="2061" v3="1997" />
     <triangle v1="1997" v2="2061" v3="2062" />
     <triangle v1="1997" v2="2062" v3="2063" />
     <triangle v1="2063" v2="1869" v3="1997" />
     <triangle v1="1997" v2="1869" v3="1979" />
     <triangle v1="1997" v2="1979" v3="1992" />
     <triangle v1="1992" v2="1979" v3="1978" />
     <triangle v1="1992" v2="1978" v3="1993" />
     <triangle v1="1993" v2="1978" v3="1977" />
     <triangle v1="1993" v2="1977" v3="1994" />
     <triangle v1="1994" v2="1977" v3="1985" />
     <triangle v1="1869" v2="1822" v3="1979" />
     <triangle v1="1979" v2="1822" v3="1974" />
     <triangle v1="1974" v2="1822" v3="1955" />
     <triangle v1="1974" v2="1955" v3="1954" />
     <triangle v1="1822" v2="1914" v3="1955" />
     <triangle v1="1955" v2="1914" v3="1950" />
     <triangle v1="1950" v2="1914" v3="1956" />
     <triangle v1="1950" v2="1956" v3="1961" />
     <triangle v1="1916" v2="2064" v3="1914" />
     <triangle v1="1914" v2="2064" v3="2065" />
     <triangle v1="1914" v2="2065" v3="2066" />
     <triangle v1="2066" v2="2067" v3="1914" />
     <triangle v1="1914" v2="2067" v3="2068" />
     <triangle v1="1914" v2="2068" v3="1956" />
     <triangle v1="1956" v2="2068" v3="2069" />
     <triangle v1="1956" v2="2069" v3="2070" />
     <triangle v1="2070" v2="2071" v3="1956" />
     <triangle v1="1956" v2="2071" v3="2072" />
     <triangle v1="1956" v2="2072" v3="1957" />
     <triangle v1="1957" v2="2072" v3="2073" />
     <triangle v1="1957" v2="2073" v3="2074" />
     <triangle v1="2075" v2="2076" v3="2072" />
     <triangle v1="2072" v2="2076" v3="2077" />
     <triangle v1="2072" v2="2077" v3="2078" />
     <triangle v1="2079" v2="2080" v3="2075" />
     <triangle v1="2075" v2="2080" v3="2076" />
     <triangle v1="2078" v2="2081" v3="2072" />
     <triangle v1="2072" v2="2081" v3="2082" />
     <triangle v1="2072" v2="2082" v3="2073" />
     <triangle v1="2074" v2="2083" v3="1957" />
     <triangle v1="1957" v2="2083" v3="1958" />
     <triangle v1="1958" v2="2083" v3="2084" />
     <triangle v1="1958" v2="2084" v3="1959" />
     <triangle v1="1959" v2="2084" v3="1960" />
     <triangle v1="1960" v2="2084" v3="1952" />
     <triangle v1="1960" v2="1952" v3="1951" />
     <triangle v1="2085" v2="2086" v3="2084" />
     <triangle v1="2084" v2="2086" v3="2087" />
     <triangle v1="2084" v2="2087" v3="2088" />
     <triangle v1="2089" v2="2090" v3="2085" />
     <triangle v1="2085" v2="2090" v3="2091" />
     <triangle v1="2085" v2="2091" v3="2092" />
     <triangle v1="2092" v2="2093" v3="2085" />
     <triangle v1="2085" v2="2093" v3="2094" />
     <triangle v1="2085" v2="2094" v3="2095" />
     <triangle v1="2085" v2="2095" v3="2096" />
     <triangle v1="2096" v2="2095" v3="2097" />
     <triangle v1="2096" v2="2097" v3="2098" />
     <triangle v1="2098" v2="2097" v3="2099" />
     <triangle v1="2099" v2="2097" v3="2100" />
     <triangle v1="2099" v2="2100" v3="2101" />
     <triangle v1="2101" v2="2100" v3="2102" />
     <triangle v1="2101" v2="2102" v3="2103" />
     <triangle v1="2103" v2="2102" v3="2104" />
     <triangle v1="2103" v2="2104" v3="2105" />
     <triangle v1="2105" v2="2104" v3="2106" />
     <triangle v1="2105" v2="2106" v3="2107" />
     <triangle v1="2105" v2="2107" v3="2108" />
     <triangle v1="2108" v2="2107" v3="2109" />
     <triangle v1="2108" v2="2109" v3="2110" />
     <triangle v1="2110" v2="2109" v3="2111" />
     <triangle v1="2110" v2="2111" v3="2112" />
     <triangle v1="2112" v2="2111" v3="2113" />
     <triangle v1="2112" v2="2113" v3="2114" />
     <triangle v1="2114" v2="2113" v3="2115" />
     <triangle v1="2114" v2="2115" v3="2116" />
     <triangle v1="2116" v2="2115" v3="2117" />
     <triangle v1="2116" v2="2117" v3="2118" />
     <triangle v1="2118" v2="2117" v3="2119" />
     <triangle v1="2118" v2="2119" v3="2120" />
     <triangle v1="2120" v2="2119" v3="2121" />
     <triangle v1="2120" v2="2121" v3="2122" />
     <triangle v1="2122" v2="2121" v3="2123" />
     <triangle v1="2117" v2="2124" v3="2119" />
     <triangle v1="2119" v2="2124" v3="2125" />
     <triangle v1="2125" v2="2124" v3="2126" />
     <triangle v1="2126" v2="2124" v3="2127" />
     <triangle v1="2127" v2="2124" v3="2128" />
     <triangle v1="2128" v2="2124" v3="2129" />
     <triangle v1="2128" v2="2129" v3="2130" />
     <triangle v1="2130" v2="2129" v3="2131" />
     <triangle v1="2131" v2="2129" v3="2132" />
     <triangle v1="2132" v2="2129" v3="2133" />
     <triangle v1="2133" v2="2129" v3="2134" />
     <triangle v1="2119" v2="2135" v3="2121" />
     <triangle v1="2121" v2="2135" v3="2136" />
     <triangle v1="2136" v2="2135" v3="2137" />
     <triangle v1="2118" v2="2120" v3="2138" />
     <triangle v1="2138" v2="2120" v3="2139" />
     <triangle v1="2138" v2="2139" v3="2140" />
     <triangle v1="2140" v2="2141" v3="2138" />
     <triangle v1="2138" v2="2141" v3="2142" />
     <triangle v1="2138" v2="2142" v3="2143" />
     <triangle v1="2143" v2="2142" v3="2144" />
     <triangle v1="2143" v2="2144" v3="2145" />
     <triangle v1="2145" v2="2146" v3="2143" />
     <triangle v1="2143" v2="2146" v3="2147" />
     <triangle v1="2143" v2="2147" v3="2148" />
     <triangle v1="2096" v2="2086" v3="2085" />
     <triangle v1="2088" v2="2149" v3="2084" />
     <triangle v1="2084" v2="2149" v3="2150" />
     <triangle v1="2084" v2="2150" v3="2151" />
     <triangle v1="2151" v2="2152" v3="2084" />
     <triangle v1="2084" v2="2152" v3="1968" />
     <triangle v1="2084" v2="1968" v3="1991" />
     <triangle v1="1991" v2="1968" v3="1986" />
     <triangle v1="1986" v2="1968" v3="1973" />
     <triangle v1="1986" v2="1973" v3="1987" />
     <triangle v1="1987" v2="1973" v3="1972" />
     <triangle v1="1987" v2="1972" v3="1988" />
     <triangle v1="1988" v2="1972" v3="1971" />
     <triangle v1="1988" v2="1971" v3="2153" />
     <triangle v1="2153" v2="1971" v3="2154" />
     <triangle v1="2153" v2="2154" v3="2155" />
     <triangle v1="2152" v2="2156" v3="1968" />
     <triangle v1="1968" v2="2156" v3="2157" />
     <triangle v1="1968" v2="2157" v3="1969" />
     <triangle v1="1969" v2="2157" v3="2158" />
     <triangle v1="1969" v2="2158" v3="2159" />
     <triangle v1="2159" v2="2160" v3="1969" />
     <triangle v1="1969" v2="2160" v3="2161" />
     <triangle v1="1969" v2="2161" v3="2162" />
     <triangle v1="2162" v2="2161" v3="2163" />
     <triangle v1="2163" v2="2161" v3="2164" />
     <triangle v1="2163" v2="2164" v3="2165" />
     <triangle v1="2165" v2="2164" v3="2166" />
     <triangle v1="2165" v2="2166" v3="2167" />
     <triangle v1="2167" v2="2166" v3="2168" />
     <triangle v1="2167" v2="2168" v3="2169" />
     <triangle v1="2169" v2="2168" v3="2170" />
     <triangle v1="2170" v2="2168" v3="2171" />
     <triangle v1="2170" v2="2171" v3="2172" />
     <triangle v1="2170" v2="2172" v3="2173" />
     <triangle v1="2173" v2="2172" v3="2174" />
     <triangle v1="2173" v2="2174" v3="2175" />
     <triangle v1="2175" v2="2174" v3="2176" />
     <triangle v1="2175" v2="2176" v3="2177" />
     <triangle v1="2175" v2="2177" v3="2178" />
     <triangle v1="2178" v2="2177" v3="2179" />
     <triangle v1="2178" v2="2179" v3="2180" />
     <triangle v1="2178" v2="2180" v3="2181" />
     <triangle v1="2181" v2="2180" v3="2182" />
     <triangle v1="2181" v2="2182" v3="2183" />
     <triangle v1="2183" v2="2184" v3="2181" />
     <triangle v1="2181" v2="2184" v3="2185" />
     <triangle v1="2185" v2="2184" v3="2186" />
     <triangle v1="2185" v2="2186" v3="2187" />
     <triangle v1="2187" v2="2186" v3="2188" />
     <triangle v1="2187" v2="2188" v3="2189" />
     <triangle v1="2190" v2="2191" v3="2169" />
     <triangle v1="2169" v2="2191" v3="2192" />
     <triangle v1="2169" v2="2192" v3="2167" />
     <triangle v1="2191" v2="2190" v3="2193" />
     <triangle v1="2193" v2="2190" v3="2194" />
     <triangle v1="2193" v2="2194" v3="2195" />
     <triangle v1="2195" v2="2194" v3="2196" />
     <triangle v1="2196" v2="2194" v3="2197" />
     <triangle v1="2196" v2="2197" v3="2198" />
     <triangle v1="2198" v2="2197" v3="2199" />
     <triangle v1="2199" v2="2197" v3="2200" />
     <triangle v1="2199" v2="2200" v3="2201" />
     <triangle v1="2201" v2="2200" v3="2202" />
     <triangle v1="2202" v2="2200" v3="2203" />
     <triangle v1="2203" v2="2200" v3="2204" />
     <triangle v1="2203" v2="2204" v3="2205" />
     <triangle v1="2205" v2="2204" v3="2206" />
     <triangle v1="2205" v2="2206" v3="2207" />
     <triangle v1="2207" v2="2206" v3="2208" />
     <triangle v1="2162" v2="2209" v3="1969" />
     <triangle v1="1969" v2="2209" v3="1970" />
     <triangle v1="1970" v2="2209" v3="2210" />
     <triangle v1="1970" v2="2210" v3="2211" />
     <triangle v1="2211" v2="2212" v3="1970" />
     <triangle v1="1970" v2="2212" v3="2213" />
     <triangle v1="1970" v2="2213" v3="1971" />
     <triangle v1="1971" v2="2213" v3="2214" />
     <triangle v1="1971" v2="2214" v3="2154" />
     <triangle v1="2155" v2="2215" v3="2153" />
     <triangle v1="2153" v2="2215" v3="2216" />
     <triangle v1="2153" v2="2216" v3="2217" />
     <triangle v1="2217" v2="2218" v3="2153" />
     <triangle v1="2153" v2="2218" v3="2219" />
     <triangle v1="2219" v2="2218" v3="2220" />
     <triangle v1="2219" v2="2220" v3="2221" />
     <triangle v1="2221" v2="2220" v3="2222" />
     <triangle v1="2222" v2="2220" v3="2223" />
     <triangle v1="2222" v2="2223" v3="2224" />
     <triangle v1="2222" v2="2224" v3="2225" />
     <triangle v1="2225" v2="2224" v3="2226" />
     <triangle v1="2225" v2="2226" v3="2227" />
     <triangle v1="2227" v2="2226" v3="2228" />
     <triangle v1="2227" v2="2228" v3="2229" />
     <triangle v1="2229" v2="2228" v3="2230" />
     <triangle v1="2229" v2="2230" v3="2231" />
     <triangle v1="2231" v2="2230" v3="2232" />
     <triangle v1="2231" v2="2232" v3="2233" />
     <triangle v1="2233" v2="2232" v3="2234" />
     <triangle v1="2234" v2="2232" v3="2235" />
     <triangle v1="2234" v2="2235" v3="2236" />
     <triangle v1="2236" v2="2235" v3="2237" />
     <triangle v1="2236" v2="2237" v3="2238" />
     <triangle v1="2238" v2="2237" v3="2239" />
     <triangle v1="2238" v2="2239" v3="2240" />
     <triangle v1="2240" v2="2239" v3="2241" />
     <triangle v1="2240" v2="2241" v3="2242" />
     <triangle v1="2243" v2="2244" v3="2242" />
     <triangle v1="2242" v2="2244" v3="2245" />
     <triangle v1="2242" v2="2245" v3="2240" />
     <triangle v1="2246" v2="2247" v3="2243" />
     <triangle v1="2243" v2="2247" v3="2248" />
     <triangle v1="2243" v2="2248" v3="2249" />
     <triangle v1="2250" v2="2251" v3="2246" />
     <triangle v1="2246" v2="2251" v3="2252" />
     <triangle v1="2246" v2="2252" v3="2253" />
     <triangle v1="2253" v2="2254" v3="2246" />
     <triangle v1="2246" v2="2254" v3="2247" />
     <triangle v1="2249" v2="2255" v3="2243" />
     <triangle v1="2243" v2="2255" v3="2244" />
     <triangle v1="2256" v2="2257" v3="2244" />
     <triangle v1="2244" v2="2257" v3="2258" />
     <triangle v1="2244" v2="2258" v3="2245" />
     <triangle v1="2245" v2="2258" v3="2259" />
     <triangle v1="2259" v2="2258" v3="2260" />
     <triangle v1="2259" v2="2260" v3="2261" />
     <triangle v1="2256" v2="2262" v3="2257" />
     <triangle v1="2258" v2="2257" v3="2263" />
     <triangle v1="2263" v2="2257" v3="2264" />
     <triangle v1="2263" v2="2264" v3="2265" />
     <triangle v1="2261" v2="2266" v3="2259" />
     <triangle v1="2259" v2="2266" v3="2267" />
     <triangle v1="2259" v2="2267" v3="2268" />
     <triangle v1="2268" v2="2267" v3="2269" />
     <triangle v1="2268" v2="2269" v3="2270" />
     <triangle v1="2270" v2="2271" v3="2268" />
     <triangle v1="2268" v2="2271" v3="2272" />
     <triangle v1="2268" v2="2272" v3="2273" />
     <triangle v1="2221" v2="2274" v3="2219" />
     <triangle v1="2219" v2="2274" v3="2275" />
     <triangle v1="2219" v2="2275" v3="2276" />
     <triangle v1="2276" v2="2277" v3="2219" />
     <triangle v1="2219" v2="2277" v3="2278" />
     <triangle v1="2219" v2="2278" v3="2279" />
     <triangle v1="2051" v2="1998" v3="2153" />
     <triangle v1="2153" v2="1998" v3="2006" />
     <triangle v1="2153" v2="2006" v3="2005" />
     <triangle v1="2042" v2="2280" v3="1242" />
     <triangle v1="1242" v2="2280" v3="2040" />
     <triangle v1="2280" v2="2281" v3="2040" />
     <triangle v1="2040" v2="2281" v3="2282" />
     <triangle v1="2040" v2="2282" v3="2283" />
     <triangle v1="2284" v2="2285" v3="2280" />
     <triangle v1="2280" v2="2285" v3="2281" />
     <triangle v1="2283" v2="2286" v3="2040" />
     <triangle v1="2040" v2="2286" v3="2287" />
     <triangle v1="2040" v2="2287" v3="2041" />
     <triangle v1="2039" v2="2288" v3="1377" />
     <triangle v1="1588" v2="2002" v3="1589" />
     <triangle v1="1589" v2="2002" v3="2001" />
     <triangle v1="1589" v2="2001" v3="2000" />
     <triangle v1="2002" v2="1588" v3="2007" />
     <triangle v1="2007" v2="1588" v3="1598" />
     <triangle v1="2007" v2="1598" v3="1982" />
     <triangle v1="1598" v2="1596" v3="1634" />
     <triangle v1="1634" v2="1596" v3="1624" />
     <triangle v1="1624" v2="1596" v3="1594" />
     <triangle v1="1624" v2="1594" v3="1625" />
     <triangle v1="1625" v2="1594" v3="1592" />
     <triangle v1="1625" v2="1592" v3="1628" />
     <triangle v1="1592" v2="1589" v3="2000" />
     <triangle v1="1630" v2="1628" v3="1259" />
     <triangle v1="1960" v2="1951" v3="1961" />
     <triangle v1="1961" v2="1951" v3="1950" />
     <triangle v1="1974" v2="1954" v3="1975" />
     <triangle v1="1975" v2="1954" v3="1953" />
     <triangle v1="1975" v2="1953" v3="1976" />
     <triangle v1="1976" v2="1953" v3="1991" />
     <triangle v1="1976" v2="1991" v3="1985" />
     <triangle v1="1985" v2="1991" v3="1990" />
     <triangle v1="1985" v2="1990" v3="1980" />
     <triangle v1="1980" v2="1990" v3="1989" />
     <triangle v1="1980" v2="1989" v3="1981" />
     <triangle v1="1981" v2="1989" v3="2009" />
     <triangle v1="1981" v2="2009" v3="1982" />
     <triangle v1="1982" v2="2009" v3="2008" />
     <triangle v1="1982" v2="2008" v3="2007" />
     <triangle v1="1991" v2="1953" v3="2084" />
     <triangle v1="2084" v2="1953" v3="1952" />
     <triangle v1="1962" v2="1984" v3="1963" />
     <triangle v1="1963" v2="1984" v3="1983" />
     <triangle v1="1963" v2="1983" v3="1964" />
     <triangle v1="1962" v2="1967" v3="1432" />
     <triangle v1="1432" v2="1967" v3="1314" />
     <triangle v1="1967" v2="1966" v3="1314" />
     <triangle v1="1314" v2="1966" v3="1965" />
     <triangle v1="1977" v2="1976" v3="1985" />
     <triangle v1="1989" v2="1988" v3="2009" />
     <triangle v1="2009" v2="1988" v3="2004" />
     <triangle v1="2004" v2="1988" v3="2153" />
     <triangle v1="2004" v2="2153" v3="2005" />
     <triangle v1="1999" v2="1998" v3="2051" />
     <triangle v1="1998" v2="2003" v3="2006" />
     <triangle v1="2006" v2="2003" v3="2007" />
     <triangle v1="2007" v2="2003" v3="2002" />
     <triangle v1="1437" v2="1328" v3="2289" />
     <triangle v1="2289" v2="1328" v3="2290" />
     <triangle v1="2289" v2="2290" v3="2291" />
     <triangle v1="2291" v2="2290" v3="2292" />
     <triangle v1="2291" v2="2292" v3="2293" />
     <triangle v1="2293" v2="2292" v3="2294" />
     <triangle v1="2293" v2="2294" v3="2295" />
     <triangle v1="2295" v2="2294" v3="2296" />
     <triangle v1="2295" v2="2296" v3="2297" />
     <triangle v1="2297" v2="2296" v3="2298" />
     <triangle v1="2297" v2="2298" v3="2299" />
     <triangle v1="2300" v2="2301" v3="2302" />
     <triangle v1="2302" v2="2301" v3="2303" />
     <triangle v1="2302" v2="2303" v3="1375" />
     <triangle v1="1375" v2="2303" v3="2304" />
     <triangle v1="1375" v2="2304" v3="2305" />
     <triangle v1="2305" v2="2304" v3="2306" />
     <triangle v1="2306" v2="2304" v3="1435" />
     <triangle v1="1435" v2="2304" v3="2307" />
     <triangle v1="1435" v2="2307" v3="2308" />
     <triangle v1="2308" v2="2307" v3="2309" />
     <triangle v1="2309" v2="2307" v3="2310" />
     <triangle v1="2309" v2="2310" v3="2311" />
     <triangle v1="2311" v2="2310" v3="2312" />
     <triangle v1="2311" v2="2312" v3="2313" />
     <triangle v1="2313" v2="2312" v3="2314" />
     <triangle v1="2313" v2="2314" v3="2315" />
     <triangle v1="2315" v2="2314" v3="2316" />
     <triangle v1="2315" v2="2316" v3="2317" />
     <triangle v1="2317" v2="2316" v3="2318" />
     <triangle v1="2317" v2="2318" v3="1463" />
     <triangle v1="1463" v2="2318" v3="1462" />
     <triangle v1="2304" v2="2319" v3="2307" />
     <triangle v1="2307" v2="2319" v3="2320" />
     <triangle v1="2307" v2="2320" v3="2321" />
     <triangle v1="2319" v2="2322" v3="2320" />
     <triangle v1="2320" v2="2322" v3="2323" />
     <triangle v1="2320" v2="2323" v3="2324" />
     <triangle v1="2325" v2="2326" v3="2322" />
     <triangle v1="2322" v2="2326" v3="2327" />
     <triangle v1="2322" v2="2327" v3="2323" />
     <triangle v1="2323" v2="2327" v3="2328" />
     <triangle v1="2323" v2="2328" v3="2329" />
     <triangle v1="2329" v2="2328" v3="2330" />
     <triangle v1="2328" v2="2327" v3="2331" />
     <triangle v1="2331" v2="2327" v3="2332" />
     <triangle v1="2331" v2="2332" v3="2333" />
     <triangle v1="2333" v2="2332" v3="2300" />
     <triangle v1="2333" v2="2300" v3="2334" />
     <triangle v1="2334" v2="2300" v3="2335" />
     <triangle v1="2334" v2="2335" v3="2336" />
     <triangle v1="2336" v2="2335" v3="2337" />
     <triangle v1="2337" v2="2335" v3="2338" />
     <triangle v1="2337" v2="2338" v3="2339" />
     <triangle v1="2335" v2="2340" v3="2338" />
     <triangle v1="2338" v2="2340" v3="1377" />
     <triangle v1="2338" v2="1377" v3="2288" />
     <triangle v1="1377" v2="2340" v3="1375" />
     <triangle v1="1375" v2="2340" v3="2302" />
     <triangle v1="2341" v2="2310" v3="2342" />
     <triangle v1="2342" v2="2310" v3="2343" />
     <triangle v1="2342" v2="2343" v3="2344" />
     <triangle v1="2344" v2="2343" v3="2345" />
     <triangle v1="2344" v2="2345" v3="2346" />
     <triangle v1="2347" v2="2348" v3="2310" />
     <triangle v1="2310" v2="2348" v3="2349" />
     <triangle v1="2310" v2="2349" v3="2312" />
     <triangle v1="2350" v2="2351" v3="2347" />
     <triangle v1="2347" v2="2351" v3="2352" />
     <triangle v1="2347" v2="2352" v3="2353" />
     <triangle v1="2344" v2="1410" v3="2350" />
     <triangle v1="2350" v2="1410" v3="1408" />
     <triangle v1="2350" v2="1408" v3="2354" />
     <triangle v1="2355" v2="2356" v3="2357" />
     <triangle v1="2357" v2="2356" v3="2358" />
     <triangle v1="2357" v2="2358" v3="2359" />
     <triangle v1="2359" v2="2358" v3="2360" />
     <triangle v1="2359" v2="2360" v3="2361" />
     <triangle v1="2361" v2="2360" v3="2362" />
     <triangle v1="2362" v2="2360" v3="2363" />
     <triangle v1="2364" v2="2365" v3="2355" />
     <triangle v1="2355" v2="2365" v3="2366" />
     <triangle v1="2355" v2="2366" v3="2367" />
     <triangle v1="2367" v2="2366" v3="2368" />
     <triangle v1="2366" v2="2365" v3="2369" />
     <triangle v1="2369" v2="2365" v3="2370" />
     <triangle v1="2369" v2="2370" v3="2359" />
     <triangle v1="2334" v2="2371" v3="2333" />
     <triangle v1="2333" v2="2371" v3="2339" />
     <triangle v1="2333" v2="2339" v3="2372" />
     <triangle v1="2371" v2="2337" v3="2339" />
     <triangle v1="2373" v2="2374" v3="2372" />
     <triangle v1="2372" v2="2374" v3="2333" />
     <triangle v1="2328" v2="2331" v3="2375" />
     <triangle v1="2375" v2="2331" v3="2376" />
     <triangle v1="2375" v2="2376" v3="2377" />
     <triangle v1="2377" v2="2376" v3="2378" />
     <triangle v1="2377" v2="2379" v3="2375" />
     <triangle v1="2307" v2="2343" v3="2310" />
     <triangle v1="2343" v2="2380" v3="2345" />
     <triangle v1="2345" v2="2380" v3="2381" />
     <triangle v1="2345" v2="2381" v3="2382" />
     <triangle v1="2382" v2="2381" v3="2383" />
     <triangle v1="2382" v2="2383" v3="2384" />
     <triangle v1="2384" v2="2383" v3="2385" />
     <triangle v1="2385" v2="2383" v3="2386" />
     <triangle v1="2385" v2="2386" v3="2387" />
     <triangle v1="2388" v2="2389" v3="2380" />
     <triangle v1="2380" v2="2389" v3="2381" />
     <triangle v1="2390" v2="2391" v3="2387" />
     <triangle v1="2387" v2="2391" v3="2392" />
     <triangle v1="2387" v2="2392" v3="2393" />
     <triangle v1="2391" v2="2394" v3="2392" />
     <triangle v1="2392" v2="2394" v3="2395" />
     <triangle v1="2392" v2="2395" v3="2396" />
     <triangle v1="2397" v2="2398" v3="2393" />
     <triangle v1="2393" v2="2398" v3="2385" />
     <triangle v1="2393" v2="2385" v3="2387" />
     <triangle v1="2382" v2="2384" v3="2399" />
     <triangle v1="2399" v2="2384" v3="2400" />
     <triangle v1="2399" v2="2400" v3="2401" />
     <triangle v1="2401" v2="2400" v3="2402" />
     <triangle v1="2401" v2="2402" v3="2403" />
     <triangle v1="2403" v2="2402" v3="2404" />
     <triangle v1="2403" v2="2404" v3="2405" />
     <triangle v1="2405" v2="2404" v3="2406" />
     <triangle v1="2405" v2="2406" v3="2407" />
     <triangle v1="2402" v2="2400" v3="2408" />
     <triangle v1="2408" v2="2400" v3="2398" />
     <triangle v1="2408" v2="2398" v3="2409" />
     <triangle v1="2406" v2="2404" v3="2410" />
     <triangle v1="2410" v2="2404" v3="2409" />
     <triangle v1="2410" v2="2409" v3="2411" />
     <triangle v1="2411" v2="2409" v3="2412" />
     <triangle v1="2403" v2="2413" v3="2401" />
     <triangle v1="2401" v2="2413" v3="2414" />
     <triangle v1="2414" v2="2413" v3="2415" />
     <triangle v1="2399" v2="2401" v3="2416" />
     <triangle v1="2416" v2="2401" v3="2417" />
     <triangle v1="2416" v2="2417" v3="2369" />
     <triangle v1="2369" v2="2417" v3="2418" />
     <triangle v1="2367" v2="2356" v3="2355" />
     <triangle v1="2359" v2="2361" v3="2416" />
     <triangle v1="2416" v2="2361" v3="2419" />
     <triangle v1="2416" v2="2419" v3="2420" />
     <triangle v1="2420" v2="2419" v3="2421" />
     <triangle v1="2346" v2="1410" v3="2344" />
     <triangle v1="2354" v2="2351" v3="2350" />
     <triangle v1="2353" v2="2422" v3="2347" />
     <triangle v1="2347" v2="2422" v3="2423" />
     <triangle v1="2347" v2="2423" v3="2424" />
     <triangle v1="2424" v2="2425" v3="2347" />
     <triangle v1="2347" v2="2425" v3="2426" />
     <triangle v1="2347" v2="2426" v3="2427" />
     <triangle v1="2427" v2="2426" v3="2428" />
     <triangle v1="2428" v2="2426" v3="2429" />
     <triangle v1="2428" v2="2429" v3="2430" />
     <triangle v1="2430" v2="2429" v3="2431" />
     <triangle v1="2430" v2="2431" v3="2432" />
     <triangle v1="2432" v2="2431" v3="2433" />
     <triangle v1="2427" v2="2434" v3="2347" />
     <triangle v1="2347" v2="2434" v3="2435" />
     <triangle v1="2347" v2="2435" v3="2348" />
     <triangle v1="2308" v2="1436" v3="1435" />
     <triangle v1="2369" v2="2359" v3="2416" />
     <triangle v1="2054" v2="2053" v3="2436" />
     <triangle v1="2436" v2="2053" v3="2437" />
     <triangle v1="2438" v2="2439" v3="2440" />
     <triangle v1="2440" v2="2439" v3="2441" />
     <triangle v1="2442" v2="2054" v3="2441" />
     <triangle v1="2441" v2="2054" v3="2440" />
     <triangle v1="2440" v2="2054" v3="2436" />
     <triangle v1="2439" v2="2443" v3="2441" />
     <triangle v1="2441" v2="2443" v3="2442" />
     <triangle v1="2437" v2="2053" v3="2438" />
     <triangle v1="2438" v2="2053" v3="2439" />
     <triangle v1="2439" v2="2053" v3="2443" />
     <triangle v1="2440" v2="2436" v3="2438" />
     <triangle v1="2438" v2="2436" v3="2437" />
     <triangle v1="2053" v2="1431" v3="2443" />
     <triangle v1="2443" v2="1431" v3="1430" />
     <triangle v1="2443" v2="1430" v3="2442" />
     <triangle v1="2442" v2="1430" v3="2444" />
     <triangle v1="2442" v2="2444" v3="2445" />
     <triangle v1="2445" v2="2444" v3="2446" />
     <triangle v1="2445" v2="2446" v3="2447" />
     <triangle v1="2447" v2="2446" v3="2448" />
     <triangle v1="2447" v2="2448" v3="2449" />
     <triangle v1="2449" v2="2448" v3="2450" />
     <triangle v1="2449" v2="2450" v3="2451" />
     <triangle v1="2451" v2="2450" v3="2452" />
     <triangle v1="2451" v2="2452" v3="1418" />
     <triangle v1="1418" v2="2452" v3="1414" />
     <triangle v1="2453" v2="2454" v3="2444" />
     <triangle v1="2444" v2="2454" v3="2446" />
     <triangle v1="2446" v2="2454" v3="2455" />
     <triangle v1="2455" v2="2454" v3="2456" />
     <triangle v1="2455" v2="2456" v3="2457" />
     <triangle v1="2457" v2="2456" v3="2458" />
     <triangle v1="2457" v2="2458" v3="1421" />
     <triangle v1="1421" v2="2458" v3="1423" />
     <triangle v1="1423" v2="2458" v3="2459" />
     <triangle v1="2455" v2="2457" v3="2450" />
     <triangle v1="2450" v2="2457" v3="2452" />
     <triangle v1="1418" v2="2460" v3="2451" />
     <triangle v1="2449" v2="2461" v3="2447" />
     <triangle v1="2447" v2="2461" v3="2462" />
     <triangle v1="2447" v2="2462" v3="2463" />
     <triangle v1="2462" v2="2461" v3="1929" />
     <triangle v1="1929" v2="2461" v3="2464" />
     <triangle v1="1929" v2="2464" v3="2465" />
     <triangle v1="2465" v2="2464" v3="2466" />
     <triangle v1="2465" v2="2466" v3="2467" />
     <triangle v1="2467" v2="2466" v3="2468" />
     <triangle v1="2469" v2="2470" v3="2467" />
     <triangle v1="2467" v2="2470" v3="2471" />
     <triangle v1="2467" v2="2471" v3="2465" />
     <triangle v1="2470" v2="2472" v3="2471" />
     <triangle v1="2471" v2="2472" v3="2473" />
     <triangle v1="2473" v2="2472" v3="2474" />
     <triangle v1="2474" v2="2472" v3="2475" />
     <triangle v1="2475" v2="2472" v3="2476" />
     <triangle v1="2476" v2="2472" v3="2477" />
     <triangle v1="2477" v2="2472" v3="2478" />
     <triangle v1="2478" v2="2472" v3="2479" />
     <triangle v1="2478" v2="2479" v3="2480" />
     <triangle v1="2480" v2="2479" v3="2481" />
     <triangle v1="2481" v2="2479" v3="2482" />
     <triangle v1="2481" v2="2482" v3="2483" />
     <triangle v1="2472" v2="2484" v3="2479" />
     <triangle v1="2479" v2="2485" v3="2482" />
     <triangle v1="2481" v2="2483" v3="2486" />
     <triangle v1="2486" v2="2483" v3="2487" />
     <triangle v1="2486" v2="2487" v3="2488" />
     <triangle v1="2488" v2="2487" v3="2489" />
     <triangle v1="2488" v2="2489" v3="2490" />
     <triangle v1="2490" v2="2489" v3="2491" />
     <triangle v1="2490" v2="2491" v3="2492" />
     <triangle v1="2492" v2="2493" v3="2490" />
     <triangle v1="2480" v2="2494" v3="2478" />
     <triangle v1="2465" v2="1933" v3="1929" />
     <triangle v1="2442" v2="2445" v3="2054" />
     <triangle v1="2054" v2="2445" v3="2495" />
     <triangle v1="2054" v2="2495" v3="2057" />
     <triangle v1="2057" v2="2495" v3="2496" />
     <triangle v1="2496" v2="2495" v3="2497" />
     <triangle v1="2497" v2="2495" v3="2498" />
     <triangle v1="2497" v2="2498" v3="2499" />
     <triangle v1="2499" v2="2500" v3="2497" />
     <triangle v1="1420" v2="1419" v3="2501" />
     <triangle v1="2501" v2="1419" v3="2502" />
     <triangle v1="2502" v2="2452" v3="2501" />
     <triangle v1="2501" v2="2452" v3="2457" />
     <triangle v1="1414" v2="2452" v3="1419" />
     <triangle v1="1419" v2="2452" v3="2502" />
     <triangle v1="2457" v2="1421" v3="2501" />
     <triangle v1="2501" v2="1421" v3="1420" />
     <triangle v1="2503" v2="2504" v3="2505" />
     <triangle v1="2505" v2="2504" v3="2506" />
     <triangle v1="2506" v2="2461" v3="2505" />
     <triangle v1="2505" v2="2461" v3="2449" />
     <triangle v1="2503" v2="2451" v3="2504" />
     <triangle v1="2504" v2="2451" v3="2460" />
     <triangle v1="2505" v2="2449" v3="2503" />
     <triangle v1="2503" v2="2449" v3="2451" />
     <triangle v1="2507" v2="2508" v3="2509" />
     <triangle v1="2509" v2="2508" v3="2510" />
     <triangle v1="2510" v2="1852" v3="2509" />
     <triangle v1="2509" v2="1852" v3="1851" />
     <triangle v1="2508" v2="1878" v3="2510" />
     <triangle v1="2510" v2="1878" v3="1852" />
     <triangle v1="2507" v2="1897" v3="2508" />
     <triangle v1="2508" v2="1897" v3="1878" />
     <triangle v1="2509" v2="1851" v3="2507" />
     <triangle v1="2507" v2="1851" v3="1897" />
     <triangle v1="1914" v2="1822" v3="2511" />
     <triangle v1="2511" v2="1822" v3="2512" />
     <triangle v1="2513" v2="2514" v3="2515" />
     <triangle v1="2515" v2="2514" v3="2516" />
     <triangle v1="1910" v2="1914" v3="2516" />
     <triangle v1="2516" v2="1914" v3="2515" />
     <triangle v1="2515" v2="1914" v3="2511" />
     <triangle v1="2514" v2="1824" v3="2516" />
     <triangle v1="2516" v2="1824" v3="1910" />
     <triangle v1="2512" v2="1822" v3="2513" />
     <triangle v1="2513" v2="1822" v3="2514" />
     <triangle v1="2514" v2="1822" v3="1824" />
     <triangle v1="2515" v2="2511" v3="2513" />
     <triangle v1="2513" v2="2511" v3="2512" />
     <triangle v1="2517" v2="2518" v3="2519" />
     <triangle v1="2519" v2="2518" v3="2520" />
     <triangle v1="1821" v2="2518" v3="1823" />
     <triangle v1="1823" v2="2518" v3="2517" />
     <triangle v1="1820" v2="2520" v3="1821" />
     <triangle v1="1821" v2="2520" v3="2518" />
     <triangle v1="1825" v2="2519" v3="1820" />
     <triangle v1="1820" v2="2519" v3="2520" />
     <triangle v1="1823" v2="2517" v3="1825" />
     <triangle v1="1825" v2="2517" v3="2519" />
     <triangle v1="2521" v2="2522" v3="2523" />
     <triangle v1="2523" v2="2522" v3="2524" />
     <triangle v1="1835" v2="2522" v3="1833" />
     <triangle v1="1833" v2="2522" v3="2521" />
     <triangle v1="1842" v2="2524" v3="1835" />
     <triangle v1="1835" v2="2524" v3="2522" />
     <triangle v1="1839" v2="2523" v3="1842" />
     <triangle v1="1842" v2="2523" v3="2524" />
     <triangle v1="1833" v2="2521" v3="1839" />
     <triangle v1="1839" v2="2521" v3="2523" />
     <triangle v1="2525" v2="2526" v3="2527" />
     <triangle v1="2527" v2="2526" v3="2528" />
     <triangle v1="1829" v2="2526" v3="1843" />
     <triangle v1="1843" v2="2526" v3="2525" />
     <triangle v1="2528" v2="2526" v3="1859" />
     <triangle v1="1859" v2="2526" v3="1829" />
     <triangle v1="1854" v2="2527" v3="1859" />
     <triangle v1="1859" v2="2527" v3="2528" />
     <triangle v1="2525" v2="2527" v3="1843" />
     <triangle v1="1843" v2="2527" v3="1854" />
     <triangle v1="2529" v2="2530" v3="2531" />
     <triangle v1="2531" v2="2530" v3="2532" />
     <triangle v1="2530" v2="2529" v3="2446" />
     <triangle v1="2446" v2="2529" v3="2448" />
     <triangle v1="2455" v2="2532" v3="2446" />
     <triangle v1="2446" v2="2532" v3="2530" />
     <triangle v1="2531" v2="2532" v3="2450" />
     <triangle v1="2450" v2="2532" v3="2455" />
     <triangle v1="2448" v2="2529" v3="2450" />
     <triangle v1="2450" v2="2529" v3="2531" />
     <triangle v1="1427" v2="1425" v3="2533" />
     <triangle v1="2533" v2="1425" v3="2534" />
     <triangle v1="2535" v2="2534" v3="2536" />
     <triangle v1="2536" v2="2534" v3="1425" />
     <triangle v1="2536" v2="1425" v3="1423" />
     <triangle v1="1423" v2="2459" v3="2536" />
     <triangle v1="1430" v2="1427" v3="2444" />
     <triangle v1="2444" v2="1427" v3="2533" />
     <triangle v1="2535" v2="2537" v3="2534" />
     <triangle v1="2534" v2="2537" v3="2533" />
     <triangle v1="2533" v2="2537" v3="2444" />
     <triangle v1="2444" v2="2537" v3="2453" />
     <triangle v1="2537" v2="2535" v3="2538" />
     <triangle v1="2538" v2="2535" v3="2539" />
     <triangle v1="2539" v2="2535" v3="2540" />
     <triangle v1="2540" v2="2535" v3="2536" />
     <triangle v1="2459" v2="2458" v3="2536" />
     <triangle v1="2536" v2="2458" v3="2540" />
     <triangle v1="2537" v2="2538" v3="2453" />
     <triangle v1="2453" v2="2538" v3="2454" />
     <triangle v1="2456" v2="2454" v3="2539" />
     <triangle v1="2539" v2="2454" v3="2538" />
     <triangle v1="2458" v2="2456" v3="2540" />
     <triangle v1="2540" v2="2456" v3="2539" />
     <triangle v1="2488" v2="2541" v3="2486" />
     <triangle v1="2486" v2="2541" v3="2542" />
     <triangle v1="2542" v2="2541" v3="2543" />
     <triangle v1="2543" v2="2541" v3="2544" />
     <triangle v1="2545" v2="2546" v3="2543" />
     <triangle v1="2543" v2="2546" v3="2542" />
     <triangle v1="2545" v2="2466" v3="2546" />
     <triangle v1="2546" v2="2466" v3="2464" />
     <triangle v1="2468" v2="2466" v3="2547" />
     <triangle v1="2547" v2="2466" v3="2545" />
     <triangle v1="2547" v2="2545" v3="2543" />
     <triangle v1="2543" v2="2544" v3="2547" />
     <triangle v1="2468" v2="2547" v3="2467" />
     <triangle v1="2467" v2="2547" v3="2548" />
     <triangle v1="2548" v2="2547" v3="2549" />
     <triangle v1="2549" v2="2547" v3="2544" />
     <triangle v1="2549" v2="2544" v3="2550" />
     <triangle v1="2550" v2="2544" v3="2551" />
     <triangle v1="2551" v2="2544" v3="2541" />
     <triangle v1="2549" v2="2552" v3="2548" />
     <triangle v1="2552" v2="2469" v3="2548" />
     <triangle v1="2548" v2="2469" v3="2467" />
     <triangle v1="2493" v2="2550" v3="2490" />
     <triangle v1="2490" v2="2550" v3="2551" />
     <triangle v1="2541" v2="2488" v3="2551" />
     <triangle v1="2551" v2="2488" v3="2490" />
     <triangle v1="2549" v2="2550" v3="2553" />
     <triangle v1="2553" v2="2550" v3="2554" />
     <triangle v1="2553" v2="2554" v3="2555" />
     <triangle v1="2555" v2="2554" v3="2556" />
     <triangle v1="2550" v2="2493" v3="2554" />
     <triangle v1="2554" v2="2493" v3="2492" />
     <triangle v1="2557" v2="2558" v3="2559" />
     <triangle v1="2559" v2="2558" v3="2560" />
     <triangle v1="2560" v2="1864" v3="2559" />
     <triangle v1="2559" v2="1864" v3="1865" />
     <triangle v1="2558" v2="1875" v3="2560" />
     <triangle v1="2560" v2="1875" v3="1864" />
     <triangle v1="2557" v2="1867" v3="2558" />
     <triangle v1="2558" v2="1867" v3="1875" />
     <triangle v1="2559" v2="1865" v3="2557" />
     <triangle v1="2557" v2="1865" v3="1867" />
     <triangle v1="2561" v2="2562" v3="2563" />
     <triangle v1="2563" v2="2562" v3="2564" />
     <triangle v1="2564" v2="1866" v3="2563" />
     <triangle v1="2563" v2="1866" v3="1873" />
     <triangle v1="2562" v2="1868" v3="2564" />
     <triangle v1="2564" v2="1868" v3="1866" />
     <triangle v1="2561" v2="1870" v3="2562" />
     <triangle v1="2562" v2="1870" v3="1868" />
     <triangle v1="2563" v2="1873" v3="2561" />
     <triangle v1="2561" v2="1873" v3="1870" />
     <triangle v1="2565" v2="2566" v3="2567" />
     <triangle v1="2567" v2="2566" v3="2568" />
     <triangle v1="2568" v2="1872" v3="2567" />
     <triangle v1="2567" v2="1872" v3="1882" />
     <triangle v1="2566" v2="1871" v3="2568" />
     <triangle v1="2568" v2="1871" v3="1872" />
     <triangle v1="2565" v2="1891" v3="2566" />
     <triangle v1="2566" v2="1891" v3="1871" />
     <triangle v1="2567" v2="1882" v3="2565" />
     <triangle v1="2565" v2="1882" v3="1891" />
     <triangle v1="2569" v2="2570" v3="2571" />
     <triangle v1="2571" v2="2570" v3="2572" />
     <triangle v1="2572" v2="1884" v3="2571" />
     <triangle v1="2571" v2="1884" v3="1885" />
     <triangle v1="2570" v2="1892" v3="2572" />
     <triangle v1="2572" v2="1892" v3="1884" />
     <triangle v1="2569" v2="1887" v3="2570" />
     <triangle v1="2570" v2="1887" v3="1892" />
     <triangle v1="2571" v2="1885" v3="2569" />
     <triangle v1="2569" v2="1885" v3="1887" />
     <triangle v1="2573" v2="2574" v3="2575" />
     <triangle v1="2575" v2="2574" v3="2576" />
     <triangle v1="2576" v2="1886" v3="2575" />
     <triangle v1="2575" v2="1886" v3="1890" />
     <triangle v1="2574" v2="1888" v3="2576" />
     <triangle v1="2576" v2="1888" v3="1886" />
     <triangle v1="2573" v2="1889" v3="2574" />
     <triangle v1="2574" v2="1889" v3="1888" />
     <triangle v1="2575" v2="1890" v3="2573" />
     <triangle v1="2573" v2="1890" v3="1889" />
     <triangle v1="2577" v2="2556" v3="2578" />
     <triangle v1="2578" v2="2556" v3="2579" />
     <triangle v1="2579" v2="2556" v3="2580" />
     <triangle v1="2580" v2="2556" v3="2554" />
     <triangle v1="2554" v2="2492" v3="2580" />
     <triangle v1="2580" v2="2492" v3="2491" />
     <triangle v1="2579" v2="2485" v3="2578" />
     <triangle v1="2578" v2="2485" v3="2479" />
     <triangle v1="2484" v2="2577" v3="2479" />
     <triangle v1="2479" v2="2577" v3="2578" />
     <triangle v1="2556" v2="2577" v3="2555" />
     <triangle v1="2555" v2="2577" v3="2581" />
     <triangle v1="2581" v2="2577" v3="2472" />
     <triangle v1="2472" v2="2577" v3="2484" />
     <triangle v1="2582" v2="2553" v3="2581" />
     <triangle v1="2581" v2="2553" v3="2555" />
     <triangle v1="2549" v2="2553" v3="2552" />
     <triangle v1="2552" v2="2553" v3="2582" />
     <triangle v1="2552" v2="2582" v3="2470" />
     <triangle v1="2470" v2="2469" v3="2552" />
     <triangle v1="2581" v2="2472" v3="2582" />
     <triangle v1="2582" v2="2472" v3="2470" />
     <triangle v1="1893" v2="2583" v3="1862" />
     <triangle v1="1862" v2="2583" v3="2584" />
     <triangle v1="2584" v2="2583" v3="2585" />
     <triangle v1="2585" v2="2583" v3="2586" />
     <triangle v1="2587" v2="2588" v3="2585" />
     <triangle v1="2585" v2="2588" v3="2584" />
     <triangle v1="2588" v2="1857" v3="2584" />
     <triangle v1="2584" v2="1857" v3="1862" />
     <triangle v1="2587" v2="1858" v3="2588" />
     <triangle v1="2588" v2="1858" v3="1857" />
     <triangle v1="1895" v2="1858" v3="2589" />
     <triangle v1="2589" v2="1858" v3="2587" />
     <triangle v1="2589" v2="2587" v3="2585" />
     <triangle v1="2585" v2="2586" v3="2589" />
     <triangle v1="1895" v2="2589" v3="1896" />
     <triangle v1="1896" v2="2589" v3="2590" />
     <triangle v1="2589" v2="2586" v3="2590" />
     <triangle v1="2590" v2="2586" v3="2591" />
     <triangle v1="2591" v2="2586" v3="2592" />
     <triangle v1="2592" v2="2586" v3="2583" />
     <triangle v1="2591" v2="1876" v3="2590" />
     <triangle v1="2590" v2="1876" v3="1896" />
     <triangle v1="2592" v2="1874" v3="2591" />
     <triangle v1="2591" v2="1874" v3="1876" />
     <triangle v1="2583" v2="1893" v3="2592" />
     <triangle v1="2592" v2="1893" v3="1874" />
     <triangle v1="2593" v2="2594" v3="2595" />
     <triangle v1="2595" v2="2594" v3="2596" />
     <triangle v1="2595" v2="2596" v3="2597" />
     <triangle v1="2597" v2="2596" v3="2598" />
     <triangle v1="2597" v2="2598" v3="2599" />
     <triangle v1="2599" v2="2598" v3="2600" />
     <triangle v1="2599" v2="2600" v3="2593" />
     <triangle v1="2593" v2="2600" v3="2594" />
     <triangle v1="2601" v2="1903" v3="2602" />
     <triangle v1="2602" v2="1903" v3="1845" />
     <triangle v1="2601" v2="2602" v3="2603" />
     <triangle v1="2603" v2="2602" v3="2604" />
     <triangle v1="2603" v2="2604" v3="2605" />
     <triangle v1="2605" v2="2606" v3="2603" />
     <triangle v1="1837" v2="2606" v3="1836" />
     <triangle v1="1836" v2="2606" v3="2605" />
     <triangle v1="1847" v2="1902" v3="2604" />
     <triangle v1="2604" v2="1902" v3="2605" />
     <triangle v1="2605" v2="1902" v3="1841" />
     <triangle v1="2605" v2="1841" v3="1836" />
     <triangle v1="2602" v2="1845" v3="2604" />
     <triangle v1="2604" v2="1845" v3="1847" />
     <triangle v1="2603" v2="2606" v3="2607" />
     <triangle v1="2607" v2="2606" v3="2608" />
     <triangle v1="2608" v2="2606" v3="1826" />
     <triangle v1="1826" v2="2606" v3="1837" />
     <triangle v1="2594" v2="2607" v3="2596" />
     <triangle v1="2596" v2="2607" v3="2608" />
     <triangle v1="2596" v2="2608" v3="2598" />
     <triangle v1="2598" v2="2608" v3="2609" />
     <triangle v1="2598" v2="2609" v3="2600" />
     <triangle v1="2600" v2="2609" v3="2594" />
     <triangle v1="2594" v2="2609" v3="2610" />
     <triangle v1="2594" v2="2610" v3="2607" />
     <triangle v1="1841" v2="1902" v3="2611" />
     <triangle v1="2611" v2="1902" v3="2612" />
     <triangle v1="2608" v2="1826" v3="2609" />
     <triangle v1="2609" v2="1826" v3="1827" />
     <triangle v1="2603" v2="2607" v3="2601" />
     <triangle v1="2601" v2="2607" v3="2610" />
     <triangle v1="2601" v2="2610" v3="1828" />
     <triangle v1="1828" v2="1903" v3="2601" />
     <triangle v1="2609" v2="1827" v3="2610" />
     <triangle v1="2610" v2="1827" v3="1828" />
     <triangle v1="2593" v2="2595" v3="2599" />
     <triangle v1="2599" v2="2595" v3="2597" />
     <triangle v1="2613" v2="2614" v3="2615" />
     <triangle v1="2615" v2="2614" v3="2616" />
     <triangle v1="2482" v2="2614" v3="2483" />
     <triangle v1="2483" v2="2614" v3="2613" />
     <triangle v1="2489" v2="2616" v3="2491" />
     <triangle v1="2491" v2="2616" v3="2614" />
     <triangle v1="2491" v2="2614" v3="2485" />
     <triangle v1="2485" v2="2614" v3="2482" />
     <triangle v1="2485" v2="2579" v3="2491" />
     <triangle v1="2491" v2="2579" v3="2580" />
     <triangle v1="2487" v2="2615" v3="2489" />
     <triangle v1="2489" v2="2615" v3="2616" />
     <triangle v1="2483" v2="2613" v3="2487" />
     <triangle v1="2487" v2="2613" v3="2615" />
     <triangle v1="1881" v2="2617" v3="2618" />
     <triangle v1="2618" v2="2617" v3="2619" />
     <triangle v1="2618" v2="2619" v3="2620" />
     <triangle v1="1879" v2="2621" v3="1881" />
     <triangle v1="1881" v2="2621" v3="2617" />
     <triangle v1="2620" v2="2622" v3="2618" />
     <triangle v1="2618" v2="2622" v3="2623" />
     <triangle v1="2618" v2="2623" v3="2624" />
     <triangle v1="2624" v2="2623" v3="2625" />
     <triangle v1="2624" v2="2625" v3="2626" />
     <triangle v1="2625" v2="2623" v3="2627" />
     <triangle v1="2627" v2="2623" v3="2628" />
     <triangle v1="2627" v2="2628" v3="2629" />
     <triangle v1="2629" v2="2628" v3="2630" />
     <triangle v1="2629" v2="2630" v3="2631" />
     <triangle v1="2631" v2="2630" v3="2632" />
     <triangle v1="2631" v2="2632" v3="2633" />
     <triangle v1="2633" v2="2632" v3="2634" />
     <triangle v1="2633" v2="2634" v3="2635" />
     <triangle v1="2635" v2="2634" v3="2636" />
     <triangle v1="2635" v2="2636" v3="2499" />
     <triangle v1="2499" v2="2636" v3="2500" />
     <triangle v1="2626" v2="2637" v3="2624" />
     <triangle v1="2624" v2="2637" v3="2638" />
     <triangle v1="2624" v2="2638" v3="2462" />
     <triangle v1="2462" v2="2638" v3="2639" />
     <triangle v1="2462" v2="2639" v3="2640" />
     <triangle v1="2640" v2="2463" v3="2462" />
     <triangle v1="2624" v2="2641" v3="2618" />
     <triangle v1="2618" v2="2641" v3="2642" />
     <triangle v1="1925" v2="1924" v3="2624" />
     <triangle v1="2624" v2="1924" v3="2641" />
     <triangle v1="2642" v2="2641" v3="1923" />
     <triangle v1="1923" v2="2641" v3="1924" />
     <triangle v1="1929" v2="1925" v3="2462" />
     <triangle v1="2462" v2="1925" v3="2624" />
     <triangle v1="2640" v2="2643" v3="2463" />
     <triangle v1="2463" v2="2643" v3="2644" />
     <triangle v1="2463" v2="2644" v3="2645" />
     <triangle v1="2645" v2="2644" v3="2646" />
     <triangle v1="2645" v2="2646" v3="2647" />
     <triangle v1="2647" v2="2646" v3="2648" />
     <triangle v1="2647" v2="2648" v3="2649" />
     <triangle v1="2649" v2="2648" v3="2650" />
     <triangle v1="2649" v2="2650" v3="2651" />
     <triangle v1="2651" v2="2650" v3="2652" />
     <triangle v1="2651" v2="2652" v3="2653" />
     <triangle v1="2653" v2="2652" v3="2654" />
     <triangle v1="2653" v2="2654" v3="2655" />
     <triangle v1="2655" v2="2654" v3="2656" />
     <triangle v1="2655" v2="2656" v3="2657" />
     <triangle v1="2657" v2="2656" v3="2658" />
     <triangle v1="2657" v2="2658" v3="2659" />
     <triangle v1="2659" v2="2658" v3="2660" />
     <triangle v1="2660" v2="2658" v3="2661" />
     <triangle v1="2660" v2="2661" v3="2662" />
     <triangle v1="2662" v2="2661" v3="2663" />
     <triangle v1="2662" v2="2663" v3="2664" />
     <triangle v1="2664" v2="2663" v3="2665" />
     <triangle v1="2664" v2="2665" v3="2498" />
     <triangle v1="2498" v2="2665" v3="2666" />
     <triangle v1="2498" v2="2666" v3="2667" />
     <triangle v1="2667" v2="2666" v3="2668" />
     <triangle v1="2667" v2="2668" v3="2669" />
     <triangle v1="2669" v2="2668" v3="2670" />
     <triangle v1="2669" v2="2670" v3="2671" />
     <triangle v1="2671" v2="2670" v3="2672" />
     <triangle v1="2671" v2="2672" v3="2673" />
     <triangle v1="2673" v2="2672" v3="2674" />
     <triangle v1="2673" v2="2674" v3="2675" />
     <triangle v1="2675" v2="2674" v3="2676" />
     <triangle v1="2675" v2="2676" v3="2677" />
     <triangle v1="2677" v2="2676" v3="2678" />
     <triangle v1="2677" v2="2678" v3="2679" />
     <triangle v1="2679" v2="2678" v3="2680" />
     <triangle v1="2679" v2="2680" v3="2637" />
     <triangle v1="2637" v2="2680" v3="2638" />
     <triangle v1="2638" v2="2680" v3="2681" />
     <triangle v1="2638" v2="2681" v3="2639" />
     <triangle v1="2639" v2="2681" v3="2682" />
     <triangle v1="2639" v2="2682" v3="2640" />
     <triangle v1="2640" v2="2682" v3="2643" />
     <triangle v1="2637" v2="2626" v3="2679" />
     <triangle v1="2679" v2="2626" v3="2683" />
     <triangle v1="2679" v2="2683" v3="2677" />
     <triangle v1="2677" v2="2683" v3="2684" />
     <triangle v1="2677" v2="2684" v3="2675" />
     <triangle v1="2675" v2="2684" v3="2685" />
     <triangle v1="2675" v2="2685" v3="2673" />
     <triangle v1="2673" v2="2685" v3="2686" />
     <triangle v1="2673" v2="2686" v3="2671" />
     <triangle v1="2671" v2="2686" v3="2687" />
     <triangle v1="2671" v2="2687" v3="2669" />
     <triangle v1="2669" v2="2687" v3="2688" />
     <triangle v1="2669" v2="2688" v3="2667" />
     <triangle v1="2667" v2="2688" v3="2498" />
     <triangle v1="2626" v2="2625" v3="2683" />
     <triangle v1="2683" v2="2625" v3="2689" />
     <triangle v1="2683" v2="2689" v3="2684" />
     <triangle v1="2684" v2="2689" v3="2690" />
     <triangle v1="2684" v2="2690" v3="2685" />
     <triangle v1="2685" v2="2690" v3="2691" />
     <triangle v1="2685" v2="2691" v3="2686" />
     <triangle v1="2686" v2="2691" v3="2692" />
     <triangle v1="2686" v2="2692" v3="2687" />
     <triangle v1="2687" v2="2692" v3="2693" />
     <triangle v1="2687" v2="2693" v3="2688" />
     <triangle v1="2688" v2="2693" v3="2498" />
     <triangle v1="2625" v2="2627" v3="2689" />
     <triangle v1="2689" v2="2627" v3="2694" />
     <triangle v1="2689" v2="2694" v3="2690" />
     <triangle v1="2690" v2="2694" v3="2695" />
     <triangle v1="2690" v2="2695" v3="2691" />
     <triangle v1="2691" v2="2695" v3="2696" />
     <triangle v1="2691" v2="2696" v3="2692" />
     <triangle v1="2692" v2="2696" v3="2697" />
     <triangle v1="2692" v2="2697" v3="2693" />
     <triangle v1="2693" v2="2697" v3="2499" />
     <triangle v1="2693" v2="2499" v3="2498" />
     <triangle v1="2627" v2="2629" v3="2694" />
     <triangle v1="2694" v2="2629" v3="2698" />
     <triangle v1="2694" v2="2698" v3="2695" />
     <triangle v1="2695" v2="2698" v3="2699" />
     <triangle v1="2695" v2="2699" v3="2696" />
     <triangle v1="2696" v2="2699" v3="2700" />
     <triangle v1="2696" v2="2700" v3="2697" />
     <triangle v1="2697" v2="2700" v3="2499" />
     <triangle v1="2629" v2="2631" v3="2698" />
     <triangle v1="2698" v2="2631" v3="2701" />
     <triangle v1="2698" v2="2701" v3="2699" />
     <triangle v1="2699" v2="2701" v3="2702" />
     <triangle v1="2699" v2="2702" v3="2700" />
     <triangle v1="2700" v2="2702" v3="2499" />
     <triangle v1="2631" v2="2633" v3="2701" />
     <triangle v1="2701" v2="2633" v3="2703" />
     <triangle v1="2701" v2="2703" v3="2702" />
     <triangle v1="2702" v2="2703" v3="2499" />
     <triangle v1="2633" v2="2635" v3="2703" />
     <triangle v1="2703" v2="2635" v3="2499" />
     <triangle v1="2659" v2="2704" v3="2657" />
     <triangle v1="2657" v2="2704" v3="2705" />
     <triangle v1="2657" v2="2705" v3="2655" />
     <triangle v1="2655" v2="2705" v3="2706" />
     <triangle v1="2655" v2="2706" v3="2653" />
     <triangle v1="2653" v2="2706" v3="2707" />
     <triangle v1="2653" v2="2707" v3="2651" />
     <triangle v1="2651" v2="2707" v3="2708" />
     <triangle v1="2651" v2="2708" v3="2649" />
     <triangle v1="2649" v2="2708" v3="2709" />
     <triangle v1="2649" v2="2709" v3="2647" />
     <triangle v1="2647" v2="2709" v3="2710" />
     <triangle v1="2647" v2="2710" v3="2645" />
     <triangle v1="2645" v2="2710" v3="2463" />
     <triangle v1="2704" v2="2711" v3="2705" />
     <triangle v1="2705" v2="2711" v3="2712" />
     <triangle v1="2705" v2="2712" v3="2706" />
     <triangle v1="2706" v2="2712" v3="2713" />
     <triangle v1="2706" v2="2713" v3="2707" />
     <triangle v1="2707" v2="2713" v3="2714" />
     <triangle v1="2707" v2="2714" v3="2708" />
     <triangle v1="2708" v2="2714" v3="2715" />
     <triangle v1="2708" v2="2715" v3="2709" />
     <triangle v1="2709" v2="2715" v3="2716" />
     <triangle v1="2709" v2="2716" v3="2710" />
     <triangle v1="2710" v2="2716" v3="2463" />
     <triangle v1="2711" v2="2717" v3="2712" />
     <triangle v1="2712" v2="2717" v3="2718" />
     <triangle v1="2712" v2="2718" v3="2713" />
     <triangle v1="2713" v2="2718" v3="2719" />
     <triangle v1="2713" v2="2719" v3="2714" />
     <triangle v1="2714" v2="2719" v3="2720" />
     <triangle v1="2714" v2="2720" v3="2715" />
     <triangle v1="2715" v2="2720" v3="2721" />
     <triangle v1="2715" v2="2721" v3="2716" />
     <triangle v1="2716" v2="2721" v3="2447" />
     <triangle v1="2716" v2="2447" v3="2463" />
     <triangle v1="2717" v2="2722" v3="2718" />
     <triangle v1="2718" v2="2722" v3="2723" />
     <triangle v1="2718" v2="2723" v3="2719" />
     <triangle v1="2719" v2="2723" v3="2724" />
     <triangle v1="2719" v2="2724" v3="2720" />
     <triangle v1="2720" v2="2724" v3="2725" />
     <triangle v1="2720" v2="2725" v3="2721" />
     <triangle v1="2721" v2="2725" v3="2447" />
     <triangle v1="2722" v2="2726" v3="2723" />
     <triangle v1="2723" v2="2726" v3="2727" />
     <triangle v1="2723" v2="2727" v3="2724" />
     <triangle v1="2724" v2="2727" v3="2728" />
     <triangle v1="2724" v2="2728" v3="2725" />
     <triangle v1="2725" v2="2728" v3="2447" />
     <triangle v1="2726" v2="2729" v3="2727" />
     <triangle v1="2727" v2="2729" v3="2730" />
     <triangle v1="2727" v2="2730" v3="2728" />
     <triangle v1="2728" v2="2730" v3="2447" />
     <triangle v1="2729" v2="2731" v3="2730" />
     <triangle v1="2730" v2="2731" v3="2447" />
     <triangle v1="2644" v2="2643" v3="2732" />
     <triangle v1="2732" v2="2643" v3="2682" />
     <triangle v1="2732" v2="2682" v3="2733" />
     <triangle v1="2733" v2="2682" v3="2681" />
     <triangle v1="2733" v2="2681" v3="2734" />
     <triangle v1="2734" v2="2681" v3="2680" />
     <triangle v1="2734" v2="2680" v3="2678" />
     <triangle v1="2644" v2="2732" v3="2646" />
     <triangle v1="2646" v2="2732" v3="2735" />
     <triangle v1="2646" v2="2735" v3="2648" />
     <triangle v1="2648" v2="2735" v3="2736" />
     <triangle v1="2648" v2="2736" v3="2650" />
     <triangle v1="2650" v2="2736" v3="2737" />
     <triangle v1="2650" v2="2737" v3="2652" />
     <triangle v1="2652" v2="2737" v3="2738" />
     <triangle v1="2652" v2="2738" v3="2654" />
     <triangle v1="2654" v2="2738" v3="2739" />
     <triangle v1="2654" v2="2739" v3="2656" />
     <triangle v1="2656" v2="2739" v3="2740" />
     <triangle v1="2656" v2="2740" v3="2658" />
     <triangle v1="2658" v2="2740" v3="2661" />
     <triangle v1="2735" v2="2732" v3="2733" />
     <triangle v1="2735" v2="2733" v3="2741" />
     <triangle v1="2741" v2="2733" v3="2734" />
     <triangle v1="2741" v2="2734" v3="2742" />
     <triangle v1="2742" v2="2734" v3="2678" />
     <triangle v1="2742" v2="2678" v3="2676" />
     <triangle v1="2735" v2="2741" v3="2736" />
     <triangle v1="2736" v2="2741" v3="2743" />
     <triangle v1="2736" v2="2743" v3="2737" />
     <triangle v1="2737" v2="2743" v3="2744" />
     <triangle v1="2737" v2="2744" v3="2738" />
     <triangle v1="2738" v2="2744" v3="2745" />
     <triangle v1="2738" v2="2745" v3="2739" />
     <triangle v1="2739" v2="2745" v3="2746" />
     <triangle v1="2739" v2="2746" v3="2740" />
     <triangle v1="2740" v2="2746" v3="2747" />
     <triangle v1="2740" v2="2747" v3="2661" />
     <triangle v1="2661" v2="2747" v3="2663" />
     <triangle v1="2743" v2="2741" v3="2742" />
     <triangle v1="2743" v2="2742" v3="2748" />
     <triangle v1="2748" v2="2742" v3="2676" />
     <triangle v1="2748" v2="2676" v3="2674" />
     <triangle v1="2743" v2="2748" v3="2744" />
     <triangle v1="2744" v2="2748" v3="2749" />
     <triangle v1="2744" v2="2749" v3="2745" />
     <triangle v1="2745" v2="2749" v3="2750" />
     <triangle v1="2745" v2="2750" v3="2746" />
     <triangle v1="2746" v2="2750" v3="2751" />
     <triangle v1="2746" v2="2751" v3="2747" />
     <triangle v1="2747" v2="2751" v3="2752" />
     <triangle v1="2747" v2="2752" v3="2663" />
     <triangle v1="2663" v2="2752" v3="2665" />
     <triangle v1="2749" v2="2748" v3="2674" />
     <triangle v1="2750" v2="2749" v3="2672" />
     <triangle v1="2672" v2="2749" v3="2674" />
     <triangle v1="2751" v2="2750" v3="2670" />
     <triangle v1="2670" v2="2750" v3="2672" />
     <triangle v1="2752" v2="2751" v3="2668" />
     <triangle v1="2668" v2="2751" v3="2670" />
     <triangle v1="2665" v2="2752" v3="2666" />
     <triangle v1="2666" v2="2752" v3="2668" />
     <triangle v1="1946" v2="1945" v3="2753" />
     <triangle v1="2753" v2="1945" v3="2754" />
     <triangle v1="2753" v2="2754" v3="2755" />
     <triangle v1="2755" v2="2756" v3="2753" />
     <triangle v1="2753" v2="2756" v3="2757" />
     <triangle v1="2753" v2="2757" v3="2758" />
     <triangle v1="2758" v2="2759" v3="2753" />
     <triangle v1="2753" v2="2759" v3="2760" />
     <triangle v1="2636" v2="2761" v3="2500" />
     <triangle v1="2500" v2="2761" v3="2762" />
     <triangle v1="2500" v2="2762" v3="2763" />
     <triangle v1="2763" v2="2762" v3="2764" />
     <triangle v1="2763" v2="2764" v3="2765" />
     <triangle v1="2765" v2="2764" v3="2766" />
     <triangle v1="2765" v2="2766" v3="2767" />
     <triangle v1="2767" v2="2766" v3="2768" />
     <triangle v1="2767" v2="2768" v3="2769" />
     <triangle v1="2769" v2="2768" v3="2770" />
     <triangle v1="2769" v2="2770" v3="2771" />
     <triangle v1="2771" v2="2770" v3="2772" />
     <triangle v1="2771" v2="2772" v3="2773" />
     <triangle v1="2773" v2="2772" v3="2774" />
     <triangle v1="2773" v2="2774" v3="2775" />
     <triangle v1="2775" v2="2774" v3="2776" />
     <triangle v1="2776" v2="2774" v3="2777" />
     <triangle v1="2776" v2="2777" v3="2778" />
     <triangle v1="2778" v2="2777" v3="2779" />
     <triangle v1="2778" v2="2779" v3="2780" />
     <triangle v1="2780" v2="2779" v3="2781" />
     <triangle v1="2780" v2="2781" v3="2782" />
     <triangle v1="2782" v2="2781" v3="2783" />
     <triangle v1="2782" v2="2783" v3="1877" />
     <triangle v1="1877" v2="2783" v3="2784" />
     <triangle v1="1877" v2="2784" v3="2785" />
     <triangle v1="2785" v2="2784" v3="2786" />
     <triangle v1="2785" v2="2786" v3="2787" />
     <triangle v1="2787" v2="2786" v3="2788" />
     <triangle v1="2787" v2="2788" v3="2789" />
     <triangle v1="2789" v2="2788" v3="2790" />
     <triangle v1="2789" v2="2790" v3="2791" />
     <triangle v1="2791" v2="2790" v3="2792" />
     <triangle v1="2791" v2="2792" v3="2793" />
     <triangle v1="2793" v2="2792" v3="2794" />
     <triangle v1="2793" v2="2794" v3="2795" />
     <triangle v1="2795" v2="2794" v3="2796" />
     <triangle v1="2795" v2="2796" v3="2628" />
     <triangle v1="2628" v2="2796" v3="2630" />
     <triangle v1="2630" v2="2796" v3="2797" />
     <triangle v1="2630" v2="2797" v3="2632" />
     <triangle v1="2632" v2="2797" v3="2798" />
     <triangle v1="2632" v2="2798" v3="2634" />
     <triangle v1="2634" v2="2798" v3="2799" />
     <triangle v1="2634" v2="2799" v3="2636" />
     <triangle v1="2636" v2="2799" v3="2761" />
     <triangle v1="2628" v2="2623" v3="2795" />
     <triangle v1="2795" v2="2623" v3="2800" />
     <triangle v1="2795" v2="2800" v3="2793" />
     <triangle v1="2793" v2="2800" v3="2801" />
     <triangle v1="2793" v2="2801" v3="2791" />
     <triangle v1="2791" v2="2801" v3="2802" />
     <triangle v1="2791" v2="2802" v3="2789" />
     <triangle v1="2789" v2="2802" v3="2803" />
     <triangle v1="2789" v2="2803" v3="2787" />
     <triangle v1="2787" v2="2803" v3="2804" />
     <triangle v1="2787" v2="2804" v3="2785" />
     <triangle v1="2785" v2="2804" v3="1877" />
     <triangle v1="2623" v2="2622" v3="2800" />
     <triangle v1="2800" v2="2622" v3="2805" />
     <triangle v1="2800" v2="2805" v3="2801" />
     <triangle v1="2801" v2="2805" v3="2806" />
     <triangle v1="2801" v2="2806" v3="2802" />
     <triangle v1="2802" v2="2806" v3="2807" />
     <triangle v1="2802" v2="2807" v3="2803" />
     <triangle v1="2803" v2="2807" v3="2808" />
     <triangle v1="2803" v2="2808" v3="2804" />
     <triangle v1="2804" v2="2808" v3="1879" />
     <triangle v1="2804" v2="1879" v3="1877" />
     <triangle v1="2622" v2="2620" v3="2805" />
     <triangle v1="2805" v2="2620" v3="2809" />
     <triangle v1="2805" v2="2809" v3="2806" />
     <triangle v1="2806" v2="2809" v3="2810" />
     <triangle v1="2806" v2="2810" v3="2807" />
     <triangle v1="2807" v2="2810" v3="2811" />
     <triangle v1="2807" v2="2811" v3="2808" />
     <triangle v1="2808" v2="2811" v3="1879" />
     <triangle v1="2620" v2="2619" v3="2809" />
     <triangle v1="2809" v2="2619" v3="2812" />
     <triangle v1="2809" v2="2812" v3="2810" />
     <triangle v1="2810" v2="2812" v3="2813" />
     <triangle v1="2810" v2="2813" v3="2811" />
     <triangle v1="2811" v2="2813" v3="1879" />
     <triangle v1="2619" v2="2617" v3="2812" />
     <triangle v1="2812" v2="2617" v3="2814" />
     <triangle v1="2812" v2="2814" v3="2813" />
     <triangle v1="2813" v2="2814" v3="1879" />
     <triangle v1="2617" v2="2621" v3="2814" />
     <triangle v1="2814" v2="2621" v3="1879" />
     <triangle v1="2775" v2="2815" v3="2773" />
     <triangle v1="2773" v2="2815" v3="2816" />
     <triangle v1="2773" v2="2816" v3="2771" />
     <triangle v1="2771" v2="2816" v3="2817" />
     <triangle v1="2771" v2="2817" v3="2769" />
     <triangle v1="2769" v2="2817" v3="2818" />
     <triangle v1="2769" v2="2818" v3="2767" />
     <triangle v1="2767" v2="2818" v3="2819" />
     <triangle v1="2767" v2="2819" v3="2765" />
     <triangle v1="2765" v2="2819" v3="2820" />
     <triangle v1="2765" v2="2820" v3="2763" />
     <triangle v1="2763" v2="2820" v3="2500" />
     <triangle v1="2815" v2="2821" v3="2816" />
     <triangle v1="2816" v2="2821" v3="2822" />
     <triangle v1="2816" v2="2822" v3="2817" />
     <triangle v1="2817" v2="2822" v3="2823" />
     <triangle v1="2817" v2="2823" v3="2818" />
     <triangle v1="2818" v2="2823" v3="2824" />
     <triangle v1="2818" v2="2824" v3="2819" />
     <triangle v1="2819" v2="2824" v3="2825" />
     <triangle v1="2819" v2="2825" v3="2820" />
     <triangle v1="2820" v2="2825" v3="2500" />
     <triangle v1="2821" v2="2826" v3="2822" />
     <triangle v1="2822" v2="2826" v3="2827" />
     <triangle v1="2822" v2="2827" v3="2823" />
     <triangle v1="2823" v2="2827" v3="2828" />
     <triangle v1="2823" v2="2828" v3="2824" />
     <triangle v1="2824" v2="2828" v3="2829" />
     <triangle v1="2824" v2="2829" v3="2825" />
     <triangle v1="2825" v2="2829" v3="2497" />
     <triangle v1="2825" v2="2497" v3="2500" />
     <triangle v1="2826" v2="2830" v3="2827" />
     <triangle v1="2827" v2="2830" v3="2831" />
     <triangle v1="2827" v2="2831" v3="2828" />
     <triangle v1="2828" v2="2831" v3="2832" />
     <triangle v1="2828" v2="2832" v3="2829" />
     <triangle v1="2829" v2="2832" v3="2497" />
     <triangle v1="2830" v2="2833" v3="2831" />
     <triangle v1="2831" v2="2833" v3="2834" />
     <triangle v1="2831" v2="2834" v3="2832" />
     <triangle v1="2832" v2="2834" v3="2497" />
     <triangle v1="2833" v2="2835" v3="2834" />
     <triangle v1="2834" v2="2835" v3="2497" />
     <triangle v1="2762" v2="2761" v3="2836" />
     <triangle v1="2836" v2="2761" v3="2799" />
     <triangle v1="2836" v2="2799" v3="2837" />
     <triangle v1="2837" v2="2799" v3="2798" />
     <triangle v1="2837" v2="2798" v3="2838" />
     <triangle v1="2838" v2="2798" v3="2797" />
     <triangle v1="2838" v2="2797" v3="2839" />
     <triangle v1="2839" v2="2797" v3="2796" />
     <triangle v1="2839" v2="2796" v3="2794" />
     <triangle v1="2762" v2="2836" v3="2764" />
     <triangle v1="2764" v2="2836" v3="2840" />
     <triangle v1="2764" v2="2840" v3="2766" />
     <triangle v1="2766" v2="2840" v3="2841" />
     <triangle v1="2766" v2="2841" v3="2768" />
     <triangle v1="2768" v2="2841" v3="2842" />
     <triangle v1="2768" v2="2842" v3="2770" />
     <triangle v1="2770" v2="2842" v3="2843" />
     <triangle v1="2770" v2="2843" v3="2772" />
     <triangle v1="2772" v2="2843" v3="2844" />
     <triangle v1="2772" v2="2844" v3="2774" />
     <triangle v1="2774" v2="2844" v3="2777" />
     <triangle v1="2840" v2="2836" v3="2837" />
     <triangle v1="2840" v2="2837" v3="2845" />
     <triangle v1="2845" v2="2837" v3="2838" />
     <triangle v1="2845" v2="2838" v3="2846" />
     <triangle v1="2846" v2="2838" v3="2839" />
     <triangle v1="2846" v2="2839" v3="2847" />
     <triangle v1="2847" v2="2839" v3="2794" />
     <triangle v1="2847" v2="2794" v3="2792" />
     <triangle v1="2840" v2="2845" v3="2841" />
     <triangle v1="2841" v2="2845" v3="2848" />
     <triangle v1="2841" v2="2848" v3="2842" />
     <triangle v1="2842" v2="2848" v3="2849" />
     <triangle v1="2842" v2="2849" v3="2843" />
     <triangle v1="2843" v2="2849" v3="2850" />
     <triangle v1="2843" v2="2850" v3="2844" />
     <triangle v1="2844" v2="2850" v3="2851" />
     <triangle v1="2844" v2="2851" v3="2777" />
     <triangle v1="2777" v2="2851" v3="2779" />
     <triangle v1="2848" v2="2845" v3="2846" />
     <triangle v1="2848" v2="2846" v3="2852" />
     <triangle v1="2852" v2="2846" v3="2847" />
     <triangle v1="2852" v2="2847" v3="2853" />
     <triangle v1="2853" v2="2847" v3="2792" />
     <triangle v1="2853" v2="2792" v3="2790" />
     <triangle v1="2848" v2="2852" v3="2849" />
     <triangle v1="2849" v2="2852" v3="2854" />
     <triangle v1="2849" v2="2854" v3="2850" />
     <triangle v1="2850" v2="2854" v3="2855" />
     <triangle v1="2850" v2="2855" v3="2851" />
     <triangle v1="2851" v2="2855" v3="2856" />
     <triangle v1="2851" v2="2856" v3="2779" />
     <triangle v1="2779" v2="2856" v3="2781" />
     <triangle v1="2854" v2="2852" v3="2853" />
     <triangle v1="2854" v2="2853" v3="2857" />
     <triangle v1="2857" v2="2853" v3="2790" />
     <triangle v1="2857" v2="2790" v3="2788" />
     <triangle v1="2854" v2="2857" v3="2855" />
     <triangle v1="2855" v2="2857" v3="2858" />
     <triangle v1="2855" v2="2858" v3="2856" />
     <triangle v1="2856" v2="2858" v3="2859" />
     <triangle v1="2856" v2="2859" v3="2781" />
     <triangle v1="2781" v2="2859" v3="2783" />
     <triangle v1="2858" v2="2857" v3="2788" />
     <triangle v1="2859" v2="2858" v3="2786" />
     <triangle v1="2786" v2="2858" v3="2788" />
     <triangle v1="2783" v2="2859" v3="2784" />
     <triangle v1="2784" v2="2859" v3="2786" />
     <triangle v1="2860" v2="2861" v3="2862" />
     <triangle v1="2862" v2="2861" v3="2863" />
     <triangle v1="2611" v2="2861" v3="1841" />
     <triangle v1="1841" v2="2861" v3="2860" />
     <triangle v1="1841" v2="2860" v3="1840" />
     <triangle v1="2612" v2="2863" v3="2611" />
     <triangle v1="2611" v2="2863" v3="2861" />
     <triangle v1="1898" v2="2862" v3="1902" />
     <triangle v1="1902" v2="2862" v3="2863" />
     <triangle v1="1902" v2="2863" v3="2612" />
     <triangle v1="1840" v2="2860" v3="1898" />
     <triangle v1="1898" v2="2860" v3="2862" />
     <triangle v1="2864" v2="1832" v3="2865" />
     <triangle v1="2865" v2="1832" v3="1830" />
     <triangle v1="1918" v2="2866" v3="1861" />
     <triangle v1="1861" v2="2866" v3="2867" />
     <triangle v1="2868" v2="2869" v3="2870" />
     <triangle v1="2870" v2="2869" v3="2871" />
     <triangle v1="1831" v2="2869" v3="1860" />
     <triangle v1="1860" v2="2869" v3="2868" />
     <triangle v1="2872" v2="2871" v3="2864" />
     <triangle v1="2864" v2="2871" v3="2869" />
     <triangle v1="2864" v2="2869" v3="1831" />
     <triangle v1="1831" v2="1832" v3="2864" />
     <triangle v1="2873" v2="2870" v3="2872" />
     <triangle v1="2872" v2="2870" v3="2871" />
     <triangle v1="1918" v2="1860" v3="2866" />
     <triangle v1="2866" v2="1860" v3="2868" />
     <triangle v1="2866" v2="2868" v3="2870" />
     <triangle v1="2870" v2="2873" v3="2866" />
     <triangle v1="2866" v2="2873" v3="2867" />
     <triangle v1="2867" v2="2873" v3="2874" />
     <triangle v1="2874" v2="2873" v3="2875" />
     <triangle v1="2875" v2="2873" v3="2872" />
     <triangle v1="2875" v2="2872" v3="2865" />
     <triangle v1="2865" v2="2872" v3="2864" />
     <triangle v1="1883" v2="2875" v3="1830" />
     <triangle v1="1830" v2="2875" v3="2865" />
     <triangle v1="1863" v2="2874" v3="1883" />
     <triangle v1="1883" v2="2874" v3="2875" />
     <triangle v1="1861" v2="2867" v3="1863" />
     <triangle v1="1863" v2="2867" v3="2874" />
     <triangle v1="2495" v2="2445" v3="2876" />
     <triangle v1="2876" v2="2445" v3="2877" />
     <triangle v1="2876" v2="2877" v3="2878" />
     <triangle v1="2878" v2="2877" v3="2879" />
     <triangle v1="2878" v2="2879" v3="2880" />
     <triangle v1="2880" v2="2879" v3="2881" />
     <triangle v1="2880" v2="2881" v3="2882" />
     <triangle v1="2882" v2="2881" v3="2883" />
     <triangle v1="2882" v2="2883" v3="2884" />
     <triangle v1="2884" v2="2883" v3="2885" />
     <triangle v1="2884" v2="2885" v3="2886" />
     <triangle v1="2471" v2="2887" v3="2465" />
     <triangle v1="2465" v2="2887" v3="2888" />
     <triangle v1="2465" v2="2888" v3="2889" />
     <triangle v1="2889" v2="2888" v3="2890" />
     <triangle v1="2889" v2="2890" v3="2891" />
     <triangle v1="2891" v2="2890" v3="2892" />
     <triangle v1="2891" v2="2892" v3="2893" />
     <triangle v1="2893" v2="2892" v3="2894" />
     <triangle v1="2894" v2="2892" v3="2895" />
     <triangle v1="2894" v2="2895" v3="2896" />
     <triangle v1="2896" v2="2895" v3="2897" />
     <triangle v1="2896" v2="2897" v3="2898" />
     <triangle v1="2898" v2="2897" v3="2899" />
     <triangle v1="2898" v2="2899" v3="2900" />
     <triangle v1="2900" v2="2899" v3="2901" />
     <triangle v1="2900" v2="2901" v3="2902" />
     <triangle v1="2902" v2="2901" v3="2903" />
     <triangle v1="2902" v2="2903" v3="2904" />
     <triangle v1="2904" v2="2903" v3="2905" />
     <triangle v1="2904" v2="2905" v3="2906" />
     <triangle v1="2906" v2="2905" v3="2907" />
     <triangle v1="2906" v2="2907" v3="2908" />
     <triangle v1="2908" v2="2907" v3="2909" />
     <triangle v1="2908" v2="2909" v3="2754" />
     <triangle v1="2754" v2="2909" v3="2910" />
     <triangle v1="2754" v2="2910" v3="2911" />
     <triangle v1="2911" v2="2910" v3="2912" />
     <triangle v1="2911" v2="2912" v3="2913" />
     <triangle v1="2913" v2="2912" v3="2914" />
     <triangle v1="2913" v2="2914" v3="2915" />
     <triangle v1="2915" v2="2914" v3="2916" />
     <triangle v1="2915" v2="2916" v3="2917" />
     <triangle v1="2917" v2="2916" v3="2918" />
     <triangle v1="2917" v2="2918" v3="2919" />
     <triangle v1="2919" v2="2918" v3="2920" />
     <triangle v1="2919" v2="2920" v3="2921" />
     <triangle v1="2921" v2="2920" v3="2922" />
     <triangle v1="2922" v2="2920" v3="2923" />
     <triangle v1="2922" v2="2923" v3="2924" />
     <triangle v1="2924" v2="2923" v3="2925" />
     <triangle v1="2924" v2="2925" v3="2926" />
     <triangle v1="2926" v2="2925" v3="2927" />
     <triangle v1="2926" v2="2927" v3="2928" />
     <triangle v1="2928" v2="2927" v3="2929" />
     <triangle v1="2929" v2="2927" v3="2930" />
     <triangle v1="2929" v2="2930" v3="2931" />
     <triangle v1="2931" v2="2930" v3="2932" />
     <triangle v1="2931" v2="2932" v3="2933" />
     <triangle v1="2933" v2="2932" v3="2934" />
     <triangle v1="2934" v2="2932" v3="2935" />
     <triangle v1="2935" v2="2932" v3="2471" />
     <triangle v1="2471" v2="2932" v3="2936" />
     <triangle v1="2471" v2="2936" v3="2937" />
     <triangle v1="2937" v2="2936" v3="2938" />
     <triangle v1="2937" v2="2938" v3="2939" />
     <triangle v1="2939" v2="2938" v3="2940" />
     <triangle v1="2939" v2="2940" v3="2941" />
     <triangle v1="2941" v2="2940" v3="2942" />
     <triangle v1="2941" v2="2942" v3="2943" />
     <triangle v1="2943" v2="2942" v3="2944" />
     <triangle v1="2943" v2="2944" v3="2897" />
     <triangle v1="2897" v2="2944" v3="2899" />
     <triangle v1="2921" v2="2945" v3="2919" />
     <triangle v1="2919" v2="2945" v3="2946" />
     <triangle v1="2919" v2="2946" v3="2917" />
     <triangle v1="2917" v2="2946" v3="2947" />
     <triangle v1="2917" v2="2947" v3="2915" />
     <triangle v1="2915" v2="2947" v3="2948" />
     <triangle v1="2915" v2="2948" v3="2913" />
     <triangle v1="2913" v2="2948" v3="2949" />
     <triangle v1="2913" v2="2949" v3="2911" />
     <triangle v1="2911" v2="2949" v3="2754" />
     <triangle v1="2945" v2="2950" v3="2946" />
     <triangle v1="2946" v2="2950" v3="2951" />
     <triangle v1="2946" v2="2951" v3="2952" />
     <triangle v1="2952" v2="2951" v3="2953" />
     <triangle v1="2952" v2="2953" v3="2954" />
     <triangle v1="2954" v2="2953" v3="2955" />
     <triangle v1="2954" v2="2955" v3="2956" />
     <triangle v1="2954" v2="2956" v3="2957" />
     <triangle v1="2957" v2="2956" v3="2958" />
     <triangle v1="2957" v2="2958" v3="2959" />
     <triangle v1="2959" v2="2958" v3="2960" />
     <triangle v1="2959" v2="2960" v3="2961" />
     <triangle v1="2961" v2="2960" v3="2949" />
     <triangle v1="2961" v2="2949" v3="2948" />
     <triangle v1="2755" v2="2754" v3="2960" />
     <triangle v1="2960" v2="2754" v3="2949" />
     <triangle v1="2893" v2="2962" v3="2891" />
     <triangle v1="2891" v2="2962" v3="2963" />
     <triangle v1="2891" v2="2963" v3="2889" />
     <triangle v1="2889" v2="2963" v3="2465" />
     <triangle v1="2962" v2="2964" v3="2963" />
     <triangle v1="2963" v2="2964" v3="2465" />
     <triangle v1="2887" v2="2471" v3="2937" />
     <triangle v1="2936" v2="2932" v3="2965" />
     <triangle v1="2965" v2="2932" v3="2930" />
     <triangle v1="2965" v2="2930" v3="2966" />
     <triangle v1="2966" v2="2930" v3="2927" />
     <triangle v1="2966" v2="2927" v3="2967" />
     <triangle v1="2967" v2="2927" v3="2925" />
     <triangle v1="2967" v2="2925" v3="2968" />
     <triangle v1="2968" v2="2925" v3="2923" />
     <triangle v1="2968" v2="2923" v3="2969" />
     <triangle v1="2969" v2="2923" v3="2920" />
     <triangle v1="2969" v2="2920" v3="2918" />
     <triangle v1="2937" v2="2939" v3="2887" />
     <triangle v1="2887" v2="2939" v3="2970" />
     <triangle v1="2887" v2="2970" v3="2888" />
     <triangle v1="2888" v2="2970" v3="2890" />
     <triangle v1="2936" v2="2965" v3="2938" />
     <triangle v1="2938" v2="2965" v3="2971" />
     <triangle v1="2938" v2="2971" v3="2940" />
     <triangle v1="2940" v2="2971" v3="2972" />
     <triangle v1="2940" v2="2972" v3="2942" />
     <triangle v1="2942" v2="2972" v3="2973" />
     <triangle v1="2942" v2="2973" v3="2944" />
     <triangle v1="2944" v2="2973" v3="2974" />
     <triangle v1="2944" v2="2974" v3="2899" />
     <triangle v1="2899" v2="2974" v3="2901" />
     <triangle v1="2971" v2="2965" v3="2966" />
     <triangle v1="2939" v2="2941" v3="2970" />
     <triangle v1="2970" v2="2941" v3="2975" />
     <triangle v1="2970" v2="2975" v3="2890" />
     <triangle v1="2890" v2="2975" v3="2892" />
     <triangle v1="2971" v2="2966" v3="2976" />
     <triangle v1="2976" v2="2966" v3="2967" />
     <triangle v1="2976" v2="2967" v3="2977" />
     <triangle v1="2977" v2="2967" v3="2968" />
     <triangle v1="2977" v2="2968" v3="2978" />
     <triangle v1="2978" v2="2968" v3="2969" />
     <triangle v1="2978" v2="2969" v3="2979" />
     <triangle v1="2979" v2="2969" v3="2918" />
     <triangle v1="2979" v2="2918" v3="2916" />
     <triangle v1="2895" v2="2892" v3="2975" />
     <triangle v1="2895" v2="2975" v3="2943" />
     <triangle v1="2943" v2="2975" v3="2941" />
     <triangle v1="2971" v2="2976" v3="2972" />
     <triangle v1="2972" v2="2976" v3="2980" />
     <triangle v1="2972" v2="2980" v3="2973" />
     <triangle v1="2973" v2="2980" v3="2981" />
     <triangle v1="2973" v2="2981" v3="2974" />
     <triangle v1="2974" v2="2981" v3="2982" />
     <triangle v1="2974" v2="2982" v3="2901" />
     <triangle v1="2901" v2="2982" v3="2903" />
     <triangle v1="2980" v2="2976" v3="2977" />
     <triangle v1="2897" v2="2895" v3="2943" />
     <triangle v1="2980" v2="2977" v3="2983" />
     <triangle v1="2983" v2="2977" v3="2978" />
     <triangle v1="2983" v2="2978" v3="2984" />
     <triangle v1="2984" v2="2978" v3="2979" />
     <triangle v1="2984" v2="2979" v3="2985" />
     <triangle v1="2985" v2="2979" v3="2916" />
     <triangle v1="2985" v2="2916" v3="2914" />
     <triangle v1="2980" v2="2983" v3="2981" />
     <triangle v1="2981" v2="2983" v3="2986" />
     <triangle v1="2981" v2="2986" v3="2982" />
     <triangle v1="2982" v2="2986" v3="2987" />
     <triangle v1="2982" v2="2987" v3="2903" />
     <triangle v1="2903" v2="2987" v3="2905" />
     <triangle v1="2986" v2="2983" v3="2984" />
     <triangle v1="2986" v2="2984" v3="2988" />
     <triangle v1="2988" v2="2984" v3="2985" />
     <triangle v1="2988" v2="2985" v3="2989" />
     <triangle v1="2989" v2="2985" v3="2914" />
     <triangle v1="2989" v2="2914" v3="2912" />
     <triangle v1="2986" v2="2988" v3="2987" />
     <triangle v1="2987" v2="2988" v3="2990" />
     <triangle v1="2987" v2="2990" v3="2905" />
     <triangle v1="2905" v2="2990" v3="2907" />
     <triangle v1="2990" v2="2988" v3="2989" />
     <triangle v1="2946" v2="2952" v3="2947" />
     <triangle v1="2947" v2="2952" v3="2991" />
     <triangle v1="2947" v2="2991" v3="2948" />
     <triangle v1="2948" v2="2991" v3="2961" />
     <triangle v1="2990" v2="2989" v3="2992" />
     <triangle v1="2992" v2="2989" v3="2912" />
     <triangle v1="2992" v2="2912" v3="2910" />
     <triangle v1="2952" v2="2954" v3="2991" />
     <triangle v1="2991" v2="2954" v3="2959" />
     <triangle v1="2991" v2="2959" v3="2961" />
     <triangle v1="2957" v2="2959" v3="2954" />
     <triangle v1="2909" v2="2907" v3="2992" />
     <triangle v1="2992" v2="2907" v3="2990" />
     <triangle v1="2909" v2="2992" v3="2910" />
     <triangle v1="2447" v2="2993" v3="2445" />
     <triangle v1="2445" v2="2993" v3="2994" />
     <triangle v1="2445" v2="2994" v3="2995" />
     <triangle v1="2995" v2="2994" v3="2996" />
     <triangle v1="2995" v2="2996" v3="2997" />
     <triangle v1="2997" v2="2996" v3="2998" />
     <triangle v1="2997" v2="2998" v3="2999" />
     <triangle v1="2999" v2="2998" v3="3000" />
     <triangle v1="2999" v2="3000" v3="3001" />
     <triangle v1="3001" v2="3000" v3="3002" />
     <triangle v1="3001" v2="3002" v3="3003" />
     <triangle v1="3003" v2="3002" v3="3004" />
     <triangle v1="3003" v2="3004" v3="2886" />
     <triangle v1="2886" v2="3004" v3="2884" />
     <triangle v1="2884" v2="3004" v3="3005" />
     <triangle v1="2884" v2="3005" v3="2882" />
     <triangle v1="2882" v2="3005" v3="3006" />
     <triangle v1="2882" v2="3006" v3="2880" />
     <triangle v1="2880" v2="3006" v3="3007" />
     <triangle v1="2880" v2="3007" v3="2878" />
     <triangle v1="2878" v2="3007" v3="3008" />
     <triangle v1="2878" v2="3008" v3="2876" />
     <triangle v1="2876" v2="3008" v3="3009" />
     <triangle v1="2876" v2="3009" v3="2495" />
     <triangle v1="2495" v2="3009" v3="3010" />
     <triangle v1="2495" v2="3010" v3="3011" />
     <triangle v1="3011" v2="3010" v3="3012" />
     <triangle v1="3011" v2="3012" v3="3013" />
     <triangle v1="3013" v2="3012" v3="3014" />
     <triangle v1="3013" v2="3014" v3="3015" />
     <triangle v1="3015" v2="3014" v3="3016" />
     <triangle v1="3015" v2="3016" v3="3017" />
     <triangle v1="3017" v2="3016" v3="3018" />
     <triangle v1="3017" v2="3018" v3="3019" />
     <triangle v1="3019" v2="3018" v3="3020" />
     <triangle v1="3019" v2="3020" v3="3021" />
     <triangle v1="3021" v2="3020" v3="3022" />
     <triangle v1="3021" v2="3022" v3="3023" />
     <triangle v1="3023" v2="3022" v3="3024" />
     <triangle v1="3023" v2="3024" v3="3025" />
     <triangle v1="3025" v2="3024" v3="3026" />
     <triangle v1="3025" v2="3026" v3="3027" />
     <triangle v1="3027" v2="3026" v3="3028" />
     <triangle v1="3027" v2="3028" v3="3029" />
     <triangle v1="3029" v2="3028" v3="3030" />
     <triangle v1="3029" v2="3030" v3="3031" />
     <triangle v1="3031" v2="3030" v3="2447" />
     <triangle v1="3031" v2="2447" v3="2731" />
     <triangle v1="2731" v2="2729" v3="3031" />
     <triangle v1="3031" v2="2729" v3="3032" />
     <triangle v1="3031" v2="3032" v3="3029" />
     <triangle v1="3029" v2="3032" v3="3033" />
     <triangle v1="3029" v2="3033" v3="3027" />
     <triangle v1="3027" v2="3033" v3="3034" />
     <triangle v1="3027" v2="3034" v3="3025" />
     <triangle v1="3025" v2="3034" v3="3035" />
     <triangle v1="3025" v2="3035" v3="3023" />
     <triangle v1="3023" v2="3035" v3="3036" />
     <triangle v1="3023" v2="3036" v3="3021" />
     <triangle v1="3021" v2="3036" v3="3037" />
     <triangle v1="3021" v2="3037" v3="3019" />
     <triangle v1="3019" v2="3037" v3="3038" />
     <triangle v1="3019" v2="3038" v3="3017" />
     <triangle v1="3017" v2="3038" v3="3039" />
     <triangle v1="3017" v2="3039" v3="3015" />
     <triangle v1="3015" v2="3039" v3="3040" />
     <triangle v1="3015" v2="3040" v3="3013" />
     <triangle v1="3013" v2="3040" v3="3041" />
     <triangle v1="3013" v2="3041" v3="3011" />
     <triangle v1="3011" v2="3041" v3="2495" />
     <triangle v1="2729" v2="2726" v3="3032" />
     <triangle v1="3032" v2="2726" v3="3042" />
     <triangle v1="3032" v2="3042" v3="3033" />
     <triangle v1="3033" v2="3042" v3="3043" />
     <triangle v1="3033" v2="3043" v3="3034" />
     <triangle v1="3034" v2="3043" v3="3044" />
     <triangle v1="3034" v2="3044" v3="3035" />
     <triangle v1="3035" v2="3044" v3="3045" />
     <triangle v1="3035" v2="3045" v3="3036" />
     <triangle v1="3036" v2="3045" v3="3046" />
     <triangle v1="3036" v2="3046" v3="3037" />
     <triangle v1="3037" v2="3046" v3="3047" />
     <triangle v1="3037" v2="3047" v3="3038" />
     <triangle v1="3038" v2="3047" v3="3048" />
     <triangle v1="3038" v2="3048" v3="3039" />
     <triangle v1="3039" v2="3048" v3="3049" />
     <triangle v1="3039" v2="3049" v3="3040" />
     <triangle v1="3040" v2="3049" v3="3050" />
     <triangle v1="3040" v2="3050" v3="3041" />
     <triangle v1="3041" v2="3050" v3="2495" />
     <triangle v1="2726" v2="2722" v3="3042" />
     <triangle v1="3042" v2="2722" v3="3051" />
     <triangle v1="3042" v2="3051" v3="3043" />
     <triangle v1="3043" v2="3051" v3="3052" />
     <triangle v1="3043" v2="3052" v3="3044" />
     <triangle v1="3044" v2="3052" v3="3053" />
     <triangle v1="3044" v2="3053" v3="3045" />
     <triangle v1="3045" v2="3053" v3="3054" />
     <triangle v1="3045" v2="3054" v3="3046" />
     <triangle v1="3046" v2="3054" v3="3055" />
     <triangle v1="3046" v2="3055" v3="3047" />
     <triangle v1="3047" v2="3055" v3="3056" />
     <triangle v1="3047" v2="3056" v3="3048" />
     <triangle v1="3048" v2="3056" v3="3057" />
     <triangle v1="3048" v2="3057" v3="3049" />
     <triangle v1="3049" v2="3057" v3="3058" />
     <triangle v1="3049" v2="3058" v3="3050" />
     <triangle v1="3050" v2="3058" v3="2495" />
     <triangle v1="2722" v2="2717" v3="3051" />
     <triangle v1="3051" v2="2717" v3="3059" />
     <triangle v1="3051" v2="3059" v3="3052" />
     <triangle v1="3052" v2="3059" v3="3060" />
     <triangle v1="3052" v2="3060" v3="3053" />
     <triangle v1="3053" v2="3060" v3="3061" />
     <triangle v1="3053" v2="3061" v3="3054" />
     <triangle v1="3054" v2="3061" v3="3062" />
     <triangle v1="3054" v2="3062" v3="3055" />
     <triangle v1="3055" v2="3062" v3="3063" />
     <triangle v1="3055" v2="3063" v3="3056" />
     <triangle v1="3056" v2="3063" v3="3064" />
     <triangle v1="3056" v2="3064" v3="3057" />
     <triangle v1="3057" v2="3064" v3="3065" />
     <triangle v1="3057" v2="3065" v3="3058" />
     <triangle v1="3058" v2="3065" v3="2495" />
     <triangle v1="2717" v2="2711" v3="3059" />
     <triangle v1="3059" v2="2711" v3="3066" />
     <triangle v1="3059" v2="3066" v3="3060" />
     <triangle v1="3060" v2="3066" v3="3067" />
     <triangle v1="3060" v2="3067" v3="3061" />
     <triangle v1="3061" v2="3067" v3="3068" />
     <triangle v1="3061" v2="3068" v3="3062" />
     <triangle v1="3062" v2="3068" v3="3069" />
     <triangle v1="3062" v2="3069" v3="3063" />
     <triangle v1="3063" v2="3069" v3="3070" />
     <triangle v1="3063" v2="3070" v3="3064" />
     <triangle v1="3064" v2="3070" v3="3071" />
     <triangle v1="3064" v2="3071" v3="3065" />
     <triangle v1="3065" v2="3071" v3="2498" />
     <triangle v1="3065" v2="2498" v3="2495" />
     <triangle v1="2711" v2="2704" v3="3066" />
     <triangle v1="3066" v2="2704" v3="3072" />
     <triangle v1="3066" v2="3072" v3="3067" />
     <triangle v1="3067" v2="3072" v3="3073" />
     <triangle v1="3067" v2="3073" v3="3068" />
     <triangle v1="3068" v2="3073" v3="3074" />
     <triangle v1="3068" v2="3074" v3="3069" />
     <triangle v1="3069" v2="3074" v3="3075" />
     <triangle v1="3069" v2="3075" v3="3070" />
     <triangle v1="3070" v2="3075" v3="3076" />
     <triangle v1="3070" v2="3076" v3="3071" />
     <triangle v1="3071" v2="3076" v3="2498" />
     <triangle v1="2704" v2="2659" v3="3072" />
     <triangle v1="3072" v2="2659" v3="3077" />
     <triangle v1="3072" v2="3077" v3="3073" />
     <triangle v1="3073" v2="3077" v3="3078" />
     <triangle v1="3073" v2="3078" v3="3074" />
     <triangle v1="3074" v2="3078" v3="3079" />
     <triangle v1="3074" v2="3079" v3="3075" />
     <triangle v1="3075" v2="3079" v3="3080" />
     <triangle v1="3075" v2="3080" v3="3076" />
     <triangle v1="3076" v2="3080" v3="2498" />
     <triangle v1="2659" v2="2660" v3="3077" />
     <triangle v1="3077" v2="2660" v3="3081" />
     <triangle v1="3077" v2="3081" v3="3078" />
     <triangle v1="3078" v2="3081" v3="3082" />
     <triangle v1="3078" v2="3082" v3="3079" />
     <triangle v1="3079" v2="3082" v3="3083" />
     <triangle v1="3079" v2="3083" v3="3080" />
     <triangle v1="3080" v2="3083" v3="2498" />
     <triangle v1="2660" v2="2662" v3="3081" />
     <triangle v1="3081" v2="2662" v3="3084" />
     <triangle v1="3081" v2="3084" v3="3082" />
     <triangle v1="3082" v2="3084" v3="3085" />
     <triangle v1="3082" v2="3085" v3="3083" />
     <triangle v1="3083" v2="3085" v3="2498" />
     <triangle v1="2662" v2="2664" v3="3084" />
     <triangle v1="3084" v2="2664" v3="3086" />
     <triangle v1="3084" v2="3086" v3="3085" />
     <triangle v1="3085" v2="3086" v3="2498" />
     <triangle v1="2664" v2="2498" v3="3086" />
     <triangle v1="2886" v2="2885" v3="3003" />
     <triangle v1="3003" v2="2885" v3="3087" />
     <triangle v1="3003" v2="3087" v3="3001" />
     <triangle v1="3001" v2="3087" v3="3088" />
     <triangle v1="3001" v2="3088" v3="2999" />
     <triangle v1="2999" v2="3088" v3="3089" />
     <triangle v1="2999" v2="3089" v3="2997" />
     <triangle v1="2997" v2="3089" v3="3090" />
     <triangle v1="2997" v2="3090" v3="2995" />
     <triangle v1="2995" v2="3090" v3="2445" />
     <triangle v1="2885" v2="2883" v3="3087" />
     <triangle v1="3087" v2="2883" v3="3091" />
     <triangle v1="3087" v2="3091" v3="3088" />
     <triangle v1="3088" v2="3091" v3="3092" />
     <triangle v1="3088" v2="3092" v3="3089" />
     <triangle v1="3089" v2="3092" v3="3093" />
     <triangle v1="3089" v2="3093" v3="3090" />
     <triangle v1="3090" v2="3093" v3="2445" />
     <triangle v1="2883" v2="2881" v3="3091" />
     <triangle v1="3091" v2="2881" v3="3094" />
     <triangle v1="3091" v2="3094" v3="3092" />
     <triangle v1="3092" v2="3094" v3="3095" />
     <triangle v1="3092" v2="3095" v3="3093" />
     <triangle v1="3093" v2="3095" v3="2445" />
     <triangle v1="2881" v2="2879" v3="3094" />
     <triangle v1="3094" v2="2879" v3="3096" />
     <triangle v1="3094" v2="3096" v3="3095" />
     <triangle v1="3095" v2="3096" v3="2445" />
     <triangle v1="2879" v2="2877" v3="3096" />
     <triangle v1="3096" v2="2877" v3="2445" />
     <triangle v1="3030" v2="3097" v3="2447" />
     <triangle v1="2447" v2="3097" v3="3098" />
     <triangle v1="2447" v2="3098" v3="3099" />
     <triangle v1="3099" v2="3098" v3="3100" />
     <triangle v1="3099" v2="3100" v3="3101" />
     <triangle v1="3101" v2="3100" v3="3102" />
     <triangle v1="3101" v2="3102" v3="3103" />
     <triangle v1="3103" v2="3102" v3="3104" />
     <triangle v1="3103" v2="3104" v3="3105" />
     <triangle v1="3105" v2="3104" v3="3106" />
     <triangle v1="3105" v2="3106" v3="3107" />
     <triangle v1="3107" v2="3106" v3="3108" />
     <triangle v1="3107" v2="3108" v3="3109" />
     <triangle v1="3109" v2="3108" v3="3110" />
     <triangle v1="3109" v2="3110" v3="3111" />
     <triangle v1="3111" v2="3110" v3="3112" />
     <triangle v1="3111" v2="3112" v3="3113" />
     <triangle v1="3113" v2="3112" v3="3114" />
     <triangle v1="3113" v2="3114" v3="3007" />
     <triangle v1="3007" v2="3114" v3="3008" />
     <triangle v1="3030" v2="3028" v3="3097" />
     <triangle v1="3097" v2="3028" v3="3115" />
     <triangle v1="3097" v2="3115" v3="3098" />
     <triangle v1="3098" v2="3115" v3="3100" />
     <triangle v1="2993" v2="2447" v3="3116" />
     <triangle v1="3116" v2="2447" v3="3099" />
     <triangle v1="3116" v2="3099" v3="3101" />
     <triangle v1="2993" v2="3116" v3="3117" />
     <triangle v1="3117" v2="3116" v3="3101" />
     <triangle v1="3117" v2="3101" v3="3103" />
     <triangle v1="2994" v2="2993" v3="3118" />
     <triangle v1="3118" v2="2993" v3="3117" />
     <triangle v1="3118" v2="3117" v3="3119" />
     <triangle v1="3119" v2="3117" v3="3103" />
     <triangle v1="3119" v2="3103" v3="3105" />
     <triangle v1="3028" v2="3026" v3="3115" />
     <triangle v1="3115" v2="3026" v3="3120" />
     <triangle v1="3115" v2="3120" v3="3100" />
     <triangle v1="3100" v2="3120" v3="3102" />
     <triangle v1="2994" v2="3118" v3="2996" />
     <triangle v1="2996" v2="3118" v3="3121" />
     <triangle v1="2996" v2="3121" v3="2998" />
     <triangle v1="2998" v2="3121" v3="3122" />
     <triangle v1="2998" v2="3122" v3="3000" />
     <triangle v1="3000" v2="3122" v3="3123" />
     <triangle v1="3000" v2="3123" v3="3002" />
     <triangle v1="3002" v2="3123" v3="3124" />
     <triangle v1="3002" v2="3124" v3="3004" />
     <triangle v1="3004" v2="3124" v3="3005" />
     <triangle v1="3121" v2="3118" v3="3119" />
     <triangle v1="3026" v2="3024" v3="3120" />
     <triangle v1="3120" v2="3024" v3="3125" />
     <triangle v1="3120" v2="3125" v3="3102" />
     <triangle v1="3102" v2="3125" v3="3104" />
     <triangle v1="3121" v2="3119" v3="3126" />
     <triangle v1="3126" v2="3119" v3="3105" />
     <triangle v1="3126" v2="3105" v3="3107" />
     <triangle v1="3024" v2="3022" v3="3125" />
     <triangle v1="3125" v2="3022" v3="3127" />
     <triangle v1="3125" v2="3127" v3="3104" />
     <triangle v1="3104" v2="3127" v3="3106" />
     <triangle v1="3121" v2="3126" v3="3122" />
     <triangle v1="3122" v2="3126" v3="3128" />
     <triangle v1="3122" v2="3128" v3="3123" />
     <triangle v1="3123" v2="3128" v3="3129" />
     <triangle v1="3123" v2="3129" v3="3124" />
     <triangle v1="3124" v2="3129" v3="3130" />
     <triangle v1="3124" v2="3130" v3="3005" />
     <triangle v1="3005" v2="3130" v3="3006" />
     <triangle v1="3128" v2="3126" v3="3107" />
     <triangle v1="3022" v2="3020" v3="3127" />
     <triangle v1="3127" v2="3020" v3="3131" />
     <triangle v1="3127" v2="3131" v3="3106" />
     <triangle v1="3106" v2="3131" v3="3108" />
     <triangle v1="3129" v2="3128" v3="3109" />
     <triangle v1="3109" v2="3128" v3="3107" />
     <triangle v1="3020" v2="3018" v3="3131" />
     <triangle v1="3131" v2="3018" v3="3132" />
     <triangle v1="3131" v2="3132" v3="3108" />
     <triangle v1="3108" v2="3132" v3="3110" />
     <triangle v1="3130" v2="3129" v3="3111" />
     <triangle v1="3111" v2="3129" v3="3109" />
     <triangle v1="3018" v2="3016" v3="3132" />
     <triangle v1="3132" v2="3016" v3="3133" />
     <triangle v1="3132" v2="3133" v3="3110" />
     <triangle v1="3110" v2="3133" v3="3112" />
     <triangle v1="3006" v2="3130" v3="3113" />
     <triangle v1="3113" v2="3130" v3="3111" />
     <triangle v1="3016" v2="3014" v3="3133" />
     <triangle v1="3133" v2="3014" v3="3134" />
     <triangle v1="3133" v2="3134" v3="3112" />
     <triangle v1="3112" v2="3134" v3="3114" />
     <triangle v1="3007" v2="3006" v3="3113" />
     <triangle v1="3014" v2="3012" v3="3134" />
     <triangle v1="3134" v2="3012" v3="3135" />
     <triangle v1="3134" v2="3135" v3="3114" />
     <triangle v1="3114" v2="3135" v3="3008" />
     <triangle v1="3009" v2="3008" v3="3135" />
     <triangle v1="3009" v2="3135" v3="3010" />
     <triangle v1="3010" v2="3135" v3="3012" />
     <triangle v1="1943" v2="3136" v3="1945" />
     <triangle v1="1945" v2="3136" v3="3137" />
     <triangle v1="1945" v2="3137" v3="3138" />
     <triangle v1="3138" v2="3137" v3="3139" />
     <triangle v1="3138" v2="3139" v3="3140" />
     <triangle v1="3140" v2="3139" v3="3141" />
     <triangle v1="3140" v2="3141" v3="3142" />
     <triangle v1="3142" v2="3141" v3="3143" />
     <triangle v1="3142" v2="3143" v3="3144" />
     <triangle v1="3144" v2="3143" v3="3145" />
     <triangle v1="3144" v2="3145" v3="3146" />
     <triangle v1="3146" v2="3145" v3="3147" />
     <triangle v1="3146" v2="3147" v3="3148" />
     <triangle v1="3148" v2="3147" v3="3149" />
     <triangle v1="3148" v2="3149" v3="3150" />
     <triangle v1="3150" v2="3149" v3="3151" />
     <triangle v1="3150" v2="3151" v3="3152" />
     <triangle v1="3152" v2="3151" v3="3153" />
     <triangle v1="3152" v2="3153" v3="3154" />
     <triangle v1="3154" v2="3153" v3="3155" />
     <triangle v1="3154" v2="3155" v3="3156" />
     <triangle v1="3156" v2="3155" v3="3157" />
     <triangle v1="3156" v2="3157" v3="2962" />
     <triangle v1="2962" v2="3157" v3="2964" />
     <triangle v1="2964" v2="3157" v3="2465" />
     <triangle v1="2465" v2="3157" v3="3158" />
     <triangle v1="2465" v2="3158" v3="3159" />
     <triangle v1="3159" v2="3158" v3="3160" />
     <triangle v1="3159" v2="3160" v3="3161" />
     <triangle v1="3161" v2="3160" v3="3162" />
     <triangle v1="3161" v2="3162" v3="3163" />
     <triangle v1="3163" v2="3162" v3="3164" />
     <triangle v1="3163" v2="3164" v3="3165" />
     <triangle v1="3165" v2="3164" v3="3166" />
     <triangle v1="3165" v2="3166" v3="3167" />
     <triangle v1="3167" v2="3166" v3="3168" />
     <triangle v1="3167" v2="3168" v3="3169" />
     <triangle v1="3169" v2="3168" v3="3170" />
     <triangle v1="3169" v2="3170" v3="3171" />
     <triangle v1="3171" v2="3170" v3="3172" />
     <triangle v1="3171" v2="3172" v3="3173" />
     <triangle v1="3173" v2="3172" v3="3174" />
     <triangle v1="3173" v2="3174" v3="3175" />
     <triangle v1="3175" v2="3174" v3="3176" />
     <triangle v1="3175" v2="3176" v3="3177" />
     <triangle v1="3177" v2="3176" v3="3136" />
     <triangle v1="3177" v2="3136" v3="1943" />
     <triangle v1="1943" v2="1941" v3="3177" />
     <triangle v1="3177" v2="1941" v3="3178" />
     <triangle v1="3177" v2="3178" v3="3175" />
     <triangle v1="3175" v2="3178" v3="3179" />
     <triangle v1="3175" v2="3179" v3="3173" />
     <triangle v1="3173" v2="3179" v3="3180" />
     <triangle v1="3173" v2="3180" v3="3171" />
     <triangle v1="3171" v2="3180" v3="3181" />
     <triangle v1="3171" v2="3181" v3="3169" />
     <triangle v1="3169" v2="3181" v3="3182" />
     <triangle v1="3169" v2="3182" v3="3167" />
     <triangle v1="3167" v2="3182" v3="3183" />
     <triangle v1="3167" v2="3183" v3="3165" />
     <triangle v1="3165" v2="3183" v3="3184" />
     <triangle v1="3165" v2="3184" v3="3163" />
     <triangle v1="3163" v2="3184" v3="3185" />
     <triangle v1="3163" v2="3185" v3="3161" />
     <triangle v1="3161" v2="3185" v3="3186" />
     <triangle v1="3161" v2="3186" v3="3159" />
     <triangle v1="3159" v2="3186" v3="2465" />
     <triangle v1="1941" v2="1939" v3="3178" />
     <triangle v1="3178" v2="1939" v3="3187" />
     <triangle v1="3178" v2="3187" v3="3179" />
     <triangle v1="3179" v2="3187" v3="3188" />
     <triangle v1="3179" v2="3188" v3="3180" />
     <triangle v1="3180" v2="3188" v3="3189" />
     <triangle v1="3180" v2="3189" v3="3181" />
     <triangle v1="3181" v2="3189" v3="3190" />
     <triangle v1="3181" v2="3190" v3="3182" />
     <triangle v1="3182" v2="3190" v3="3191" />
     <triangle v1="3182" v2="3191" v3="3183" />
     <triangle v1="3183" v2="3191" v3="3192" />
     <triangle v1="3183" v2="3192" v3="3184" />
     <triangle v1="3184" v2="3192" v3="3193" />
     <triangle v1="3184" v2="3193" v3="3185" />
     <triangle v1="3185" v2="3193" v3="3194" />
     <triangle v1="3185" v2="3194" v3="3186" />
     <triangle v1="3186" v2="3194" v3="2465" />
     <triangle v1="1939" v2="1937" v3="3187" />
     <triangle v1="3187" v2="1937" v3="3195" />
     <triangle v1="3187" v2="3195" v3="3188" />
     <triangle v1="3188" v2="3195" v3="3196" />
     <triangle v1="3188" v2="3196" v3="3189" />
     <triangle v1="3189" v2="3196" v3="3197" />
     <triangle v1="3189" v2="3197" v3="3190" />
     <triangle v1="3190" v2="3197" v3="3198" />
     <triangle v1="3190" v2="3198" v3="3191" />
     <triangle v1="3191" v2="3198" v3="3199" />
     <triangle v1="3191" v2="3199" v3="3192" />
     <triangle v1="3192" v2="3199" v3="3200" />
     <triangle v1="3192" v2="3200" v3="3193" />
     <triangle v1="3193" v2="3200" v3="3201" />
     <triangle v1="3193" v2="3201" v3="3194" />
     <triangle v1="3194" v2="3201" v3="2465" />
     <triangle v1="1937" v2="1928" v3="3195" />
     <triangle v1="3195" v2="1928" v3="3202" />
     <triangle v1="3195" v2="3202" v3="3196" />
     <triangle v1="3196" v2="3202" v3="3203" />
     <triangle v1="3196" v2="3203" v3="3197" />
     <triangle v1="3197" v2="3203" v3="3204" />
     <triangle v1="3197" v2="3204" v3="3198" />
     <triangle v1="3198" v2="3204" v3="3205" />
     <triangle v1="3198" v2="3205" v3="3199" />
     <triangle v1="3199" v2="3205" v3="3206" />
     <triangle v1="3199" v2="3206" v3="3200" />
     <triangle v1="3200" v2="3206" v3="3207" />
     <triangle v1="3200" v2="3207" v3="3201" />
     <triangle v1="3201" v2="3207" v3="2465" />
     <triangle v1="1928" v2="1927" v3="3202" />
     <triangle v1="3202" v2="1927" v3="3208" />
     <triangle v1="3202" v2="3208" v3="3203" />
     <triangle v1="3203" v2="3208" v3="3209" />
     <triangle v1="3203" v2="3209" v3="3204" />
     <triangle v1="3204" v2="3209" v3="3210" />
     <triangle v1="3204" v2="3210" v3="3205" />
     <triangle v1="3205" v2="3210" v3="3211" />
     <triangle v1="3205" v2="3211" v3="3206" />
     <triangle v1="3206" v2="3211" v3="3212" />
     <triangle v1="3206" v2="3212" v3="3207" />
     <triangle v1="3207" v2="3212" v3="1933" />
     <triangle v1="3207" v2="1933" v3="2465" />
     <triangle v1="1927" v2="1932" v3="3208" />
     <triangle v1="3208" v2="1932" v3="3213" />
     <triangle v1="3208" v2="3213" v3="3209" />
     <triangle v1="3209" v2="3213" v3="3214" />
     <triangle v1="3209" v2="3214" v3="3210" />
     <triangle v1="3210" v2="3214" v3="3215" />
     <triangle v1="3210" v2="3215" v3="3211" />
     <triangle v1="3211" v2="3215" v3="3216" />
     <triangle v1="3211" v2="3216" v3="3212" />
     <triangle v1="3212" v2="3216" v3="1933" />
     <triangle v1="1932" v2="1931" v3="3213" />
     <triangle v1="3213" v2="1931" v3="3217" />
     <triangle v1="3213" v2="3217" v3="3214" />
     <triangle v1="3214" v2="3217" v3="3218" />
     <triangle v1="3214" v2="3218" v3="3215" />
     <triangle v1="3215" v2="3218" v3="3219" />
     <triangle v1="3215" v2="3219" v3="3216" />
     <triangle v1="3216" v2="3219" v3="1933" />
     <triangle v1="1931" v2="1930" v3="3217" />
     <triangle v1="3217" v2="1930" v3="3220" />
     <triangle v1="3217" v2="3220" v3="3218" />
     <triangle v1="3218" v2="3220" v3="3221" />
     <triangle v1="3218" v2="3221" v3="3219" />
     <triangle v1="3219" v2="3221" v3="1933" />
     <triangle v1="1930" v2="1935" v3="3220" />
     <triangle v1="3220" v2="1935" v3="3222" />
     <triangle v1="3220" v2="3222" v3="3221" />
     <triangle v1="3221" v2="3222" v3="1933" />
     <triangle v1="1935" v2="1934" v3="3222" />
     <triangle v1="3222" v2="1934" v3="1933" />
     <triangle v1="2962" v2="2893" v3="3156" />
     <triangle v1="3156" v2="2893" v3="3223" />
     <triangle v1="3156" v2="3223" v3="3154" />
     <triangle v1="3154" v2="3223" v3="3224" />
     <triangle v1="3154" v2="3224" v3="3152" />
     <triangle v1="3152" v2="3224" v3="3225" />
     <triangle v1="3152" v2="3225" v3="3150" />
     <triangle v1="3150" v2="3225" v3="3226" />
     <triangle v1="3150" v2="3226" v3="3148" />
     <triangle v1="3148" v2="3226" v3="3227" />
     <triangle v1="3148" v2="3227" v3="3146" />
     <triangle v1="3146" v2="3227" v3="3228" />
     <triangle v1="3146" v2="3228" v3="3144" />
     <triangle v1="3144" v2="3228" v3="3229" />
     <triangle v1="3144" v2="3229" v3="3142" />
     <triangle v1="3142" v2="3229" v3="3230" />
     <triangle v1="3142" v2="3230" v3="3140" />
     <triangle v1="3140" v2="3230" v3="3231" />
     <triangle v1="3140" v2="3231" v3="3138" />
     <triangle v1="3138" v2="3231" v3="1945" />
     <triangle v1="2893" v2="2894" v3="3223" />
     <triangle v1="3223" v2="2894" v3="3232" />
     <triangle v1="3223" v2="3232" v3="3224" />
     <triangle v1="3224" v2="3232" v3="3233" />
     <triangle v1="3224" v2="3233" v3="3225" />
     <triangle v1="3225" v2="3233" v3="3234" />
     <triangle v1="3225" v2="3234" v3="3226" />
     <triangle v1="3226" v2="3234" v3="3235" />
     <triangle v1="3226" v2="3235" v3="3227" />
     <triangle v1="3227" v2="3235" v3="3236" />
     <triangle v1="3227" v2="3236" v3="3228" />
     <triangle v1="3228" v2="3236" v3="3237" />
     <triangle v1="3228" v2="3237" v3="3229" />
     <triangle v1="3229" v2="3237" v3="3238" />
     <triangle v1="3229" v2="3238" v3="3230" />
     <triangle v1="3230" v2="3238" v3="3239" />
     <triangle v1="3230" v2="3239" v3="3231" />
     <triangle v1="3231" v2="3239" v3="1945" />
     <triangle v1="2894" v2="2896" v3="3232" />
     <triangle v1="3232" v2="2896" v3="3240" />
     <triangle v1="3232" v2="3240" v3="3233" />
     <triangle v1="3233" v2="3240" v3="3241" />
     <triangle v1="3233" v2="3241" v3="3234" />
     <triangle v1="3234" v2="3241" v3="3242" />
     <triangle v1="3234" v2="3242" v3="3235" />
     <triangle v1="3235" v2="3242" v3="3243" />
     <triangle v1="3235" v2="3243" v3="3236" />
     <triangle v1="3236" v2="3243" v3="3244" />
     <triangle v1="3236" v2="3244" v3="3237" />
     <triangle v1="3237" v2="3244" v3="3245" />
     <triangle v1="3237" v2="3245" v3="3238" />
     <triangle v1="3238" v2="3245" v3="3246" />
     <triangle v1="3238" v2="3246" v3="3239" />
     <triangle v1="3239" v2="3246" v3="1945" />
     <triangle v1="2896" v2="2898" v3="3240" />
     <triangle v1="3240" v2="2898" v3="3247" />
     <triangle v1="3240" v2="3247" v3="3241" />
     <triangle v1="3241" v2="3247" v3="3248" />
     <triangle v1="3241" v2="3248" v3="3242" />
     <triangle v1="3242" v2="3248" v3="3249" />
     <triangle v1="3242" v2="3249" v3="3243" />
     <triangle v1="3243" v2="3249" v3="3250" />
     <triangle v1="3243" v2="3250" v3="3244" />
     <triangle v1="3244" v2="3250" v3="3251" />
     <triangle v1="3244" v2="3251" v3="3245" />
     <triangle v1="3245" v2="3251" v3="3252" />
     <triangle v1="3245" v2="3252" v3="3246" />
     <triangle v1="3246" v2="3252" v3="2754" />
     <triangle v1="3246" v2="2754" v3="1945" />
     <triangle v1="2898" v2="2900" v3="3247" />
     <triangle v1="3247" v2="2900" v3="3253" />
     <triangle v1="3247" v2="3253" v3="3248" />
     <triangle v1="3248" v2="3253" v3="3254" />
     <triangle v1="3248" v2="3254" v3="3249" />
     <triangle v1="3249" v2="3254" v3="3255" />
     <triangle v1="3249" v2="3255" v3="3250" />
     <triangle v1="3250" v2="3255" v3="3256" />
     <triangle v1="3250" v2="3256" v3="3251" />
     <triangle v1="3251" v2="3256" v3="3257" />
     <triangle v1="3251" v2="3257" v3="3252" />
     <triangle v1="3252" v2="3257" v3="2754" />
     <triangle v1="2900" v2="2902" v3="3253" />
     <triangle v1="3253" v2="2902" v3="3258" />
     <triangle v1="3253" v2="3258" v3="3254" />
     <triangle v1="3254" v2="3258" v3="3259" />
     <triangle v1="3254" v2="3259" v3="3255" />
     <triangle v1="3255" v2="3259" v3="3260" />
     <triangle v1="3255" v2="3260" v3="3256" />
     <triangle v1="3256" v2="3260" v3="3261" />
     <triangle v1="3256" v2="3261" v3="3257" />
     <triangle v1="3257" v2="3261" v3="2754" />
     <triangle v1="2902" v2="2904" v3="3258" />
     <triangle v1="3258" v2="2904" v3="3262" />
     <triangle v1="3258" v2="3262" v3="3259" />
     <triangle v1="3259" v2="3262" v3="3263" />
     <triangle v1="3259" v2="3263" v3="3260" />
     <triangle v1="3260" v2="3263" v3="3264" />
     <triangle v1="3260" v2="3264" v3="3261" />
     <triangle v1="3261" v2="3264" v3="2754" />
     <triangle v1="2904" v2="2906" v3="3262" />
     <triangle v1="3262" v2="2906" v3="3265" />
     <triangle v1="3262" v2="3265" v3="3263" />
     <triangle v1="3263" v2="3265" v3="3266" />
     <triangle v1="3263" v2="3266" v3="3264" />
     <triangle v1="3264" v2="3266" v3="2754" />
     <triangle v1="2906" v2="2908" v3="3265" />
     <triangle v1="3265" v2="2908" v3="3267" />
     <triangle v1="3265" v2="3267" v3="3266" />
     <triangle v1="3266" v2="3267" v3="2754" />
     <triangle v1="2908" v2="2754" v3="3267" />
     <triangle v1="3139" v2="3137" v3="3176" />
     <triangle v1="3176" v2="3137" v3="3136" />
     <triangle v1="3141" v2="3139" v3="3174" />
     <triangle v1="3174" v2="3139" v3="3176" />
     <triangle v1="3143" v2="3141" v3="3172" />
     <triangle v1="3172" v2="3141" v3="3174" />
     <triangle v1="3145" v2="3143" v3="3170" />
     <triangle v1="3170" v2="3143" v3="3172" />
     <triangle v1="3147" v2="3145" v3="3168" />
     <triangle v1="3168" v2="3145" v3="3170" />
     <triangle v1="3149" v2="3147" v3="3166" />
     <triangle v1="3166" v2="3147" v3="3168" />
     <triangle v1="3151" v2="3149" v3="3164" />
     <triangle v1="3164" v2="3149" v3="3166" />
     <triangle v1="3153" v2="3151" v3="3162" />
     <triangle v1="3162" v2="3151" v3="3164" />
     <triangle v1="3155" v2="3153" v3="3160" />
     <triangle v1="3160" v2="3153" v3="3162" />
     <triangle v1="3157" v2="3155" v3="3158" />
     <triangle v1="3158" v2="3155" v3="3160" />
     <triangle v1="3268" v2="3269" v3="2480" />
     <triangle v1="2480" v2="3269" v3="3270" />
     <triangle v1="2480" v2="3270" v3="3271" />
     <triangle v1="3271" v2="3270" v3="3272" />
     <triangle v1="3271" v2="3272" v3="3273" />
     <triangle v1="3273" v2="3272" v3="3274" />
     <triangle v1="3273" v2="3274" v3="3275" />
     <triangle v1="3275" v2="3274" v3="3276" />
     <triangle v1="3276" v2="3274" v3="3277" />
     <triangle v1="3277" v2="3274" v3="3278" />
     <triangle v1="3277" v2="3278" v3="3279" />
     <triangle v1="3279" v2="3278" v3="3280" />
     <triangle v1="3279" v2="3280" v3="3281" />
     <triangle v1="3281" v2="3280" v3="3282" />
     <triangle v1="3281" v2="3282" v3="3283" />
     <triangle v1="3283" v2="3282" v3="3284" />
     <triangle v1="3283" v2="3284" v3="3285" />
     <triangle v1="3285" v2="3284" v3="3286" />
     <triangle v1="3285" v2="3286" v3="3287" />
     <triangle v1="3287" v2="3286" v3="3288" />
     <triangle v1="3288" v2="3286" v3="3289" />
     <triangle v1="3288" v2="3289" v3="3290" />
     <triangle v1="3290" v2="3289" v3="3291" />
     <triangle v1="3290" v2="3291" v3="3292" />
     <triangle v1="3292" v2="3291" v3="3293" />
     <triangle v1="3293" v2="3291" v3="3294" />
     <triangle v1="3293" v2="3294" v3="3295" />
     <triangle v1="3295" v2="3294" v3="3296" />
     <triangle v1="3296" v2="3294" v3="3297" />
     <triangle v1="3296" v2="3297" v3="3298" />
     <triangle v1="3298" v2="3297" v3="3299" />
     <triangle v1="3298" v2="3299" v3="3300" />
     <triangle v1="3300" v2="3299" v3="3301" />
     <triangle v1="3300" v2="3301" v3="2078" />
     <triangle v1="2078" v2="3301" v3="2081" />
     <triangle v1="2081" v2="3301" v3="2082" />
     <triangle v1="2082" v2="3301" v3="3302" />
     <triangle v1="2082" v2="3302" v3="2073" />
     <triangle v1="2073" v2="3302" v3="3303" />
     <triangle v1="2073" v2="3303" v3="2074" />
     <triangle v1="2074" v2="3303" v3="3304" />
     <triangle v1="2074" v2="3304" v3="2083" />
     <triangle v1="2083" v2="3304" v3="3305" />
     <triangle v1="3305" v2="3304" v3="3306" />
     <triangle v1="3305" v2="3306" v3="3307" />
     <triangle v1="3307" v2="3306" v3="3308" />
     <triangle v1="3307" v2="3308" v3="3309" />
     <triangle v1="3309" v2="3308" v3="3310" />
     <triangle v1="3309" v2="3310" v3="3311" />
     <triangle v1="3311" v2="3310" v3="3312" />
     <triangle v1="3312" v2="3310" v3="3313" />
     <triangle v1="3312" v2="3313" v3="3314" />
     <triangle v1="3314" v2="3313" v3="3269" />
     <triangle v1="3314" v2="3269" v3="3315" />
     <triangle v1="3315" v2="3269" v3="3268" />
     <triangle v1="2078" v2="2077" v3="3300" />
     <triangle v1="3300" v2="2077" v3="3316" />
     <triangle v1="3300" v2="3316" v3="3298" />
     <triangle v1="3298" v2="3316" v3="2076" />
     <triangle v1="3298" v2="2076" v3="3296" />
     <triangle v1="3296" v2="2076" v3="2080" />
     <triangle v1="3296" v2="2080" v3="3317" />
     <triangle v1="3317" v2="2080" v3="2079" />
     <triangle v1="2077" v2="2076" v3="3316" />
     <triangle v1="3275" v2="3318" v3="3273" />
     <triangle v1="3273" v2="3318" v3="3319" />
     <triangle v1="3273" v2="3319" v3="3271" />
     <triangle v1="3271" v2="3319" v3="3320" />
     <triangle v1="3271" v2="3320" v3="2480" />
     <triangle v1="2480" v2="3320" v3="2494" />
     <triangle v1="3318" v2="3321" v3="3319" />
     <triangle v1="3319" v2="3321" v3="3322" />
     <triangle v1="3319" v2="3322" v3="3320" />
     <triangle v1="3270" v2="3269" v3="3323" />
     <triangle v1="3323" v2="3269" v3="3313" />
     <triangle v1="3323" v2="3313" v3="3324" />
     <triangle v1="3324" v2="3313" v3="3310" />
     <triangle v1="3324" v2="3310" v3="3325" />
     <triangle v1="3325" v2="3310" v3="3308" />
     <triangle v1="3325" v2="3308" v3="3326" />
     <triangle v1="3326" v2="3308" v3="3306" />
     <triangle v1="3326" v2="3306" v3="3327" />
     <triangle v1="3327" v2="3306" v3="3304" />
     <triangle v1="3327" v2="3304" v3="3328" />
     <triangle v1="3328" v2="3304" v3="3303" />
     <triangle v1="3328" v2="3303" v3="3329" />
     <triangle v1="3329" v2="3303" v3="3302" />
     <triangle v1="3329" v2="3302" v3="3330" />
     <triangle v1="3330" v2="3302" v3="3301" />
     <triangle v1="3330" v2="3301" v3="3299" />
     <triangle v1="3270" v2="3323" v3="3272" />
     <triangle v1="3272" v2="3323" v3="3331" />
     <triangle v1="3272" v2="3331" v3="3274" />
     <triangle v1="3274" v2="3331" v3="3278" />
     <triangle v1="3331" v2="3323" v3="3324" />
     <triangle v1="3331" v2="3324" v3="3332" />
     <triangle v1="3332" v2="3324" v3="3325" />
     <triangle v1="3332" v2="3325" v3="3333" />
     <triangle v1="3333" v2="3325" v3="3326" />
     <triangle v1="3333" v2="3326" v3="3334" />
     <triangle v1="3334" v2="3326" v3="3327" />
     <triangle v1="3334" v2="3327" v3="3335" />
     <triangle v1="3335" v2="3327" v3="3328" />
     <triangle v1="3335" v2="3328" v3="3336" />
     <triangle v1="3336" v2="3328" v3="3329" />
     <triangle v1="3336" v2="3329" v3="3337" />
     <triangle v1="3337" v2="3329" v3="3330" />
     <triangle v1="3337" v2="3330" v3="3338" />
     <triangle v1="3338" v2="3330" v3="3299" />
     <triangle v1="3338" v2="3299" v3="3297" />
     <triangle v1="3280" v2="3278" v3="3332" />
     <triangle v1="3332" v2="3278" v3="3331" />
     <triangle v1="3280" v2="3332" v3="3333" />
     <triangle v1="3282" v2="3280" v3="3333" />
     <triangle v1="3282" v2="3333" v3="3334" />
     <triangle v1="3284" v2="3282" v3="3334" />
     <triangle v1="3284" v2="3334" v3="3335" />
     <triangle v1="3286" v2="3284" v3="3335" />
     <triangle v1="3286" v2="3335" v3="3336" />
     <triangle v1="3289" v2="3286" v3="3336" />
     <triangle v1="3289" v2="3336" v3="3337" />
     <triangle v1="3291" v2="3289" v3="3337" />
     <triangle v1="3291" v2="3337" v3="3338" />
     <triangle v1="3294" v2="3291" v3="3338" />
     <triangle v1="3294" v2="3338" v3="3297" />
     <triangle v1="2083" v2="3305" v3="2084" />
     <triangle v1="2084" v2="3305" v3="3307" />
     <triangle v1="2084" v2="3307" v3="3309" />
     <triangle v1="3309" v2="3311" v3="2084" />
     <triangle v1="2084" v2="3311" v3="3339" />
     <triangle v1="3339" v2="3311" v3="2481" />
     <triangle v1="2481" v2="3311" v3="3312" />
     <triangle v1="2481" v2="3312" v3="3314" />
     <triangle v1="3314" v2="3315" v3="2481" />
     <triangle v1="2481" v2="3315" v3="3268" />
     <triangle v1="2481" v2="3268" v3="2480" />
     <triangle v1="3317" v2="2079" v3="3340" />
     <triangle v1="3340" v2="2079" v3="3341" />
     <triangle v1="3340" v2="3341" v3="3342" />
     <triangle v1="3342" v2="3341" v3="3343" />
     <triangle v1="3343" v2="3341" v3="3344" />
     <triangle v1="3344" v2="3341" v3="3345" />
     <triangle v1="2079" v2="2075" v3="3341" />
     <triangle v1="2063" v2="3346" v3="1869" />
     <triangle v1="1869" v2="3346" v3="3347" />
     <triangle v1="1869" v2="3347" v3="3348" />
     <triangle v1="3348" v2="3347" v3="3349" />
     <triangle v1="3348" v2="3349" v3="3350" />
     <triangle v1="3350" v2="3349" v3="3351" />
     <triangle v1="3350" v2="3351" v3="3352" />
     <triangle v1="3352" v2="3351" v3="3353" />
     <triangle v1="3352" v2="3353" v3="3354" />
     <triangle v1="3354" v2="3353" v3="3355" />
     <triangle v1="3354" v2="3355" v3="3356" />
     <triangle v1="3356" v2="3355" v3="3357" />
     <triangle v1="3356" v2="3357" v3="3358" />
     <triangle v1="3358" v2="3357" v3="3359" />
     <triangle v1="3358" v2="3359" v3="3360" />
     <triangle v1="3360" v2="3359" v3="3361" />
     <triangle v1="3360" v2="3361" v3="3362" />
     <triangle v1="3362" v2="3361" v3="3363" />
     <triangle v1="3362" v2="3363" v3="3364" />
     <triangle v1="3364" v2="3363" v3="3365" />
     <triangle v1="3364" v2="3365" v3="3366" />
     <triangle v1="3366" v2="3365" v3="3367" />
     <triangle v1="3366" v2="3367" v3="2833" />
     <triangle v1="2833" v2="3367" v3="2835" />
     <triangle v1="2835" v2="3367" v3="2497" />
     <triangle v1="2497" v2="3367" v3="3368" />
     <triangle v1="2497" v2="3368" v3="3369" />
     <triangle v1="3369" v2="3368" v3="3370" />
     <triangle v1="3369" v2="3370" v3="3371" />
     <triangle v1="3371" v2="3370" v3="3372" />
     <triangle v1="3371" v2="3372" v3="3373" />
     <triangle v1="3373" v2="3372" v3="3374" />
     <triangle v1="3373" v2="3374" v3="3375" />
     <triangle v1="3375" v2="3374" v3="3376" />
     <triangle v1="3375" v2="3376" v3="3377" />
     <triangle v1="3377" v2="3376" v3="3378" />
     <triangle v1="3377" v2="3378" v3="3379" />
     <triangle v1="3379" v2="3378" v3="3380" />
     <triangle v1="3379" v2="3380" v3="3381" />
     <triangle v1="3381" v2="3380" v3="3382" />
     <triangle v1="3381" v2="3382" v3="3383" />
     <triangle v1="3383" v2="3382" v3="3384" />
     <triangle v1="3383" v2="3384" v3="3385" />
     <triangle v1="3385" v2="3384" v3="3386" />
     <triangle v1="3385" v2="3386" v3="3387" />
     <triangle v1="3387" v2="3386" v3="3346" />
     <triangle v1="3387" v2="3346" v3="2062" />
     <triangle v1="2062" v2="3346" v3="2063" />
     <triangle v1="2062" v2="2061" v3="3387" />
     <triangle v1="3387" v2="2061" v3="3388" />
     <triangle v1="3387" v2="3388" v3="3385" />
     <triangle v1="3385" v2="3388" v3="3389" />
     <triangle v1="3385" v2="3389" v3="3383" />
     <triangle v1="3383" v2="3389" v3="3390" />
     <triangle v1="3383" v2="3390" v3="3381" />
     <triangle v1="3381" v2="3390" v3="3391" />
     <triangle v1="3381" v2="3391" v3="3379" />
     <triangle v1="3379" v2="3391" v3="3392" />
     <triangle v1="3379" v2="3392" v3="3377" />
     <triangle v1="3377" v2="3392" v3="3393" />
     <triangle v1="3377" v2="3393" v3="3375" />
     <triangle v1="3375" v2="3393" v3="3394" />
     <triangle v1="3375" v2="3394" v3="3373" />
     <triangle v1="3373" v2="3394" v3="3395" />
     <triangle v1="3373" v2="3395" v3="3371" />
     <triangle v1="3371" v2="3395" v3="3396" />
     <triangle v1="3371" v2="3396" v3="3369" />
     <triangle v1="3369" v2="3396" v3="2497" />
     <triangle v1="2061" v2="2060" v3="3388" />
     <triangle v1="3388" v2="2060" v3="2059" />
     <triangle v1="3388" v2="2059" v3="3397" />
     <triangle v1="3397" v2="2059" v3="2058" />
     <triangle v1="3397" v2="2058" v3="3398" />
     <triangle v1="3398" v2="2058" v3="2056" />
     <triangle v1="3398" v2="2056" v3="3399" />
     <triangle v1="3399" v2="2056" v3="2055" />
     <triangle v1="3399" v2="2055" v3="3400" />
     <triangle v1="3400" v2="2055" v3="3401" />
     <triangle v1="3400" v2="3401" v3="3402" />
     <triangle v1="3402" v2="3401" v3="3403" />
     <triangle v1="3402" v2="3403" v3="3404" />
     <triangle v1="3404" v2="3403" v3="3405" />
     <triangle v1="3404" v2="3405" v3="3406" />
     <triangle v1="3406" v2="3405" v3="3407" />
     <triangle v1="3406" v2="3407" v3="3408" />
     <triangle v1="3408" v2="3407" v3="3409" />
     <triangle v1="3408" v2="3409" v3="2496" />
     <triangle v1="2497" v2="3410" v3="2496" />
     <triangle v1="2496" v2="3410" v3="3411" />
     <triangle v1="2496" v2="3411" v3="3412" />
     <triangle v1="3412" v2="3411" v3="3413" />
     <triangle v1="3412" v2="3413" v3="3414" />
     <triangle v1="3414" v2="3413" v3="3415" />
     <triangle v1="3414" v2="3415" v3="3416" />
     <triangle v1="3416" v2="3415" v3="3417" />
     <triangle v1="3416" v2="3417" v3="3402" />
     <triangle v1="3402" v2="3417" v3="3400" />
     <triangle v1="2833" v2="2830" v3="3366" />
     <triangle v1="3366" v2="2830" v3="3418" />
     <triangle v1="3366" v2="3418" v3="3364" />
     <triangle v1="3364" v2="3418" v3="3419" />
     <triangle v1="3364" v2="3419" v3="3362" />
     <triangle v1="3362" v2="3419" v3="3420" />
     <triangle v1="3362" v2="3420" v3="3360" />
     <triangle v1="3360" v2="3420" v3="3421" />
     <triangle v1="3360" v2="3421" v3="3358" />
     <triangle v1="3358" v2="3421" v3="3422" />
     <triangle v1="3358" v2="3422" v3="3356" />
     <triangle v1="3356" v2="3422" v3="3423" />
     <triangle v1="3356" v2="3423" v3="3354" />
     <triangle v1="3354" v2="3423" v3="3424" />
     <triangle v1="3354" v2="3424" v3="3352" />
     <triangle v1="3352" v2="3424" v3="3425" />
     <triangle v1="3352" v2="3425" v3="3350" />
     <triangle v1="3350" v2="3425" v3="3426" />
     <triangle v1="3350" v2="3426" v3="3348" />
     <triangle v1="3348" v2="3426" v3="1869" />
     <triangle v1="2830" v2="2826" v3="3418" />
     <triangle v1="3418" v2="2826" v3="3427" />
     <triangle v1="3418" v2="3427" v3="3419" />
     <triangle v1="3419" v2="3427" v3="3428" />
     <triangle v1="3419" v2="3428" v3="3420" />
     <triangle v1="3420" v2="3428" v3="3429" />
     <triangle v1="3420" v2="3429" v3="3421" />
     <triangle v1="3421" v2="3429" v3="3430" />
     <triangle v1="3421" v2="3430" v3="3422" />
     <triangle v1="3422" v2="3430" v3="3431" />
     <triangle v1="3422" v2="3431" v3="3423" />
     <triangle v1="3423" v2="3431" v3="3432" />
     <triangle v1="3423" v2="3432" v3="3424" />
     <triangle v1="3424" v2="3432" v3="3433" />
     <triangle v1="3424" v2="3433" v3="3425" />
     <triangle v1="3425" v2="3433" v3="3434" />
     <triangle v1="3425" v2="3434" v3="3426" />
     <triangle v1="3426" v2="3434" v3="1869" />
     <triangle v1="2826" v2="2821" v3="3427" />
     <triangle v1="3427" v2="2821" v3="3435" />
     <triangle v1="3427" v2="3435" v3="3428" />
     <triangle v1="3428" v2="3435" v3="3436" />
     <triangle v1="3428" v2="3436" v3="3429" />
     <triangle v1="3429" v2="3436" v3="3437" />
     <triangle v1="3429" v2="3437" v3="3430" />
     <triangle v1="3430" v2="3437" v3="3438" />
     <triangle v1="3430" v2="3438" v3="3431" />
     <triangle v1="3431" v2="3438" v3="3439" />
     <triangle v1="3431" v2="3439" v3="3432" />
     <triangle v1="3432" v2="3439" v3="3440" />
     <triangle v1="3432" v2="3440" v3="3433" />
     <triangle v1="3433" v2="3440" v3="3441" />
     <triangle v1="3433" v2="3441" v3="3434" />
     <triangle v1="3434" v2="3441" v3="1869" />
     <triangle v1="2821" v2="2815" v3="3435" />
     <triangle v1="3435" v2="2815" v3="3442" />
     <triangle v1="3435" v2="3442" v3="3436" />
     <triangle v1="3436" v2="3442" v3="3443" />
     <triangle v1="3436" v2="3443" v3="3437" />
     <triangle v1="3437" v2="3443" v3="3444" />
     <triangle v1="3437" v2="3444" v3="3438" />
     <triangle v1="3438" v2="3444" v3="3445" />
     <triangle v1="3438" v2="3445" v3="3439" />
     <triangle v1="3439" v2="3445" v3="3446" />
     <triangle v1="3439" v2="3446" v3="3440" />
     <triangle v1="3440" v2="3446" v3="3447" />
     <triangle v1="3440" v2="3447" v3="3441" />
     <triangle v1="3441" v2="3447" v3="1877" />
     <triangle v1="3441" v2="1877" v3="1869" />
     <triangle v1="2815" v2="2775" v3="3442" />
     <triangle v1="3442" v2="2775" v3="3448" />
     <triangle v1="3442" v2="3448" v3="3443" />
     <triangle v1="3443" v2="3448" v3="3449" />
     <triangle v1="3443" v2="3449" v3="3444" />
     <triangle v1="3444" v2="3449" v3="3450" />
     <triangle v1="3444" v2="3450" v3="3445" />
     <triangle v1="3445" v2="3450" v3="3451" />
     <triangle v1="3445" v2="3451" v3="3446" />
     <triangle v1="3446" v2="3451" v3="3452" />
     <triangle v1="3446" v2="3452" v3="3447" />
     <triangle v1="3447" v2="3452" v3="1877" />
     <triangle v1="2775" v2="2776" v3="3448" />
     <triangle v1="3448" v2="2776" v3="3453" />
     <triangle v1="3448" v2="3453" v3="3449" />
     <triangle v1="3449" v2="3453" v3="3454" />
     <triangle v1="3449" v2="3454" v3="3450" />
     <triangle v1="3450" v2="3454" v3="3455" />
     <triangle v1="3450" v2="3455" v3="3451" />
     <triangle v1="3451" v2="3455" v3="3456" />
     <triangle v1="3451" v2="3456" v3="3452" />
     <triangle v1="3452" v2="3456" v3="1877" />
     <triangle v1="2776" v2="2778" v3="3453" />
     <triangle v1="3453" v2="2778" v3="3457" />
     <triangle v1="3453" v2="3457" v3="3454" />
     <triangle v1="3454" v2="3457" v3="3458" />
     <triangle v1="3454" v2="3458" v3="3455" />
     <triangle v1="3455" v2="3458" v3="3459" />
     <triangle v1="3455" v2="3459" v3="3456" />
     <triangle v1="3456" v2="3459" v3="1877" />
     <triangle v1="2778" v2="2780" v3="3457" />
     <triangle v1="3457" v2="2780" v3="3460" />
     <triangle v1="3457" v2="3460" v3="3458" />
     <triangle v1="3458" v2="3460" v3="3461" />
     <triangle v1="3458" v2="3461" v3="3459" />
     <triangle v1="3459" v2="3461" v3="1877" />
     <triangle v1="2780" v2="2782" v3="3460" />
     <triangle v1="3460" v2="2782" v3="3462" />
     <triangle v1="3460" v2="3462" v3="3461" />
     <triangle v1="3461" v2="3462" v3="1877" />
     <triangle v1="2782" v2="1877" v3="3462" />
     <triangle v1="3349" v2="3347" v3="3386" />
     <triangle v1="3386" v2="3347" v3="3346" />
     <triangle v1="3351" v2="3349" v3="3384" />
     <triangle v1="3384" v2="3349" v3="3386" />
     <triangle v1="3353" v2="3351" v3="3382" />
     <triangle v1="3382" v2="3351" v3="3384" />
     <triangle v1="3388" v2="3397" v3="3389" />
     <triangle v1="3389" v2="3397" v3="3463" />
     <triangle v1="3389" v2="3463" v3="3390" />
     <triangle v1="3390" v2="3463" v3="3464" />
     <triangle v1="3390" v2="3464" v3="3391" />
     <triangle v1="3391" v2="3464" v3="3465" />
     <triangle v1="3391" v2="3465" v3="3392" />
     <triangle v1="3392" v2="3465" v3="3466" />
     <triangle v1="3392" v2="3466" v3="3393" />
     <triangle v1="3393" v2="3466" v3="3467" />
     <triangle v1="3393" v2="3467" v3="3394" />
     <triangle v1="3394" v2="3467" v3="3468" />
     <triangle v1="3394" v2="3468" v3="3395" />
     <triangle v1="3395" v2="3468" v3="3469" />
     <triangle v1="3395" v2="3469" v3="3396" />
     <triangle v1="3396" v2="3469" v3="2497" />
     <triangle v1="3355" v2="3353" v3="3380" />
     <triangle v1="3380" v2="3353" v3="3382" />
     <triangle v1="3397" v2="3398" v3="3463" />
     <triangle v1="3463" v2="3398" v3="3470" />
     <triangle v1="3463" v2="3470" v3="3464" />
     <triangle v1="3464" v2="3470" v3="3471" />
     <triangle v1="3464" v2="3471" v3="3465" />
     <triangle v1="3465" v2="3471" v3="3472" />
     <triangle v1="3465" v2="3472" v3="3466" />
     <triangle v1="3466" v2="3472" v3="3473" />
     <triangle v1="3466" v2="3473" v3="3467" />
     <triangle v1="3467" v2="3473" v3="3474" />
     <triangle v1="3467" v2="3474" v3="3468" />
     <triangle v1="3468" v2="3474" v3="3475" />
     <triangle v1="3468" v2="3475" v3="3469" />
     <triangle v1="3469" v2="3475" v3="2497" />
     <triangle v1="3357" v2="3355" v3="3378" />
     <triangle v1="3378" v2="3355" v3="3380" />
     <triangle v1="3398" v2="3399" v3="3470" />
     <triangle v1="3470" v2="3399" v3="3476" />
     <triangle v1="3470" v2="3476" v3="3471" />
     <triangle v1="3471" v2="3476" v3="3477" />
     <triangle v1="3471" v2="3477" v3="3472" />
     <triangle v1="3472" v2="3477" v3="3478" />
     <triangle v1="3472" v2="3478" v3="3473" />
     <triangle v1="3473" v2="3478" v3="3479" />
     <triangle v1="3473" v2="3479" v3="3474" />
     <triangle v1="3474" v2="3479" v3="3410" />
     <triangle v1="3474" v2="3410" v3="3475" />
     <triangle v1="3475" v2="3410" v3="2497" />
     <triangle v1="3476" v2="3399" v3="3400" />
     <triangle v1="3359" v2="3357" v3="3376" />
     <triangle v1="3376" v2="3357" v3="3378" />
     <triangle v1="3477" v2="3476" v3="3417" />
     <triangle v1="3417" v2="3476" v3="3400" />
     <triangle v1="3361" v2="3359" v3="3374" />
     <triangle v1="3374" v2="3359" v3="3376" />
     <triangle v1="3416" v2="3402" v3="3404" />
     <triangle v1="3478" v2="3477" v3="3415" />
     <triangle v1="3415" v2="3477" v3="3417" />
     <triangle v1="3363" v2="3361" v3="3372" />
     <triangle v1="3372" v2="3361" v3="3374" />
     <triangle v1="3416" v2="3404" v3="3480" />
     <triangle v1="3480" v2="3404" v3="3406" />
     <triangle v1="3480" v2="3406" v3="3481" />
     <triangle v1="3481" v2="3406" v3="3408" />
     <triangle v1="3481" v2="3408" v3="2496" />
     <triangle v1="3479" v2="3478" v3="3413" />
     <triangle v1="3413" v2="3478" v3="3415" />
     <triangle v1="3365" v2="3363" v3="3370" />
     <triangle v1="3370" v2="3363" v3="3372" />
     <triangle v1="3416" v2="3480" v3="3414" />
     <triangle v1="3414" v2="3480" v3="3482" />
     <triangle v1="3414" v2="3482" v3="3412" />
     <triangle v1="3412" v2="3482" v3="2496" />
     <triangle v1="3482" v2="3480" v3="3481" />
     <triangle v1="3410" v2="3479" v3="3411" />
     <triangle v1="3411" v2="3479" v3="3413" />
     <triangle v1="3367" v2="3365" v3="3368" />
     <triangle v1="3368" v2="3365" v3="3370" />
     <triangle v1="2496" v2="3482" v3="3481" />
     <triangle v1="2072" v2="3483" v3="2075" />
     <triangle v1="2075" v2="3483" v3="3484" />
     <triangle v1="2075" v2="3484" v3="3485" />
     <triangle v1="3485" v2="3486" v3="2075" />
     <triangle v1="2075" v2="3486" v3="3487" />
     <triangle v1="2075" v2="3487" v3="3341" />
     <triangle v1="3483" v2="2072" v3="3488" />
     <triangle v1="3488" v2="2072" v3="2071" />
     <triangle v1="3488" v2="2071" v3="3489" />
     <triangle v1="3489" v2="2071" v3="2070" />
     <triangle v1="3489" v2="2070" v3="3490" />
     <triangle v1="3490" v2="2070" v3="2069" />
     <triangle v1="3490" v2="2069" v3="3491" />
     <triangle v1="3491" v2="2069" v3="2068" />
     <triangle v1="3491" v2="2068" v3="2067" />
     <triangle v1="3491" v2="2067" v3="3492" />
     <triangle v1="3492" v2="2067" v3="2066" />
     <triangle v1="3492" v2="2066" v3="3493" />
     <triangle v1="3493" v2="2066" v3="2065" />
     <triangle v1="3493" v2="2065" v3="2064" />
     <triangle v1="1916" v2="1917" v3="2064" />
     <triangle v1="2064" v2="1917" v3="3494" />
     <triangle v1="2064" v2="3494" v3="3493" />
     <triangle v1="3493" v2="3494" v3="3492" />
     <triangle v1="3494" v2="1917" v3="3495" />
     <triangle v1="3495" v2="1917" v3="3496" />
     <triangle v1="3495" v2="3496" v3="3497" />
     <triangle v1="3495" v2="3497" v3="3498" />
     <triangle v1="3498" v2="3497" v3="3499" />
     <triangle v1="3498" v2="3499" v3="3500" />
     <triangle v1="3500" v2="3499" v3="3501" />
     <triangle v1="3500" v2="3501" v3="3502" />
     <triangle v1="3500" v2="3502" v3="3503" />
     <triangle v1="3503" v2="3502" v3="3504" />
     <triangle v1="3503" v2="3504" v3="3505" />
     <triangle v1="3505" v2="3504" v3="3506" />
     <triangle v1="3505" v2="3506" v3="3507" />
     <triangle v1="3507" v2="3506" v3="3508" />
     <triangle v1="3507" v2="3508" v3="3509" />
     <triangle v1="3507" v2="3509" v3="3510" />
     <triangle v1="3510" v2="3509" v3="3511" />
     <triangle v1="3510" v2="3511" v3="3512" />
     <triangle v1="3512" v2="3511" v3="3513" />
     <triangle v1="3512" v2="3513" v3="3514" />
     <triangle v1="3514" v2="3513" v3="3515" />
     <triangle v1="3514" v2="3515" v3="3516" />
     <triangle v1="3514" v2="3516" v3="3517" />
     <triangle v1="3517" v2="3516" v3="3518" />
     <triangle v1="3517" v2="3518" v3="3519" />
     <triangle v1="3519" v2="3518" v3="3520" />
     <triangle v1="3519" v2="3520" v3="3341" />
     <triangle v1="3341" v2="3520" v3="3345" />
     <triangle v1="3487" v2="3521" v3="3341" />
     <triangle v1="3341" v2="3521" v3="3522" />
     <triangle v1="3341" v2="3522" v3="3519" />
     <triangle v1="3519" v2="3522" v3="3517" />
     <triangle v1="3521" v2="3487" v3="3523" />
     <triangle v1="3523" v2="3487" v3="3486" />
     <triangle v1="3523" v2="3486" v3="3524" />
     <triangle v1="3524" v2="3486" v3="3485" />
     <triangle v1="3524" v2="3485" v3="3525" />
     <triangle v1="3525" v2="3485" v3="3484" />
     <triangle v1="3525" v2="3484" v3="3526" />
     <triangle v1="3526" v2="3484" v3="3483" />
     <triangle v1="3526" v2="3483" v3="3488" />
     <triangle v1="3507" v2="3527" v3="3505" />
     <triangle v1="3505" v2="3527" v3="3528" />
     <triangle v1="3505" v2="3528" v3="3503" />
     <triangle v1="3503" v2="3528" v3="3529" />
     <triangle v1="3503" v2="3529" v3="3500" />
     <triangle v1="3500" v2="3529" v3="3530" />
     <triangle v1="3500" v2="3530" v3="3498" />
     <triangle v1="3498" v2="3530" v3="3531" />
     <triangle v1="3498" v2="3531" v3="3495" />
     <triangle v1="3495" v2="3531" v3="3494" />
     <triangle v1="3527" v2="3488" v3="3528" />
     <triangle v1="3528" v2="3488" v3="3489" />
     <triangle v1="3528" v2="3489" v3="3529" />
     <triangle v1="3529" v2="3489" v3="3490" />
     <triangle v1="3529" v2="3490" v3="3530" />
     <triangle v1="3530" v2="3490" v3="3491" />
     <triangle v1="3530" v2="3491" v3="3531" />
     <triangle v1="3531" v2="3491" v3="3492" />
     <triangle v1="3531" v2="3492" v3="3494" />
     <triangle v1="3527" v2="3507" v3="3532" />
     <triangle v1="3532" v2="3507" v3="3510" />
     <triangle v1="3532" v2="3510" v3="3533" />
     <triangle v1="3533" v2="3510" v3="3512" />
     <triangle v1="3533" v2="3512" v3="3534" />
     <triangle v1="3534" v2="3512" v3="3514" />
     <triangle v1="3534" v2="3514" v3="3535" />
     <triangle v1="3535" v2="3514" v3="3517" />
     <triangle v1="3535" v2="3517" v3="3522" />
     <triangle v1="3488" v2="3527" v3="3526" />
     <triangle v1="3526" v2="3527" v3="3532" />
     <triangle v1="3526" v2="3532" v3="3525" />
     <triangle v1="3525" v2="3532" v3="3533" />
     <triangle v1="3525" v2="3533" v3="3524" />
     <triangle v1="3524" v2="3533" v3="3534" />
     <triangle v1="3524" v2="3534" v3="3523" />
     <triangle v1="3523" v2="3534" v3="3535" />
     <triangle v1="3523" v2="3535" v3="3521" />
     <triangle v1="3521" v2="3535" v3="3522" />
     <triangle v1="2055" v2="2057" v3="3401" />
     <triangle v1="3401" v2="2057" v3="3403" />
     <triangle v1="3403" v2="2057" v3="3405" />
     <triangle v1="3405" v2="2057" v3="3407" />
     <triangle v1="3407" v2="2057" v3="3409" />
     <triangle v1="3409" v2="2057" v3="2496" />
     <triangle v1="1922" v2="3536" v3="1899" />
     <triangle v1="1899" v2="3536" v3="3537" />
     <triangle v1="1899" v2="3537" v3="3538" />
     <triangle v1="3538" v2="3537" v3="3539" />
     <triangle v1="3538" v2="3539" v3="3540" />
     <triangle v1="3540" v2="3539" v3="3541" />
     <triangle v1="3540" v2="3541" v3="3542" />
     <triangle v1="3542" v2="3541" v3="3543" />
     <triangle v1="3542" v2="3543" v3="3544" />
     <triangle v1="3544" v2="3543" v3="3545" />
     <triangle v1="3544" v2="3545" v3="3546" />
     <triangle v1="3546" v2="3545" v3="3547" />
     <triangle v1="3546" v2="3547" v3="3548" />
     <triangle v1="3548" v2="3547" v3="3549" />
     <triangle v1="3548" v2="3549" v3="3550" />
     <triangle v1="3550" v2="3549" v3="3551" />
     <triangle v1="3550" v2="3551" v3="3552" />
     <triangle v1="3552" v2="3551" v3="3553" />
     <triangle v1="3552" v2="3553" v3="3554" />
     <triangle v1="3554" v2="3553" v3="3555" />
     <triangle v1="3555" v2="3553" v3="3556" />
     <triangle v1="3555" v2="3556" v3="3557" />
     <triangle v1="3557" v2="3556" v3="3558" />
     <triangle v1="3557" v2="3558" v3="3559" />
     <triangle v1="3559" v2="3558" v3="2753" />
     <triangle v1="2753" v2="3558" v3="3560" />
     <triangle v1="2753" v2="3560" v3="3561" />
     <triangle v1="3561" v2="3560" v3="3562" />
     <triangle v1="3561" v2="3562" v3="3563" />
     <triangle v1="3563" v2="3562" v3="3564" />
     <triangle v1="3563" v2="3564" v3="3565" />
     <triangle v1="3565" v2="3564" v3="3566" />
     <triangle v1="3565" v2="3566" v3="3567" />
     <triangle v1="3567" v2="3566" v3="3568" />
     <triangle v1="3567" v2="3568" v3="3569" />
     <triangle v1="3569" v2="3568" v3="3570" />
     <triangle v1="3569" v2="3570" v3="3571" />
     <triangle v1="3571" v2="3570" v3="3572" />
     <triangle v1="3571" v2="3572" v3="3573" />
     <triangle v1="3573" v2="3572" v3="3574" />
     <triangle v1="3573" v2="3574" v3="3575" />
     <triangle v1="3575" v2="3574" v3="3576" />
     <triangle v1="3575" v2="3576" v3="1949" />
     <triangle v1="1949" v2="3576" v3="1921" />
     <triangle v1="1921" v2="3576" v3="3577" />
     <triangle v1="1921" v2="3577" v3="1922" />
     <triangle v1="1922" v2="3577" v3="3536" />
     <triangle v1="1949" v2="1948" v3="3575" />
     <triangle v1="3575" v2="1948" v3="3578" />
     <triangle v1="3575" v2="3578" v3="3573" />
     <triangle v1="3573" v2="3578" v3="3579" />
     <triangle v1="3573" v2="3579" v3="3571" />
     <triangle v1="3571" v2="3579" v3="3580" />
     <triangle v1="3571" v2="3580" v3="3569" />
     <triangle v1="3569" v2="3580" v3="3581" />
     <triangle v1="3569" v2="3581" v3="3567" />
     <triangle v1="3567" v2="3581" v3="3582" />
     <triangle v1="3567" v2="3582" v3="3565" />
     <triangle v1="3565" v2="3582" v3="3583" />
     <triangle v1="3565" v2="3583" v3="3563" />
     <triangle v1="3563" v2="3583" v3="3584" />
     <triangle v1="3563" v2="3584" v3="3561" />
     <triangle v1="3561" v2="3584" v3="2753" />
     <triangle v1="1948" v2="1947" v3="3578" />
     <triangle v1="3578" v2="1947" v3="3585" />
     <triangle v1="3578" v2="3585" v3="3579" />
     <triangle v1="3579" v2="3585" v3="3586" />
     <triangle v1="3579" v2="3586" v3="3580" />
     <triangle v1="3580" v2="3586" v3="3587" />
     <triangle v1="3580" v2="3587" v3="3581" />
     <triangle v1="3581" v2="3587" v3="3588" />
     <triangle v1="3581" v2="3588" v3="3582" />
     <triangle v1="3582" v2="3588" v3="3589" />
     <triangle v1="3582" v2="3589" v3="3583" />
     <triangle v1="3583" v2="3589" v3="3590" />
     <triangle v1="3583" v2="3590" v3="3584" />
     <triangle v1="3584" v2="3590" v3="2753" />
     <triangle v1="1947" v2="1926" v3="3585" />
     <triangle v1="3585" v2="1926" v3="3591" />
     <triangle v1="3585" v2="3591" v3="3586" />
     <triangle v1="3586" v2="3591" v3="3592" />
     <triangle v1="3586" v2="3592" v3="3587" />
     <triangle v1="3587" v2="3592" v3="3593" />
     <triangle v1="3587" v2="3593" v3="3588" />
     <triangle v1="3588" v2="3593" v3="3594" />
     <triangle v1="3588" v2="3594" v3="3589" />
     <triangle v1="3589" v2="3594" v3="3595" />
     <triangle v1="3589" v2="3595" v3="3590" />
     <triangle v1="3590" v2="3595" v3="2753" />
     <triangle v1="1926" v2="1936" v3="3591" />
     <triangle v1="3591" v2="1936" v3="3596" />
     <triangle v1="3591" v2="3596" v3="3592" />
     <triangle v1="3592" v2="3596" v3="3597" />
     <triangle v1="3592" v2="3597" v3="3593" />
     <triangle v1="3593" v2="3597" v3="3598" />
     <triangle v1="3593" v2="3598" v3="3594" />
     <triangle v1="3594" v2="3598" v3="3599" />
     <triangle v1="3594" v2="3599" v3="3595" />
     <triangle v1="3595" v2="3599" v3="1946" />
     <triangle v1="3595" v2="1946" v3="2753" />
     <triangle v1="1936" v2="1938" v3="3596" />
     <triangle v1="3596" v2="1938" v3="3600" />
     <triangle v1="3596" v2="3600" v3="3597" />
     <triangle v1="3597" v2="3600" v3="3601" />
     <triangle v1="3597" v2="3601" v3="3598" />
     <triangle v1="3598" v2="3601" v3="3602" />
     <triangle v1="3598" v2="3602" v3="3599" />
     <triangle v1="3599" v2="3602" v3="1946" />
     <triangle v1="1938" v2="1940" v3="3600" />
     <triangle v1="3600" v2="1940" v3="3603" />
     <triangle v1="3600" v2="3603" v3="3601" />
     <triangle v1="3601" v2="3603" v3="3604" />
     <triangle v1="3601" v2="3604" v3="3602" />
     <triangle v1="3602" v2="3604" v3="1946" />
     <triangle v1="1940" v2="1942" v3="3603" />
     <triangle v1="3603" v2="1942" v3="3605" />
     <triangle v1="3603" v2="3605" v3="3604" />
     <triangle v1="3604" v2="3605" v3="1946" />
     <triangle v1="1942" v2="1944" v3="3605" />
     <triangle v1="3605" v2="1944" v3="1946" />
     <triangle v1="3554" v2="3606" v3="3552" />
     <triangle v1="3552" v2="3606" v3="3607" />
     <triangle v1="3552" v2="3607" v3="3550" />
     <triangle v1="3550" v2="3607" v3="3608" />
     <triangle v1="3550" v2="3608" v3="3548" />
     <triangle v1="3548" v2="3608" v3="3609" />
     <triangle v1="3548" v2="3609" v3="3546" />
     <triangle v1="3546" v2="3609" v3="3610" />
     <triangle v1="3546" v2="3610" v3="3544" />
     <triangle v1="3544" v2="3610" v3="3611" />
     <triangle v1="3544" v2="3611" v3="3542" />
     <triangle v1="3542" v2="3611" v3="3612" />
     <triangle v1="3542" v2="3612" v3="3540" />
     <triangle v1="3540" v2="3612" v3="3613" />
     <triangle v1="3540" v2="3613" v3="3538" />
     <triangle v1="3538" v2="3613" v3="1899" />
     <triangle v1="3606" v2="3614" v3="3607" />
     <triangle v1="3607" v2="3614" v3="3615" />
     <triangle v1="3607" v2="3615" v3="3608" />
     <triangle v1="3608" v2="3615" v3="3616" />
     <triangle v1="3608" v2="3616" v3="3609" />
     <triangle v1="3609" v2="3616" v3="3617" />
     <triangle v1="3609" v2="3617" v3="3610" />
     <triangle v1="3610" v2="3617" v3="3618" />
     <triangle v1="3610" v2="3618" v3="3611" />
     <triangle v1="3611" v2="3618" v3="3619" />
     <triangle v1="3611" v2="3619" v3="3612" />
     <triangle v1="3612" v2="3619" v3="3620" />
     <triangle v1="3612" v2="3620" v3="3613" />
     <triangle v1="3613" v2="3620" v3="1899" />
     <triangle v1="3614" v2="3621" v3="3615" />
     <triangle v1="3615" v2="3621" v3="3622" />
     <triangle v1="3615" v2="3622" v3="3616" />
     <triangle v1="3616" v2="3622" v3="3623" />
     <triangle v1="3616" v2="3623" v3="3617" />
     <triangle v1="3617" v2="3623" v3="3624" />
     <triangle v1="3617" v2="3624" v3="3618" />
     <triangle v1="3618" v2="3624" v3="3625" />
     <triangle v1="3618" v2="3625" v3="3619" />
     <triangle v1="3619" v2="3625" v3="3626" />
     <triangle v1="3619" v2="3626" v3="3620" />
     <triangle v1="3620" v2="3626" v3="1838" />
     <triangle v1="3620" v2="1838" v3="1899" />
     <triangle v1="3621" v2="3627" v3="3622" />
     <triangle v1="3622" v2="3627" v3="3628" />
     <triangle v1="3622" v2="3628" v3="3623" />
     <triangle v1="3623" v2="3628" v3="3629" />
     <triangle v1="3623" v2="3629" v3="3624" />
     <triangle v1="3624" v2="3629" v3="3630" />
     <triangle v1="3624" v2="3630" v3="3625" />
     <triangle v1="3625" v2="3630" v3="3631" />
     <triangle v1="3625" v2="3631" v3="3626" />
     <triangle v1="3626" v2="3631" v3="1838" />
     <triangle v1="3627" v2="3632" v3="3628" />
     <triangle v1="3628" v2="3632" v3="3633" />
     <triangle v1="3628" v2="3633" v3="3629" />
     <triangle v1="3629" v2="3633" v3="3634" />
     <triangle v1="3629" v2="3634" v3="3630" />
     <triangle v1="3630" v2="3634" v3="3635" />
     <triangle v1="3630" v2="3635" v3="3631" />
     <triangle v1="3631" v2="3635" v3="1838" />
     <triangle v1="3632" v2="3636" v3="3633" />
     <triangle v1="3633" v2="3636" v3="3637" />
     <triangle v1="3633" v2="3637" v3="3634" />
     <triangle v1="3634" v2="3637" v3="3638" />
     <triangle v1="3634" v2="3638" v3="3635" />
     <triangle v1="3635" v2="3638" v3="1838" />
     <triangle v1="3636" v2="3639" v3="3637" />
     <triangle v1="3637" v2="3639" v3="3640" />
     <triangle v1="3637" v2="3640" v3="3638" />
     <triangle v1="3638" v2="3640" v3="1838" />
     <triangle v1="3639" v2="1838" v3="3640" />
     <triangle v1="3537" v2="3536" v3="3641" />
     <triangle v1="3641" v2="3536" v3="3577" />
     <triangle v1="3641" v2="3577" v3="3642" />
     <triangle v1="3642" v2="3577" v3="3576" />
     <triangle v1="3642" v2="3576" v3="3574" />
     <triangle v1="3537" v2="3641" v3="3539" />
     <triangle v1="3539" v2="3641" v3="3643" />
     <triangle v1="3539" v2="3643" v3="3541" />
     <triangle v1="3541" v2="3643" v3="3644" />
     <triangle v1="3541" v2="3644" v3="3543" />
     <triangle v1="3543" v2="3644" v3="3645" />
     <triangle v1="3543" v2="3645" v3="3545" />
     <triangle v1="3545" v2="3645" v3="3646" />
     <triangle v1="3545" v2="3646" v3="3547" />
     <triangle v1="3547" v2="3646" v3="3647" />
     <triangle v1="3547" v2="3647" v3="3549" />
     <triangle v1="3549" v2="3647" v3="3648" />
     <triangle v1="3549" v2="3648" v3="3551" />
     <triangle v1="3551" v2="3648" v3="3649" />
     <triangle v1="3551" v2="3649" v3="3553" />
     <triangle v1="3553" v2="3649" v3="3556" />
     <triangle v1="3643" v2="3641" v3="3642" />
     <triangle v1="3643" v2="3642" v3="3650" />
     <triangle v1="3650" v2="3642" v3="3574" />
     <triangle v1="3650" v2="3574" v3="3572" />
     <triangle v1="3643" v2="3650" v3="3644" />
     <triangle v1="3644" v2="3650" v3="3651" />
     <triangle v1="3644" v2="3651" v3="3645" />
     <triangle v1="3645" v2="3651" v3="3652" />
     <triangle v1="3645" v2="3652" v3="3646" />
     <triangle v1="3646" v2="3652" v3="3653" />
     <triangle v1="3646" v2="3653" v3="3647" />
     <triangle v1="3647" v2="3653" v3="3654" />
     <triangle v1="3647" v2="3654" v3="3648" />
     <triangle v1="3648" v2="3654" v3="3655" />
     <triangle v1="3648" v2="3655" v3="3649" />
     <triangle v1="3649" v2="3655" v3="3656" />
     <triangle v1="3649" v2="3656" v3="3556" />
     <triangle v1="3556" v2="3656" v3="3558" />
     <triangle v1="3651" v2="3650" v3="3572" />
     <triangle v1="3652" v2="3651" v3="3570" />
     <triangle v1="3570" v2="3651" v3="3572" />
     <triangle v1="3653" v2="3652" v3="3568" />
     <triangle v1="3568" v2="3652" v3="3570" />
     <triangle v1="3654" v2="3653" v3="3566" />
     <triangle v1="3566" v2="3653" v3="3568" />
     <triangle v1="3655" v2="3654" v3="3564" />
     <triangle v1="3564" v2="3654" v3="3566" />
     <triangle v1="3656" v2="3655" v3="3562" />
     <triangle v1="3562" v2="3655" v3="3564" />
     <triangle v1="3558" v2="3656" v3="3560" />
     <triangle v1="3560" v2="3656" v3="3562" />
     <triangle v1="2760" v2="3657" v3="2753" />
     <triangle v1="2753" v2="3657" v3="3658" />
     <triangle v1="2753" v2="3658" v3="3659" />
     <triangle v1="3659" v2="3658" v3="3660" />
     <triangle v1="3659" v2="3660" v3="3661" />
     <triangle v1="3661" v2="3660" v3="3662" />
     <triangle v1="3661" v2="3662" v3="3555" />
     <triangle v1="3555" v2="3662" v3="3554" />
     <triangle v1="3554" v2="3662" v3="3663" />
     <triangle v1="3554" v2="3663" v3="3606" />
     <triangle v1="3606" v2="3663" v3="3664" />
     <triangle v1="3606" v2="3664" v3="3614" />
     <triangle v1="3614" v2="3664" v3="3665" />
     <triangle v1="3614" v2="3665" v3="3621" />
     <triangle v1="3621" v2="3665" v3="3666" />
     <triangle v1="3621" v2="3666" v3="3627" />
     <triangle v1="3627" v2="3666" v3="3667" />
     <triangle v1="3627" v2="3667" v3="3632" />
     <triangle v1="3632" v2="3667" v3="3668" />
     <triangle v1="3632" v2="3668" v3="3636" />
     <triangle v1="3636" v2="3668" v3="3669" />
     <triangle v1="3636" v2="3669" v3="3639" />
     <triangle v1="3639" v2="3669" v3="3670" />
     <triangle v1="3639" v2="3670" v3="1838" />
     <triangle v1="1838" v2="3670" v3="3671" />
     <triangle v1="1838" v2="3671" v3="3672" />
     <triangle v1="3672" v2="3671" v3="3673" />
     <triangle v1="3672" v2="3673" v3="3674" />
     <triangle v1="3674" v2="3673" v3="3675" />
     <triangle v1="3674" v2="3675" v3="3676" />
     <triangle v1="3676" v2="3675" v3="3677" />
     <triangle v1="3676" v2="3677" v3="3678" />
     <triangle v1="3678" v2="3677" v3="3679" />
     <triangle v1="3678" v2="3679" v3="3680" />
     <triangle v1="3680" v2="3679" v3="3681" />
     <triangle v1="3680" v2="3681" v3="3682" />
     <triangle v1="3682" v2="3681" v3="3683" />
     <triangle v1="3683" v2="3681" v3="3684" />
     <triangle v1="3684" v2="3681" v3="3685" />
     <triangle v1="3684" v2="3685" v3="3686" />
     <triangle v1="3686" v2="3685" v3="3687" />
     <triangle v1="3686" v2="3687" v3="3688" />
     <triangle v1="3688" v2="3687" v3="3689" />
     <triangle v1="3688" v2="3689" v3="3690" />
     <triangle v1="3690" v2="3689" v3="3691" />
     <triangle v1="3690" v2="3691" v3="3692" />
     <triangle v1="3692" v2="3691" v3="3693" />
     <triangle v1="3692" v2="3693" v3="3694" />
     <triangle v1="3694" v2="3693" v3="3665" />
     <triangle v1="3694" v2="3665" v3="3664" />
     <triangle v1="3695" v2="3696" v3="2760" />
     <triangle v1="2760" v2="3696" v3="3697" />
     <triangle v1="2760" v2="3697" v3="3657" />
     <triangle v1="3657" v2="3697" v3="3698" />
     <triangle v1="3657" v2="3698" v3="3699" />
     <triangle v1="3699" v2="3698" v3="3700" />
     <triangle v1="3699" v2="3700" v3="3701" />
     <triangle v1="3701" v2="3700" v3="3702" />
     <triangle v1="3701" v2="3702" v3="3663" />
     <triangle v1="3663" v2="3702" v3="3664" />
     <triangle v1="3696" v2="3695" v3="3703" />
     <triangle v1="3703" v2="3695" v3="3704" />
     <triangle v1="3703" v2="3704" v3="3696" />
     <triangle v1="3696" v2="3704" v3="3705" />
     <triangle v1="3696" v2="3705" v3="3706" />
     <triangle v1="3706" v2="3705" v3="3707" />
     <triangle v1="3706" v2="3707" v3="3708" />
     <triangle v1="3708" v2="3707" v3="3709" />
     <triangle v1="3708" v2="3709" v3="3710" />
     <triangle v1="3710" v2="3709" v3="3692" />
     <triangle v1="3710" v2="3692" v3="3694" />
     <triangle v1="3705" v2="3704" v3="3711" />
     <triangle v1="3711" v2="3704" v3="3712" />
     <triangle v1="3711" v2="3712" v3="3705" />
     <triangle v1="3705" v2="3712" v3="3713" />
     <triangle v1="3705" v2="3713" v3="3707" />
     <triangle v1="3707" v2="3713" v3="3714" />
     <triangle v1="3707" v2="3714" v3="3709" />
     <triangle v1="3709" v2="3714" v3="3690" />
     <triangle v1="3709" v2="3690" v3="3692" />
     <triangle v1="3713" v2="3712" v3="3715" />
     <triangle v1="3715" v2="3712" v3="3716" />
     <triangle v1="3715" v2="3716" v3="3717" />
     <triangle v1="3715" v2="3717" v3="3718" />
     <triangle v1="3718" v2="3717" v3="3719" />
     <triangle v1="3718" v2="3719" v3="3720" />
     <triangle v1="3720" v2="3719" v3="3686" />
     <triangle v1="3720" v2="3686" v3="3688" />
     <triangle v1="3686" v2="3719" v3="3721" />
     <triangle v1="3721" v2="3719" v3="3684" />
     <triangle v1="3721" v2="3684" v3="3686" />
     <triangle v1="3682" v2="3722" v3="3680" />
     <triangle v1="3680" v2="3722" v3="3678" />
     <triangle v1="3678" v2="3722" v3="3723" />
     <triangle v1="3723" v2="3722" v3="3724" />
     <triangle v1="3723" v2="3724" v3="3725" />
     <triangle v1="3725" v2="3724" v3="3726" />
     <triangle v1="3725" v2="3726" v3="3727" />
     <triangle v1="3725" v2="3727" v3="3728" />
     <triangle v1="3728" v2="3727" v3="3729" />
     <triangle v1="3728" v2="3729" v3="3730" />
     <triangle v1="3730" v2="3729" v3="3731" />
     <triangle v1="3730" v2="3731" v3="3732" />
     <triangle v1="3732" v2="3731" v3="3729" />
     <triangle v1="1834" v2="1838" v3="3732" />
     <triangle v1="3732" v2="1838" v3="3733" />
     <triangle v1="3732" v2="3733" v3="3730" />
     <triangle v1="3730" v2="3733" v3="3734" />
     <triangle v1="3730" v2="3734" v3="3728" />
     <triangle v1="3728" v2="3734" v3="3725" />
     <triangle v1="3555" v2="3557" v3="3661" />
     <triangle v1="3661" v2="3557" v3="3735" />
     <triangle v1="3661" v2="3735" v3="3659" />
     <triangle v1="3659" v2="3735" v3="2753" />
     <triangle v1="3557" v2="3559" v3="3735" />
     <triangle v1="3735" v2="3559" v3="2753" />
     <triangle v1="3698" v2="3697" v3="3706" />
     <triangle v1="3706" v2="3697" v3="3696" />
     <triangle v1="3660" v2="3658" v3="3699" />
     <triangle v1="3699" v2="3658" v3="3657" />
     <triangle v1="3700" v2="3698" v3="3708" />
     <triangle v1="3708" v2="3698" v3="3706" />
     <triangle v1="3662" v2="3660" v3="3701" />
     <triangle v1="3701" v2="3660" v3="3699" />
     <triangle v1="3718" v2="3720" v3="3715" />
     <triangle v1="3715" v2="3720" v3="3713" />
     <triangle v1="3702" v2="3700" v3="3710" />
     <triangle v1="3710" v2="3700" v3="3708" />
     <triangle v1="3663" v2="3662" v3="3701" />
     <triangle v1="3713" v2="3720" v3="3714" />
     <triangle v1="3714" v2="3720" v3="3688" />
     <triangle v1="3714" v2="3688" v3="3690" />
     <triangle v1="3664" v2="3702" v3="3694" />
     <triangle v1="3694" v2="3702" v3="3710" />
     <triangle v1="3681" v2="3679" v3="3685" />
     <triangle v1="3685" v2="3679" v3="3736" />
     <triangle v1="3685" v2="3736" v3="3687" />
     <triangle v1="3687" v2="3736" v3="3737" />
     <triangle v1="3687" v2="3737" v3="3689" />
     <triangle v1="3689" v2="3737" v3="3738" />
     <triangle v1="3689" v2="3738" v3="3691" />
     <triangle v1="3691" v2="3738" v3="3739" />
     <triangle v1="3691" v2="3739" v3="3693" />
     <triangle v1="3693" v2="3739" v3="3666" />
     <triangle v1="3693" v2="3666" v3="3665" />
     <triangle v1="3679" v2="3677" v3="3736" />
     <triangle v1="3736" v2="3677" v3="3740" />
     <triangle v1="3736" v2="3740" v3="3737" />
     <triangle v1="3737" v2="3740" v3="3741" />
     <triangle v1="3737" v2="3741" v3="3738" />
     <triangle v1="3738" v2="3741" v3="3742" />
     <triangle v1="3738" v2="3742" v3="3739" />
     <triangle v1="3739" v2="3742" v3="3667" />
     <triangle v1="3739" v2="3667" v3="3666" />
     <triangle v1="3678" v2="3723" v3="3743" />
     <triangle v1="3743" v2="3723" v3="3725" />
     <triangle v1="3743" v2="3725" v3="3734" />
     <triangle v1="3677" v2="3675" v3="3740" />
     <triangle v1="3740" v2="3675" v3="3744" />
     <triangle v1="3740" v2="3744" v3="3741" />
     <triangle v1="3741" v2="3744" v3="3745" />
     <triangle v1="3741" v2="3745" v3="3742" />
     <triangle v1="3742" v2="3745" v3="3668" />
     <triangle v1="3742" v2="3668" v3="3667" />
     <triangle v1="3678" v2="3743" v3="3676" />
     <triangle v1="3676" v2="3743" v3="3746" />
     <triangle v1="3676" v2="3746" v3="3674" />
     <triangle v1="3674" v2="3746" v3="3747" />
     <triangle v1="3674" v2="3747" v3="3672" />
     <triangle v1="3672" v2="3747" v3="1838" />
     <triangle v1="3746" v2="3743" v3="3734" />
     <triangle v1="3675" v2="3673" v3="3744" />
     <triangle v1="3744" v2="3673" v3="3748" />
     <triangle v1="3744" v2="3748" v3="3745" />
     <triangle v1="3745" v2="3748" v3="3669" />
     <triangle v1="3745" v2="3669" v3="3668" />
     <triangle v1="3747" v2="3746" v3="3733" />
     <triangle v1="3733" v2="3746" v3="3734" />
     <triangle v1="3670" v2="3669" v3="3748" />
     <triangle v1="3670" v2="3748" v3="3671" />
     <triangle v1="3671" v2="3748" v3="3673" />
     <triangle v1="1838" v2="3747" v3="3733" />
     <triangle v1="3749" v2="3750" v3="3751" />
     <triangle v1="3751" v2="3750" v3="3752" />
     <triangle v1="3752" v2="1466" v3="3751" />
     <triangle v1="3751" v2="1466" v3="1424" />
     <triangle v1="1428" v2="1466" v3="3750" />
     <triangle v1="3750" v2="1466" v3="3752" />
     <triangle v1="3749" v2="1426" v3="3750" />
     <triangle v1="3750" v2="1426" v3="1428" />
     <triangle v1="1424" v2="1426" v3="3751" />
     <triangle v1="3751" v2="1426" v3="3749" />
     <triangle v1="3753" v2="3754" v3="3755" />
     <triangle v1="3755" v2="3754" v3="3756" />
     <triangle v1="1415" v2="3754" v3="1402" />
     <triangle v1="1402" v2="3754" v3="3753" />
     <triangle v1="1422" v2="3756" v3="1415" />
     <triangle v1="1415" v2="3756" v3="3754" />
     <triangle v1="1465" v2="3755" v3="1422" />
     <triangle v1="1422" v2="3755" v3="3756" />
     <triangle v1="1402" v2="3753" v3="1465" />
     <triangle v1="1465" v2="3753" v3="3755" />
     <triangle v1="3757" v2="1315" v3="3758" />
     <triangle v1="3758" v2="1315" v3="1317" />
     <triangle v1="3757" v2="3758" v3="3759" />
     <triangle v1="3759" v2="3758" v3="3760" />
     <triangle v1="3759" v2="3760" v3="3761" />
     <triangle v1="3761" v2="3762" v3="3759" />
     <triangle v1="3760" v2="1336" v3="3761" />
     <triangle v1="3761" v2="1336" v3="1333" />
     <triangle v1="3758" v2="1317" v3="3760" />
     <triangle v1="3760" v2="1317" v3="1336" />
     <triangle v1="1331" v2="3762" v3="1333" />
     <triangle v1="1333" v2="3762" v3="3761" />
     <triangle v1="3759" v2="3762" v3="3763" />
     <triangle v1="3763" v2="3762" v3="3764" />
     <triangle v1="3764" v2="3762" v3="1330" />
     <triangle v1="1330" v2="3762" v3="1331" />
     <triangle v1="3765" v2="3766" v3="3764" />
     <triangle v1="3764" v2="3766" v3="3763" />
     <triangle v1="3759" v2="3763" v3="3757" />
     <triangle v1="3757" v2="3763" v3="3766" />
     <triangle v1="3757" v2="3766" v3="1325" />
     <triangle v1="1325" v2="1315" v3="3757" />
     <triangle v1="3765" v2="1327" v3="3766" />
     <triangle v1="3766" v2="1327" v3="1325" />
     <triangle v1="3764" v2="1330" v3="3765" />
     <triangle v1="3765" v2="1330" v3="1327" />
     <triangle v1="1379" v2="3767" v3="1389" />
     <triangle v1="1389" v2="3767" v3="3768" />
     <triangle v1="1389" v2="3768" v3="3769" />
     <triangle v1="3769" v2="3770" v3="1389" />
     <triangle v1="1389" v2="3770" v3="3771" />
     <triangle v1="1389" v2="3771" v3="3772" />
     <triangle v1="1381" v2="3773" v3="1379" />
     <triangle v1="1379" v2="3773" v3="3774" />
     <triangle v1="1379" v2="3774" v3="3767" />
     <triangle v1="3767" v2="3774" v3="3768" />
     <triangle v1="3768" v2="3774" v3="3775" />
     <triangle v1="3768" v2="3775" v3="3769" />
     <triangle v1="3769" v2="3775" v3="3776" />
     <triangle v1="3769" v2="3776" v3="3770" />
     <triangle v1="3770" v2="3776" v3="3777" />
     <triangle v1="3770" v2="3777" v3="3771" />
     <triangle v1="3771" v2="3777" v3="3778" />
     <triangle v1="3771" v2="3778" v3="3772" />
     <triangle v1="3772" v2="3778" v3="3779" />
     <triangle v1="3772" v2="3779" v3="3780" />
     <triangle v1="3780" v2="3779" v3="3781" />
     <triangle v1="3781" v2="3779" v3="3782" />
     <triangle v1="3781" v2="3782" v3="3783" />
     <triangle v1="3783" v2="3782" v3="3784" />
     <triangle v1="3783" v2="3784" v3="3785" />
     <triangle v1="3785" v2="3784" v3="3786" />
     <triangle v1="3785" v2="3786" v3="3787" />
     <triangle v1="3787" v2="3786" v3="3788" />
     <triangle v1="3788" v2="3786" v3="3789" />
     <triangle v1="3788" v2="3789" v3="3790" />
     <triangle v1="3790" v2="3789" v3="3791" />
     <triangle v1="3790" v2="3791" v3="3792" />
     <triangle v1="2018" v2="3793" v3="1381" />
     <triangle v1="1381" v2="3793" v3="3794" />
     <triangle v1="1381" v2="3794" v3="3773" />
     <triangle v1="3773" v2="3794" v3="3795" />
     <triangle v1="3773" v2="3795" v3="3775" />
     <triangle v1="3775" v2="3795" v3="3776" />
     <triangle v1="2018" v2="2030" v3="3793" />
     <triangle v1="3793" v2="2030" v3="3796" />
     <triangle v1="3793" v2="3796" v3="3797" />
     <triangle v1="3797" v2="3796" v3="3798" />
     <triangle v1="3797" v2="3798" v3="3799" />
     <triangle v1="3799" v2="3798" v3="3800" />
     <triangle v1="3799" v2="3800" v3="3777" />
     <triangle v1="3777" v2="3800" v3="3778" />
     <triangle v1="2030" v2="2032" v3="3796" />
     <triangle v1="3796" v2="2032" v3="3801" />
     <triangle v1="3796" v2="3801" v3="3798" />
     <triangle v1="3798" v2="3801" v3="3802" />
     <triangle v1="3798" v2="3802" v3="3800" />
     <triangle v1="3800" v2="3802" v3="3803" />
     <triangle v1="3800" v2="3803" v3="3778" />
     <triangle v1="3778" v2="3803" v3="3779" />
     <triangle v1="2032" v2="2034" v3="3801" />
     <triangle v1="3801" v2="2034" v3="3804" />
     <triangle v1="3801" v2="3804" v3="3802" />
     <triangle v1="3802" v2="3804" v3="3805" />
     <triangle v1="3802" v2="3805" v3="3803" />
     <triangle v1="3803" v2="3805" v3="3806" />
     <triangle v1="3803" v2="3806" v3="3779" />
     <triangle v1="3779" v2="3806" v3="3782" />
     <triangle v1="2034" v2="2036" v3="3804" />
     <triangle v1="3804" v2="2036" v3="3807" />
     <triangle v1="3804" v2="3807" v3="3805" />
     <triangle v1="3805" v2="3807" v3="3808" />
     <triangle v1="3805" v2="3808" v3="3806" />
     <triangle v1="3806" v2="3808" v3="3809" />
     <triangle v1="3806" v2="3809" v3="3782" />
     <triangle v1="3782" v2="3809" v3="3784" />
     <triangle v1="2036" v2="2038" v3="3807" />
     <triangle v1="3807" v2="2038" v3="3810" />
     <triangle v1="3807" v2="3810" v3="3808" />
     <triangle v1="3808" v2="3810" v3="3811" />
     <triangle v1="3808" v2="3811" v3="3809" />
     <triangle v1="3809" v2="3811" v3="3812" />
     <triangle v1="3809" v2="3812" v3="3784" />
     <triangle v1="3784" v2="3812" v3="3786" />
     <triangle v1="2038" v2="2037" v3="3810" />
     <triangle v1="3810" v2="2037" v3="3813" />
     <triangle v1="3810" v2="3813" v3="3811" />
     <triangle v1="3811" v2="3813" v3="3814" />
     <triangle v1="3811" v2="3814" v3="3812" />
     <triangle v1="3812" v2="3814" v3="3815" />
     <triangle v1="3812" v2="3815" v3="3786" />
     <triangle v1="3786" v2="3815" v3="3789" />
     <triangle v1="2037" v2="2035" v3="3813" />
     <triangle v1="3813" v2="2035" v3="3816" />
     <triangle v1="3813" v2="3816" v3="3814" />
     <triangle v1="3814" v2="3816" v3="3817" />
     <triangle v1="3814" v2="3817" v3="3815" />
     <triangle v1="3815" v2="3817" v3="3818" />
     <triangle v1="3815" v2="3818" v3="3789" />
     <triangle v1="3789" v2="3818" v3="3791" />
     <triangle v1="2035" v2="2033" v3="3816" />
     <triangle v1="3816" v2="2033" v3="3819" />
     <triangle v1="3816" v2="3819" v3="3817" />
     <triangle v1="3817" v2="3819" v3="3820" />
     <triangle v1="3817" v2="3820" v3="3818" />
     <triangle v1="3818" v2="3820" v3="3791" />
     <triangle v1="2033" v2="2031" v3="3819" />
     <triangle v1="3819" v2="2031" v3="3821" />
     <triangle v1="3819" v2="3821" v3="3820" />
     <triangle v1="3820" v2="3821" v3="2019" />
     <triangle v1="3820" v2="2019" v3="3791" />
     <triangle v1="2031" v2="2019" v3="3821" />
     <triangle v1="3792" v2="3822" v3="3790" />
     <triangle v1="3790" v2="3822" v3="3823" />
     <triangle v1="3823" v2="3822" v3="3824" />
     <triangle v1="3823" v2="3824" v3="3825" />
     <triangle v1="3825" v2="3826" v3="3823" />
     <triangle v1="3823" v2="3826" v3="3827" />
     <triangle v1="3827" v2="3826" v3="3828" />
     <triangle v1="3827" v2="3828" v3="3829" />
     <triangle v1="3829" v2="3830" v3="3827" />
     <triangle v1="3795" v2="3794" v3="3797" />
     <triangle v1="3797" v2="3794" v3="3793" />
     <triangle v1="3775" v2="3774" v3="3773" />
     <triangle v1="3776" v2="3795" v3="3799" />
     <triangle v1="3799" v2="3795" v3="3797" />
     <triangle v1="3777" v2="3776" v3="3799" />
     <triangle v1="3772" v2="3831" v3="1389" />
     <triangle v1="1389" v2="3831" v3="3832" />
     <triangle v1="1389" v2="3832" v3="3833" />
     <triangle v1="3833" v2="3834" v3="1389" />
     <triangle v1="1389" v2="3834" v3="3835" />
     <triangle v1="1389" v2="3835" v3="1390" />
     <triangle v1="3780" v2="3836" v3="3772" />
     <triangle v1="3772" v2="3836" v3="3837" />
     <triangle v1="3772" v2="3837" v3="3831" />
     <triangle v1="3831" v2="3837" v3="3838" />
     <triangle v1="3831" v2="3838" v3="3832" />
     <triangle v1="3832" v2="3838" v3="3839" />
     <triangle v1="3832" v2="3839" v3="3833" />
     <triangle v1="3833" v2="3839" v3="3840" />
     <triangle v1="3833" v2="3840" v3="3834" />
     <triangle v1="3834" v2="3840" v3="3841" />
     <triangle v1="3834" v2="3841" v3="3835" />
     <triangle v1="3835" v2="3841" v3="1390" />
     <triangle v1="1390" v2="3841" v3="1392" />
     <triangle v1="1392" v2="3841" v3="3842" />
     <triangle v1="1392" v2="3842" v3="1393" />
     <triangle v1="1393" v2="3842" v3="3843" />
     <triangle v1="1393" v2="3843" v3="1394" />
     <triangle v1="1394" v2="3843" v3="3844" />
     <triangle v1="1394" v2="3844" v3="1395" />
     <triangle v1="1395" v2="3844" v3="3845" />
     <triangle v1="1395" v2="3845" v3="1396" />
     <triangle v1="1396" v2="3845" v3="3846" />
     <triangle v1="1396" v2="3846" v3="1398" />
     <triangle v1="1398" v2="3846" v3="3847" />
     <triangle v1="1398" v2="3847" v3="1399" />
     <triangle v1="1399" v2="3847" v3="3848" />
     <triangle v1="1399" v2="3848" v3="1400" />
     <triangle v1="1400" v2="3848" v3="3849" />
     <triangle v1="1400" v2="3849" v3="1403" />
     <triangle v1="1403" v2="3849" v3="3850" />
     <triangle v1="1403" v2="3850" v3="1404" />
     <triangle v1="1404" v2="3850" v3="3851" />
     <triangle v1="1404" v2="3851" v3="1406" />
     <triangle v1="3780" v2="3781" v3="3836" />
     <triangle v1="3836" v2="3781" v3="3852" />
     <triangle v1="3836" v2="3852" v3="3853" />
     <triangle v1="3853" v2="3852" v3="3854" />
     <triangle v1="3853" v2="3854" v3="3855" />
     <triangle v1="3855" v2="3854" v3="3856" />
     <triangle v1="3855" v2="3856" v3="3857" />
     <triangle v1="3857" v2="3856" v3="3858" />
     <triangle v1="3857" v2="3858" v3="3859" />
     <triangle v1="3859" v2="3858" v3="3860" />
     <triangle v1="3859" v2="3860" v3="3861" />
     <triangle v1="3861" v2="3860" v3="3862" />
     <triangle v1="3861" v2="3862" v3="3863" />
     <triangle v1="3863" v2="3862" v3="3864" />
     <triangle v1="3863" v2="3864" v3="3865" />
     <triangle v1="3865" v2="3864" v3="3866" />
     <triangle v1="3865" v2="3866" v3="3867" />
     <triangle v1="3867" v2="3866" v3="3868" />
     <triangle v1="3867" v2="3868" v3="3869" />
     <triangle v1="3869" v2="3868" v3="3870" />
     <triangle v1="3869" v2="3870" v3="3871" />
     <triangle v1="3871" v2="3870" v3="3872" />
     <triangle v1="3872" v2="3870" v3="3873" />
     <triangle v1="3872" v2="3873" v3="3874" />
     <triangle v1="3874" v2="3873" v3="3875" />
     <triangle v1="3874" v2="3875" v3="3876" />
     <triangle v1="3876" v2="3875" v3="3877" />
     <triangle v1="3876" v2="3877" v3="3878" />
     <triangle v1="3878" v2="3877" v3="3879" />
     <triangle v1="3879" v2="3877" v3="3880" />
     <triangle v1="3879" v2="3880" v3="3881" />
     <triangle v1="3881" v2="3880" v3="3882" />
     <triangle v1="3881" v2="3882" v3="3883" />
     <triangle v1="3883" v2="3882" v3="3884" />
     <triangle v1="3883" v2="3884" v3="3885" />
     <triangle v1="3885" v2="3884" v3="3886" />
     <triangle v1="3885" v2="3886" v3="3887" />
     <triangle v1="3887" v2="3886" v3="3888" />
     <triangle v1="3887" v2="3888" v3="3889" />
     <triangle v1="3889" v2="3888" v3="3890" />
     <triangle v1="3889" v2="3890" v3="3891" />
     <triangle v1="3891" v2="3890" v3="3892" />
     <triangle v1="3891" v2="3892" v3="3893" />
     <triangle v1="3893" v2="3892" v3="3894" />
     <triangle v1="3893" v2="3894" v3="3895" />
     <triangle v1="3895" v2="3894" v3="3896" />
     <triangle v1="3895" v2="3896" v3="3827" />
     <triangle v1="3827" v2="3896" v3="3823" />
     <triangle v1="3823" v2="3896" v3="3897" />
     <triangle v1="3823" v2="3897" v3="3790" />
     <triangle v1="3790" v2="3897" v3="3898" />
     <triangle v1="3790" v2="3898" v3="3788" />
     <triangle v1="3788" v2="3898" v3="3787" />
     <triangle v1="3787" v2="3898" v3="3899" />
     <triangle v1="3787" v2="3899" v3="3785" />
     <triangle v1="3785" v2="3899" v3="3852" />
     <triangle v1="3785" v2="3852" v3="3783" />
     <triangle v1="3783" v2="3852" v3="3781" />
     <triangle v1="3878" v2="3900" v3="3876" />
     <triangle v1="3871" v2="3901" v3="3869" />
     <triangle v1="3869" v2="3901" v3="3902" />
     <triangle v1="3869" v2="3902" v3="3867" />
     <triangle v1="3867" v2="3902" v3="3903" />
     <triangle v1="3867" v2="3903" v3="3865" />
     <triangle v1="3865" v2="3903" v3="3904" />
     <triangle v1="3865" v2="3904" v3="3863" />
     <triangle v1="3863" v2="3904" v3="3905" />
     <triangle v1="3863" v2="3905" v3="3861" />
     <triangle v1="3861" v2="3905" v3="3906" />
     <triangle v1="3861" v2="3906" v3="3859" />
     <triangle v1="3859" v2="3906" v3="3907" />
     <triangle v1="3859" v2="3907" v3="3857" />
     <triangle v1="3857" v2="3907" v3="3908" />
     <triangle v1="3857" v2="3908" v3="3855" />
     <triangle v1="3855" v2="3908" v3="3909" />
     <triangle v1="3855" v2="3909" v3="3853" />
     <triangle v1="3853" v2="3909" v3="3910" />
     <triangle v1="3853" v2="3910" v3="3836" />
     <triangle v1="3836" v2="3910" v3="3837" />
     <triangle v1="3901" v2="3911" v3="3902" />
     <triangle v1="3902" v2="3911" v3="3912" />
     <triangle v1="3902" v2="3912" v3="3903" />
     <triangle v1="3903" v2="3912" v3="3913" />
     <triangle v1="3903" v2="3913" v3="3904" />
     <triangle v1="3904" v2="3913" v3="3914" />
     <triangle v1="3904" v2="3914" v3="3905" />
     <triangle v1="3905" v2="3914" v3="3915" />
     <triangle v1="3905" v2="3915" v3="3906" />
     <triangle v1="3906" v2="3915" v3="3916" />
     <triangle v1="3906" v2="3916" v3="3907" />
     <triangle v1="3907" v2="3916" v3="3917" />
     <triangle v1="3907" v2="3917" v3="3908" />
     <triangle v1="3908" v2="3917" v3="3918" />
     <triangle v1="3908" v2="3918" v3="3909" />
     <triangle v1="3909" v2="3918" v3="3919" />
     <triangle v1="3909" v2="3919" v3="3910" />
     <triangle v1="3910" v2="3919" v3="3920" />
     <triangle v1="3910" v2="3920" v3="3837" />
     <triangle v1="3837" v2="3920" v3="3838" />
     <triangle v1="3911" v2="3921" v3="3912" />
     <triangle v1="3912" v2="3921" v3="3922" />
     <triangle v1="3912" v2="3922" v3="3913" />
     <triangle v1="3913" v2="3922" v3="3923" />
     <triangle v1="3913" v2="3923" v3="3914" />
     <triangle v1="3914" v2="3923" v3="3924" />
     <triangle v1="3914" v2="3924" v3="3915" />
     <triangle v1="3915" v2="3924" v3="3925" />
     <triangle v1="3915" v2="3925" v3="3916" />
     <triangle v1="3916" v2="3925" v3="3926" />
     <triangle v1="3916" v2="3926" v3="3917" />
     <triangle v1="3917" v2="3926" v3="3927" />
     <triangle v1="3917" v2="3927" v3="3918" />
     <triangle v1="3918" v2="3927" v3="3928" />
     <triangle v1="3918" v2="3928" v3="3919" />
     <triangle v1="3919" v2="3928" v3="3929" />
     <triangle v1="3919" v2="3929" v3="3920" />
     <triangle v1="3920" v2="3929" v3="3930" />
     <triangle v1="3920" v2="3930" v3="3838" />
     <triangle v1="3838" v2="3930" v3="3839" />
     <triangle v1="3921" v2="3931" v3="3922" />
     <triangle v1="3922" v2="3931" v3="3932" />
     <triangle v1="3922" v2="3932" v3="3923" />
     <triangle v1="3923" v2="3932" v3="3933" />
     <triangle v1="3923" v2="3933" v3="3924" />
     <triangle v1="3924" v2="3933" v3="3934" />
     <triangle v1="3924" v2="3934" v3="3925" />
     <triangle v1="3925" v2="3934" v3="3935" />
     <triangle v1="3925" v2="3935" v3="3926" />
     <triangle v1="3926" v2="3935" v3="3936" />
     <triangle v1="3926" v2="3936" v3="3927" />
     <triangle v1="3927" v2="3936" v3="3937" />
     <triangle v1="3927" v2="3937" v3="3928" />
     <triangle v1="3928" v2="3937" v3="3938" />
     <triangle v1="3928" v2="3938" v3="3929" />
     <triangle v1="3929" v2="3938" v3="3939" />
     <triangle v1="3929" v2="3939" v3="3930" />
     <triangle v1="3930" v2="3939" v3="3940" />
     <triangle v1="3930" v2="3940" v3="3839" />
     <triangle v1="3839" v2="3940" v3="3840" />
     <triangle v1="3931" v2="3941" v3="3932" />
     <triangle v1="3932" v2="3941" v3="3942" />
     <triangle v1="3932" v2="3942" v3="3933" />
     <triangle v1="3933" v2="3942" v3="3849" />
     <triangle v1="3933" v2="3849" v3="3934" />
     <triangle v1="3934" v2="3849" v3="3848" />
     <triangle v1="3934" v2="3848" v3="3935" />
     <triangle v1="3935" v2="3848" v3="3847" />
     <triangle v1="3935" v2="3847" v3="3936" />
     <triangle v1="3936" v2="3847" v3="3846" />
     <triangle v1="3936" v2="3846" v3="3937" />
     <triangle v1="3937" v2="3846" v3="3845" />
     <triangle v1="3937" v2="3845" v3="3938" />
     <triangle v1="3938" v2="3845" v3="3844" />
     <triangle v1="3938" v2="3844" v3="3939" />
     <triangle v1="3939" v2="3844" v3="3843" />
     <triangle v1="3939" v2="3843" v3="3940" />
     <triangle v1="3940" v2="3843" v3="3842" />
     <triangle v1="3940" v2="3842" v3="3840" />
     <triangle v1="3840" v2="3842" v3="3841" />
     <triangle v1="3941" v2="3943" v3="3942" />
     <triangle v1="3942" v2="3943" v3="3850" />
     <triangle v1="3942" v2="3850" v3="3849" />
     <triangle v1="3943" v2="3851" v3="3850" />
     <triangle v1="3897" v2="3896" v3="3944" />
     <triangle v1="3944" v2="3896" v3="3894" />
     <triangle v1="3944" v2="3894" v3="3945" />
     <triangle v1="3945" v2="3894" v3="3892" />
     <triangle v1="3945" v2="3892" v3="3946" />
     <triangle v1="3946" v2="3892" v3="3890" />
     <triangle v1="3946" v2="3890" v3="3947" />
     <triangle v1="3947" v2="3890" v3="3888" />
     <triangle v1="3947" v2="3888" v3="3948" />
     <triangle v1="3948" v2="3888" v3="3886" />
     <triangle v1="3948" v2="3886" v3="3949" />
     <triangle v1="3949" v2="3886" v3="3884" />
     <triangle v1="3949" v2="3884" v3="3950" />
     <triangle v1="3950" v2="3884" v3="3882" />
     <triangle v1="3950" v2="3882" v3="3951" />
     <triangle v1="3951" v2="3882" v3="3880" />
     <triangle v1="3951" v2="3880" v3="3877" />
     <triangle v1="3898" v2="3897" v3="3952" />
     <triangle v1="3952" v2="3897" v3="3944" />
     <triangle v1="3952" v2="3944" v3="3953" />
     <triangle v1="3953" v2="3944" v3="3945" />
     <triangle v1="3953" v2="3945" v3="3954" />
     <triangle v1="3954" v2="3945" v3="3946" />
     <triangle v1="3954" v2="3946" v3="3955" />
     <triangle v1="3955" v2="3946" v3="3947" />
     <triangle v1="3955" v2="3947" v3="3956" />
     <triangle v1="3956" v2="3947" v3="3948" />
     <triangle v1="3956" v2="3948" v3="3957" />
     <triangle v1="3957" v2="3948" v3="3949" />
     <triangle v1="3957" v2="3949" v3="3958" />
     <triangle v1="3958" v2="3949" v3="3950" />
     <triangle v1="3958" v2="3950" v3="3959" />
     <triangle v1="3959" v2="3950" v3="3951" />
     <triangle v1="3959" v2="3951" v3="3875" />
     <triangle v1="3875" v2="3951" v3="3877" />
     <triangle v1="3854" v2="3852" v3="3899" />
     <triangle v1="3899" v2="3898" v3="3960" />
     <triangle v1="3960" v2="3898" v3="3952" />
     <triangle v1="3960" v2="3952" v3="3961" />
     <triangle v1="3961" v2="3952" v3="3953" />
     <triangle v1="3961" v2="3953" v3="3962" />
     <triangle v1="3962" v2="3953" v3="3954" />
     <triangle v1="3962" v2="3954" v3="3963" />
     <triangle v1="3963" v2="3954" v3="3955" />
     <triangle v1="3963" v2="3955" v3="3964" />
     <triangle v1="3964" v2="3955" v3="3956" />
     <triangle v1="3964" v2="3956" v3="3965" />
     <triangle v1="3965" v2="3956" v3="3957" />
     <triangle v1="3965" v2="3957" v3="3966" />
     <triangle v1="3966" v2="3957" v3="3958" />
     <triangle v1="3966" v2="3958" v3="3967" />
     <triangle v1="3967" v2="3958" v3="3959" />
     <triangle v1="3967" v2="3959" v3="3873" />
     <triangle v1="3873" v2="3959" v3="3875" />
     <triangle v1="3856" v2="3854" v3="3960" />
     <triangle v1="3960" v2="3854" v3="3899" />
     <triangle v1="3856" v2="3960" v3="3961" />
     <triangle v1="3858" v2="3856" v3="3961" />
     <triangle v1="3858" v2="3961" v3="3962" />
     <triangle v1="3860" v2="3858" v3="3962" />
     <triangle v1="3860" v2="3962" v3="3963" />
     <triangle v1="3862" v2="3860" v3="3963" />
     <triangle v1="3862" v2="3963" v3="3964" />
     <triangle v1="3864" v2="3862" v3="3964" />
     <triangle v1="3864" v2="3964" v3="3965" />
     <triangle v1="3866" v2="3864" v3="3965" />
     <triangle v1="3866" v2="3965" v3="3966" />
     <triangle v1="3868" v2="3866" v3="3966" />
     <triangle v1="3868" v2="3966" v3="3967" />
     <triangle v1="3870" v2="3868" v3="3967" />
     <triangle v1="3870" v2="3967" v3="3873" />
     <triangle v1="3830" v2="3968" v3="3827" />
     <triangle v1="3827" v2="3968" v3="3895" />
     <triangle v1="3895" v2="3968" v3="3969" />
     <triangle v1="3895" v2="3969" v3="3893" />
     <triangle v1="3893" v2="3969" v3="3970" />
     <triangle v1="3893" v2="3970" v3="3891" />
     <triangle v1="3891" v2="3970" v3="3971" />
     <triangle v1="3891" v2="3971" v3="3889" />
     <triangle v1="3889" v2="3971" v3="3972" />
     <triangle v1="3889" v2="3972" v3="3887" />
     <triangle v1="3887" v2="3972" v3="3973" />
     <triangle v1="3887" v2="3973" v3="3885" />
     <triangle v1="3885" v2="3973" v3="3974" />
     <triangle v1="3885" v2="3974" v3="3883" />
     <triangle v1="3883" v2="3974" v3="3975" />
     <triangle v1="3883" v2="3975" v3="3881" />
     <triangle v1="3881" v2="3975" v3="3976" />
     <triangle v1="3881" v2="3976" v3="3879" />
     <triangle v1="3879" v2="3976" v3="3977" />
     <triangle v1="3879" v2="3977" v3="3878" />
     <triangle v1="3878" v2="3977" v3="3978" />
     <triangle v1="3878" v2="3978" v3="3900" />
     <triangle v1="3900" v2="3978" v3="2433" />
     <triangle v1="2433" v2="3978" v3="2432" />
     <triangle v1="1356" v2="3979" v3="1343" />
     <triangle v1="1343" v2="3979" v3="3980" />
     <triangle v1="1343" v2="3980" v3="3981" />
     <triangle v1="3981" v2="3980" v3="3982" />
     <triangle v1="3981" v2="3982" v3="3983" />
     <triangle v1="3983" v2="3982" v3="3984" />
     <triangle v1="3984" v2="3982" v3="3985" />
     <triangle v1="3984" v2="3985" v3="3986" />
     <triangle v1="3986" v2="3985" v3="3987" />
     <triangle v1="3986" v2="3987" v3="3988" />
     <triangle v1="3988" v2="3987" v3="3989" />
     <triangle v1="3988" v2="3989" v3="3990" />
     <triangle v1="3990" v2="3989" v3="3991" />
     <triangle v1="3990" v2="3991" v3="3992" />
     <triangle v1="3992" v2="3991" v3="3993" />
     <triangle v1="3992" v2="3993" v3="3994" />
     <triangle v1="3994" v2="3993" v3="3995" />
     <triangle v1="3994" v2="3995" v3="3996" />
     <triangle v1="3996" v2="3995" v3="3997" />
     <triangle v1="3996" v2="3997" v3="3998" />
     <triangle v1="3998" v2="3997" v3="3999" />
     <triangle v1="3998" v2="3999" v3="4000" />
     <triangle v1="4000" v2="3999" v3="4001" />
     <triangle v1="4000" v2="4001" v3="1460" />
     <triangle v1="1460" v2="4001" v3="4002" />
     <triangle v1="1460" v2="4002" v3="4003" />
     <triangle v1="4003" v2="4002" v3="4004" />
     <triangle v1="4003" v2="4004" v3="4005" />
     <triangle v1="4005" v2="4004" v3="4006" />
     <triangle v1="4005" v2="4006" v3="4007" />
     <triangle v1="4007" v2="4006" v3="4008" />
     <triangle v1="4007" v2="4008" v3="4009" />
     <triangle v1="4009" v2="4008" v3="4010" />
     <triangle v1="4009" v2="4010" v3="2311" />
     <triangle v1="2311" v2="4010" v3="2309" />
     <triangle v1="2309" v2="4010" v3="4011" />
     <triangle v1="2309" v2="4011" v3="2308" />
     <triangle v1="2308" v2="4011" v3="4012" />
     <triangle v1="4012" v2="4011" v3="4013" />
     <triangle v1="4012" v2="4013" v3="4014" />
     <triangle v1="4014" v2="4013" v3="4015" />
     <triangle v1="4014" v2="4015" v3="4016" />
     <triangle v1="4016" v2="4015" v3="4017" />
     <triangle v1="4016" v2="4017" v3="4018" />
     <triangle v1="4018" v2="4017" v3="4019" />
     <triangle v1="4018" v2="4019" v3="4020" />
     <triangle v1="4020" v2="4019" v3="4021" />
     <triangle v1="4020" v2="4021" v3="1356" />
     <triangle v1="1356" v2="4021" v3="4022" />
     <triangle v1="1356" v2="4022" v3="4023" />
     <triangle v1="4023" v2="4022" v3="4024" />
     <triangle v1="4023" v2="4024" v3="4025" />
     <triangle v1="4025" v2="4024" v3="4026" />
     <triangle v1="4025" v2="4026" v3="4027" />
     <triangle v1="4027" v2="4026" v3="4028" />
     <triangle v1="4027" v2="4028" v3="3987" />
     <triangle v1="3987" v2="4028" v3="3989" />
     <triangle v1="2311" v2="2313" v3="4009" />
     <triangle v1="4009" v2="2313" v3="4029" />
     <triangle v1="4009" v2="4029" v3="4007" />
     <triangle v1="4007" v2="4029" v3="4030" />
     <triangle v1="4007" v2="4030" v3="4005" />
     <triangle v1="4005" v2="4030" v3="4031" />
     <triangle v1="4005" v2="4031" v3="4003" />
     <triangle v1="4003" v2="4031" v3="1463" />
     <triangle v1="4003" v2="1463" v3="1460" />
     <triangle v1="2313" v2="2315" v3="4029" />
     <triangle v1="4029" v2="2315" v3="4032" />
     <triangle v1="4029" v2="4032" v3="4030" />
     <triangle v1="4030" v2="4032" v3="4033" />
     <triangle v1="4030" v2="4033" v3="4031" />
     <triangle v1="4031" v2="4033" v3="1463" />
     <triangle v1="2315" v2="2317" v3="4032" />
     <triangle v1="4032" v2="2317" v3="4034" />
     <triangle v1="4032" v2="4034" v3="4033" />
     <triangle v1="4033" v2="4034" v3="1463" />
     <triangle v1="2317" v2="1463" v3="4034" />
     <triangle v1="3983" v2="4035" v3="3981" />
     <triangle v1="3981" v2="4035" v3="1343" />
     <triangle v1="4011" v2="4036" v3="4013" />
     <triangle v1="4013" v2="4036" v3="4037" />
     <triangle v1="4013" v2="4037" v3="4015" />
     <triangle v1="4015" v2="4037" v3="4038" />
     <triangle v1="4015" v2="4038" v3="4017" />
     <triangle v1="4017" v2="4038" v3="4039" />
     <triangle v1="4017" v2="4039" v3="4019" />
     <triangle v1="4019" v2="4039" v3="4040" />
     <triangle v1="4019" v2="4040" v3="4021" />
     <triangle v1="4021" v2="4040" v3="4022" />
     <triangle v1="4036" v2="4041" v3="4037" />
     <triangle v1="4037" v2="4041" v3="4042" />
     <triangle v1="4037" v2="4042" v3="4038" />
     <triangle v1="4038" v2="4042" v3="4043" />
     <triangle v1="4038" v2="4043" v3="4039" />
     <triangle v1="4039" v2="4043" v3="4044" />
     <triangle v1="4039" v2="4044" v3="4040" />
     <triangle v1="4040" v2="4044" v3="4024" />
     <triangle v1="4040" v2="4024" v3="4022" />
     <triangle v1="4036" v2="4011" v3="4045" />
     <triangle v1="4045" v2="4011" v3="4010" />
     <triangle v1="4045" v2="4010" v3="4008" />
     <triangle v1="4041" v2="4046" v3="4042" />
     <triangle v1="4042" v2="4046" v3="4047" />
     <triangle v1="4042" v2="4047" v3="4043" />
     <triangle v1="4043" v2="4047" v3="4048" />
     <triangle v1="4043" v2="4048" v3="4044" />
     <triangle v1="4044" v2="4048" v3="4026" />
     <triangle v1="4044" v2="4026" v3="4024" />
     <triangle v1="4041" v2="4036" v3="4049" />
     <triangle v1="4049" v2="4036" v3="4045" />
     <triangle v1="4049" v2="4045" v3="4050" />
     <triangle v1="4050" v2="4045" v3="4008" />
     <triangle v1="4050" v2="4008" v3="4006" />
     <triangle v1="4046" v2="4051" v3="4047" />
     <triangle v1="4047" v2="4051" v3="4052" />
     <triangle v1="4047" v2="4052" v3="4048" />
     <triangle v1="4048" v2="4052" v3="4028" />
     <triangle v1="4048" v2="4028" v3="4026" />
     <triangle v1="4046" v2="4041" v3="4053" />
     <triangle v1="4053" v2="4041" v3="4049" />
     <triangle v1="4053" v2="4049" v3="4054" />
     <triangle v1="4054" v2="4049" v3="4050" />
     <triangle v1="4054" v2="4050" v3="4055" />
     <triangle v1="4055" v2="4050" v3="4006" />
     <triangle v1="4055" v2="4006" v3="4004" />
     <triangle v1="4051" v2="3991" v3="4052" />
     <triangle v1="4052" v2="3991" v3="3989" />
     <triangle v1="4052" v2="3989" v3="4028" />
     <triangle v1="4051" v2="4046" v3="4056" />
     <triangle v1="4056" v2="4046" v3="4053" />
     <triangle v1="4056" v2="4053" v3="4057" />
     <triangle v1="4057" v2="4053" v3="4054" />
     <triangle v1="4057" v2="4054" v3="4058" />
     <triangle v1="4058" v2="4054" v3="4055" />
     <triangle v1="4058" v2="4055" v3="4059" />
     <triangle v1="4059" v2="4055" v3="4004" />
     <triangle v1="4059" v2="4004" v3="4002" />
     <triangle v1="3991" v2="4051" v3="3993" />
     <triangle v1="3993" v2="4051" v3="4056" />
     <triangle v1="3993" v2="4056" v3="3995" />
     <triangle v1="3995" v2="4056" v3="4057" />
     <triangle v1="3995" v2="4057" v3="3997" />
     <triangle v1="3997" v2="4057" v3="4058" />
     <triangle v1="3997" v2="4058" v3="3999" />
     <triangle v1="3999" v2="4058" v3="4059" />
     <triangle v1="3999" v2="4059" v3="4001" />
     <triangle v1="4001" v2="4059" v3="4002" />
     <triangle v1="3979" v2="1356" v3="4023" />
     <triangle v1="4023" v2="4025" v3="3979" />
     <triangle v1="3979" v2="4025" v3="4060" />
     <triangle v1="3979" v2="4060" v3="3980" />
     <triangle v1="3980" v2="4060" v3="3982" />
     <triangle v1="3985" v2="3982" v3="4060" />
     <triangle v1="3985" v2="4060" v3="4027" />
     <triangle v1="4027" v2="4060" v3="4025" />
     <triangle v1="3987" v2="3985" v3="4027" />
     <triangle v1="4061" v2="1329" v3="4062" />
     <triangle v1="4062" v2="1329" v3="1332" />
     <triangle v1="4062" v2="1332" v3="4063" />
     <triangle v1="4063" v2="1332" v3="1334" />
     <triangle v1="4063" v2="1334" v3="4064" />
     <triangle v1="4064" v2="1334" v3="1335" />
     <triangle v1="4064" v2="1335" v3="4065" />
     <triangle v1="4065" v2="1335" v3="1337" />
     <triangle v1="4065" v2="1337" v3="4066" />
     <triangle v1="4066" v2="1337" v3="1338" />
     <triangle v1="4066" v2="1338" v3="4067" />
     <triangle v1="4067" v2="1338" v3="1340" />
     <triangle v1="4067" v2="1340" v3="4068" />
     <triangle v1="4068" v2="1340" v3="1341" />
     <triangle v1="4068" v2="1341" v3="4069" />
     <triangle v1="4069" v2="1341" v3="1342" />
     <triangle v1="4069" v2="1342" v3="4070" />
     <triangle v1="4070" v2="1342" v3="1343" />
     <triangle v1="4070" v2="1343" v3="4071" />
     <triangle v1="4071" v2="1343" v3="4035" />
     <triangle v1="4071" v2="4035" v3="3983" />
     <triangle v1="4071" v2="3983" v3="4072" />
     <triangle v1="4072" v2="3983" v3="3984" />
     <triangle v1="4072" v2="3984" v3="4073" />
     <triangle v1="4073" v2="3984" v3="3986" />
     <triangle v1="4073" v2="3986" v3="4074" />
     <triangle v1="4074" v2="3986" v3="3988" />
     <triangle v1="4074" v2="3988" v3="4075" />
     <triangle v1="4075" v2="3988" v3="3990" />
     <triangle v1="4075" v2="3990" v3="4076" />
     <triangle v1="4076" v2="3990" v3="3992" />
     <triangle v1="4076" v2="3992" v3="4077" />
     <triangle v1="4077" v2="3992" v3="3994" />
     <triangle v1="4077" v2="3994" v3="4078" />
     <triangle v1="4078" v2="3994" v3="3996" />
     <triangle v1="4078" v2="3996" v3="4079" />
     <triangle v1="4079" v2="3996" v3="3998" />
     <triangle v1="4079" v2="3998" v3="4080" />
     <triangle v1="4080" v2="3998" v3="4000" />
     <triangle v1="4080" v2="4000" v3="4081" />
     <triangle v1="4081" v2="4000" v3="1460" />
     <triangle v1="4081" v2="1460" v3="1458" />
     <triangle v1="4081" v2="1458" v3="4082" />
     <triangle v1="4082" v2="1458" v3="1456" />
     <triangle v1="4082" v2="1456" v3="4083" />
     <triangle v1="4083" v2="1456" v3="1454" />
     <triangle v1="4083" v2="1454" v3="4084" />
     <triangle v1="4084" v2="1454" v3="1452" />
     <triangle v1="4084" v2="1452" v3="4085" />
     <triangle v1="4085" v2="1452" v3="1451" />
     <triangle v1="4085" v2="1451" v3="4086" />
     <triangle v1="4086" v2="1451" v3="1449" />
     <triangle v1="4086" v2="1449" v3="4087" />
     <triangle v1="4087" v2="1449" v3="1447" />
     <triangle v1="4087" v2="1447" v3="4088" />
     <triangle v1="4088" v2="1447" v3="1445" />
     <triangle v1="4088" v2="1445" v3="4089" />
     <triangle v1="4089" v2="1445" v3="1443" />
     <triangle v1="4089" v2="1443" v3="4090" />
     <triangle v1="4090" v2="1443" v3="1441" />
     <triangle v1="4090" v2="1441" v3="4091" />
     <triangle v1="4091" v2="4092" v3="4090" />
     <triangle v1="4090" v2="4092" v3="4093" />
     <triangle v1="4090" v2="4093" v3="4089" />
     <triangle v1="4089" v2="4093" v3="4094" />
     <triangle v1="4089" v2="4094" v3="4088" />
     <triangle v1="4088" v2="4094" v3="4095" />
     <triangle v1="4088" v2="4095" v3="4087" />
     <triangle v1="4087" v2="4095" v3="4096" />
     <triangle v1="4087" v2="4096" v3="4086" />
     <triangle v1="4086" v2="4096" v3="4097" />
     <triangle v1="4086" v2="4097" v3="4085" />
     <triangle v1="4085" v2="4097" v3="4098" />
     <triangle v1="4085" v2="4098" v3="4084" />
     <triangle v1="4084" v2="4098" v3="4099" />
     <triangle v1="4084" v2="4099" v3="4083" />
     <triangle v1="4083" v2="4099" v3="4100" />
     <triangle v1="4083" v2="4100" v3="4082" />
     <triangle v1="4082" v2="4100" v3="4101" />
     <triangle v1="4082" v2="4101" v3="4081" />
     <triangle v1="4081" v2="4101" v3="4080" />
     <triangle v1="4092" v2="4102" v3="4093" />
     <triangle v1="4093" v2="4102" v3="4103" />
     <triangle v1="4093" v2="4103" v3="4094" />
     <triangle v1="4094" v2="4103" v3="4104" />
     <triangle v1="4094" v2="4104" v3="4095" />
     <triangle v1="4095" v2="4104" v3="4105" />
     <triangle v1="4095" v2="4105" v3="4096" />
     <triangle v1="4096" v2="4105" v3="4106" />
     <triangle v1="4096" v2="4106" v3="4097" />
     <triangle v1="4097" v2="4106" v3="4107" />
     <triangle v1="4097" v2="4107" v3="4098" />
     <triangle v1="4098" v2="4107" v3="4108" />
     <triangle v1="4098" v2="4108" v3="4099" />
     <triangle v1="4099" v2="4108" v3="4109" />
     <triangle v1="4099" v2="4109" v3="4100" />
     <triangle v1="4100" v2="4109" v3="4110" />
     <triangle v1="4100" v2="4110" v3="4101" />
     <triangle v1="4101" v2="4110" v3="4111" />
     <triangle v1="4101" v2="4111" v3="4080" />
     <triangle v1="4080" v2="4111" v3="4079" />
     <triangle v1="4102" v2="4112" v3="4103" />
     <triangle v1="4103" v2="4112" v3="4113" />
     <triangle v1="4103" v2="4113" v3="4104" />
     <triangle v1="4104" v2="4113" v3="4114" />
     <triangle v1="4104" v2="4114" v3="4105" />
     <triangle v1="4105" v2="4114" v3="4115" />
     <triangle v1="4105" v2="4115" v3="4106" />
     <triangle v1="4106" v2="4115" v3="4116" />
     <triangle v1="4106" v2="4116" v3="4107" />
     <triangle v1="4107" v2="4116" v3="4117" />
     <triangle v1="4107" v2="4117" v3="4108" />
     <triangle v1="4108" v2="4117" v3="4118" />
     <triangle v1="4108" v2="4118" v3="4109" />
     <triangle v1="4109" v2="4118" v3="4119" />
     <triangle v1="4109" v2="4119" v3="4110" />
     <triangle v1="4110" v2="4119" v3="4120" />
     <triangle v1="4110" v2="4120" v3="4111" />
     <triangle v1="4111" v2="4120" v3="4121" />
     <triangle v1="4111" v2="4121" v3="4079" />
     <triangle v1="4079" v2="4121" v3="4078" />
     <triangle v1="4112" v2="4122" v3="4113" />
     <triangle v1="4113" v2="4122" v3="4123" />
     <triangle v1="4113" v2="4123" v3="4114" />
     <triangle v1="4114" v2="4123" v3="4124" />
     <triangle v1="4114" v2="4124" v3="4115" />
     <triangle v1="4115" v2="4124" v3="4125" />
     <triangle v1="4115" v2="4125" v3="4116" />
     <triangle v1="4116" v2="4125" v3="4126" />
     <triangle v1="4116" v2="4126" v3="4117" />
     <triangle v1="4117" v2="4126" v3="4127" />
     <triangle v1="4117" v2="4127" v3="4118" />
     <triangle v1="4118" v2="4127" v3="4128" />
     <triangle v1="4118" v2="4128" v3="4119" />
     <triangle v1="4119" v2="4128" v3="4129" />
     <triangle v1="4119" v2="4129" v3="4120" />
     <triangle v1="4120" v2="4129" v3="4130" />
     <triangle v1="4120" v2="4130" v3="4121" />
     <triangle v1="4121" v2="4130" v3="4131" />
     <triangle v1="4121" v2="4131" v3="4078" />
     <triangle v1="4078" v2="4131" v3="4077" />
     <triangle v1="4122" v2="4132" v3="4123" />
     <triangle v1="4123" v2="4132" v3="4133" />
     <triangle v1="4123" v2="4133" v3="4124" />
     <triangle v1="4124" v2="4133" v3="4134" />
     <triangle v1="4124" v2="4134" v3="4125" />
     <triangle v1="4125" v2="4134" v3="4135" />
     <triangle v1="4125" v2="4135" v3="4126" />
     <triangle v1="4126" v2="4135" v3="4136" />
     <triangle v1="4126" v2="4136" v3="4127" />
     <triangle v1="4127" v2="4136" v3="4137" />
     <triangle v1="4127" v2="4137" v3="4128" />
     <triangle v1="4128" v2="4137" v3="4138" />
     <triangle v1="4128" v2="4138" v3="4129" />
     <triangle v1="4129" v2="4138" v3="4139" />
     <triangle v1="4129" v2="4139" v3="4130" />
     <triangle v1="4130" v2="4139" v3="4140" />
     <triangle v1="4130" v2="4140" v3="4131" />
     <triangle v1="4131" v2="4140" v3="4141" />
     <triangle v1="4131" v2="4141" v3="4077" />
     <triangle v1="4077" v2="4141" v3="4076" />
     <triangle v1="4132" v2="4142" v3="4133" />
     <triangle v1="4133" v2="4142" v3="4143" />
     <triangle v1="4133" v2="4143" v3="4144" />
     <triangle v1="4144" v2="4143" v3="4145" />
     <triangle v1="4144" v2="4145" v3="4146" />
     <triangle v1="4146" v2="4145" v3="4147" />
     <triangle v1="4146" v2="4147" v3="4148" />
     <triangle v1="4146" v2="4148" v3="4149" />
     <triangle v1="4149" v2="4148" v3="4150" />
     <triangle v1="4149" v2="4150" v3="4151" />
     <triangle v1="4149" v2="4151" v3="4152" />
     <triangle v1="4152" v2="4151" v3="4061" />
     <triangle v1="4152" v2="4061" v3="4062" />
     <triangle v1="4152" v2="4062" v3="4153" />
     <triangle v1="4153" v2="4062" v3="4063" />
     <triangle v1="4153" v2="4063" v3="4154" />
     <triangle v1="4154" v2="4063" v3="4064" />
     <triangle v1="4154" v2="4064" v3="4155" />
     <triangle v1="4155" v2="4064" v3="4065" />
     <triangle v1="4155" v2="4065" v3="4156" />
     <triangle v1="4156" v2="4065" v3="4066" />
     <triangle v1="4156" v2="4066" v3="4157" />
     <triangle v1="4157" v2="4066" v3="4067" />
     <triangle v1="4157" v2="4067" v3="4158" />
     <triangle v1="4158" v2="4067" v3="4068" />
     <triangle v1="4158" v2="4068" v3="4159" />
     <triangle v1="4159" v2="4068" v3="4069" />
     <triangle v1="4159" v2="4069" v3="4160" />
     <triangle v1="4160" v2="4069" v3="4070" />
     <triangle v1="4160" v2="4070" v3="4072" />
     <triangle v1="4072" v2="4070" v3="4071" />
     <triangle v1="4149" v2="4152" v3="4161" />
     <triangle v1="4161" v2="4152" v3="4153" />
     <triangle v1="4161" v2="4153" v3="4162" />
     <triangle v1="4162" v2="4153" v3="4154" />
     <triangle v1="4162" v2="4154" v3="4163" />
     <triangle v1="4163" v2="4154" v3="4155" />
     <triangle v1="4163" v2="4155" v3="4164" />
     <triangle v1="4164" v2="4155" v3="4156" />
     <triangle v1="4164" v2="4156" v3="4165" />
     <triangle v1="4165" v2="4156" v3="4157" />
     <triangle v1="4165" v2="4157" v3="4166" />
     <triangle v1="4166" v2="4157" v3="4158" />
     <triangle v1="4166" v2="4158" v3="4167" />
     <triangle v1="4167" v2="4158" v3="4159" />
     <triangle v1="4167" v2="4159" v3="4168" />
     <triangle v1="4168" v2="4159" v3="4160" />
     <triangle v1="4168" v2="4160" v3="4073" />
     <triangle v1="4073" v2="4160" v3="4072" />
     <triangle v1="4146" v2="4149" v3="4169" />
     <triangle v1="4169" v2="4149" v3="4161" />
     <triangle v1="4169" v2="4161" v3="4170" />
     <triangle v1="4170" v2="4161" v3="4162" />
     <triangle v1="4170" v2="4162" v3="4171" />
     <triangle v1="4171" v2="4162" v3="4163" />
     <triangle v1="4171" v2="4163" v3="4172" />
     <triangle v1="4172" v2="4163" v3="4164" />
     <triangle v1="4172" v2="4164" v3="4173" />
     <triangle v1="4173" v2="4164" v3="4165" />
     <triangle v1="4173" v2="4165" v3="4174" />
     <triangle v1="4174" v2="4165" v3="4166" />
     <triangle v1="4174" v2="4166" v3="4175" />
     <triangle v1="4175" v2="4166" v3="4167" />
     <triangle v1="4175" v2="4167" v3="4176" />
     <triangle v1="4176" v2="4167" v3="4168" />
     <triangle v1="4176" v2="4168" v3="4074" />
     <triangle v1="4074" v2="4168" v3="4073" />
     <triangle v1="4134" v2="4133" v3="4144" />
     <triangle v1="4144" v2="4146" v3="4177" />
     <triangle v1="4177" v2="4146" v3="4169" />
     <triangle v1="4177" v2="4169" v3="4178" />
     <triangle v1="4178" v2="4169" v3="4170" />
     <triangle v1="4178" v2="4170" v3="4179" />
     <triangle v1="4179" v2="4170" v3="4171" />
     <triangle v1="4179" v2="4171" v3="4180" />
     <triangle v1="4180" v2="4171" v3="4172" />
     <triangle v1="4180" v2="4172" v3="4181" />
     <triangle v1="4181" v2="4172" v3="4173" />
     <triangle v1="4181" v2="4173" v3="4182" />
     <triangle v1="4182" v2="4173" v3="4174" />
     <triangle v1="4182" v2="4174" v3="4183" />
     <triangle v1="4183" v2="4174" v3="4175" />
     <triangle v1="4183" v2="4175" v3="4184" />
     <triangle v1="4184" v2="4175" v3="4176" />
     <triangle v1="4184" v2="4176" v3="4075" />
     <triangle v1="4075" v2="4176" v3="4074" />
     <triangle v1="4135" v2="4134" v3="4177" />
     <triangle v1="4177" v2="4134" v3="4144" />
     <triangle v1="4135" v2="4177" v3="4178" />
     <triangle v1="4136" v2="4135" v3="4178" />
     <triangle v1="4136" v2="4178" v3="4179" />
     <triangle v1="4137" v2="4136" v3="4179" />
     <triangle v1="4137" v2="4179" v3="4180" />
     <triangle v1="4138" v2="4137" v3="4180" />
     <triangle v1="4138" v2="4180" v3="4181" />
     <triangle v1="4139" v2="4138" v3="4181" />
     <triangle v1="4139" v2="4181" v3="4182" />
     <triangle v1="4140" v2="4139" v3="4182" />
     <triangle v1="4140" v2="4182" v3="4183" />
     <triangle v1="4141" v2="4140" v3="4183" />
     <triangle v1="4141" v2="4183" v3="4184" />
     <triangle v1="4076" v2="4141" v3="4184" />
     <triangle v1="4076" v2="4184" v3="4075" />
     <triangle v1="1329" v2="4185" v3="1328" />
     <triangle v1="1328" v2="4185" v3="4186" />
     <triangle v1="1328" v2="4186" v3="2290" />
     <triangle v1="2290" v2="4186" v3="2292" />
     <triangle v1="2292" v2="4186" v3="4187" />
     <triangle v1="2292" v2="4187" v3="2294" />
     <triangle v1="2294" v2="4187" v3="4188" />
     <triangle v1="2294" v2="4188" v3="2296" />
     <triangle v1="2296" v2="4188" v3="4189" />
     <triangle v1="2296" v2="4189" v3="2298" />
     <triangle v1="2298" v2="4189" v3="4190" />
     <triangle v1="2298" v2="4190" v3="2299" />
     <triangle v1="2299" v2="4190" v3="4191" />
     <triangle v1="2299" v2="4191" v3="2297" />
     <triangle v1="2297" v2="4191" v3="4192" />
     <triangle v1="2297" v2="4192" v3="2295" />
     <triangle v1="2295" v2="4192" v3="4193" />
     <triangle v1="2295" v2="4193" v3="2293" />
     <triangle v1="2293" v2="4193" v3="4194" />
     <triangle v1="2293" v2="4194" v3="2291" />
     <triangle v1="2291" v2="4194" v3="4195" />
     <triangle v1="2291" v2="4195" v3="2289" />
     <triangle v1="2289" v2="4195" v3="4196" />
     <triangle v1="2289" v2="4196" v3="1437" />
     <triangle v1="1437" v2="4196" v3="4197" />
     <triangle v1="1437" v2="4197" v3="4198" />
     <triangle v1="4198" v2="4197" v3="4199" />
     <triangle v1="4198" v2="4199" v3="4200" />
     <triangle v1="4200" v2="4199" v3="4201" />
     <triangle v1="4200" v2="4201" v3="4202" />
     <triangle v1="4202" v2="4201" v3="4203" />
     <triangle v1="4203" v2="4201" v3="4204" />
     <triangle v1="4203" v2="4204" v3="4205" />
     <triangle v1="4205" v2="4204" v3="4206" />
     <triangle v1="4205" v2="4206" v3="4132" />
     <triangle v1="4132" v2="4206" v3="4207" />
     <triangle v1="4132" v2="4207" v3="4142" />
     <triangle v1="4142" v2="4207" v3="4143" />
     <triangle v1="4143" v2="4207" v3="4208" />
     <triangle v1="4143" v2="4208" v3="4145" />
     <triangle v1="4145" v2="4208" v3="4209" />
     <triangle v1="4145" v2="4209" v3="4147" />
     <triangle v1="4147" v2="4209" v3="4210" />
     <triangle v1="4147" v2="4210" v3="4148" />
     <triangle v1="4148" v2="4210" v3="4150" />
     <triangle v1="4150" v2="4210" v3="4211" />
     <triangle v1="4150" v2="4211" v3="4151" />
     <triangle v1="4151" v2="4211" v3="4212" />
     <triangle v1="4151" v2="4212" v3="4061" />
     <triangle v1="4061" v2="4212" v3="1329" />
     <triangle v1="1329" v2="4212" v3="4213" />
     <triangle v1="1329" v2="4213" v3="4185" />
     <triangle v1="4185" v2="4213" v3="4214" />
     <triangle v1="4185" v2="4214" v3="4187" />
     <triangle v1="4187" v2="4214" v3="4188" />
     <triangle v1="4202" v2="4215" v3="4200" />
     <triangle v1="4200" v2="4215" v3="4216" />
     <triangle v1="4200" v2="4216" v3="4198" />
     <triangle v1="4198" v2="4216" v3="1440" />
     <triangle v1="4198" v2="1440" v3="1437" />
     <triangle v1="4215" v2="4217" v3="4216" />
     <triangle v1="4216" v2="4217" v3="1440" />
     <triangle v1="4207" v2="4218" v3="4208" />
     <triangle v1="4208" v2="4218" v3="4219" />
     <triangle v1="4208" v2="4219" v3="4209" />
     <triangle v1="4209" v2="4219" v3="4220" />
     <triangle v1="4209" v2="4220" v3="4210" />
     <triangle v1="4210" v2="4220" v3="4221" />
     <triangle v1="4210" v2="4221" v3="4211" />
     <triangle v1="4211" v2="4221" v3="4222" />
     <triangle v1="4211" v2="4222" v3="4212" />
     <triangle v1="4212" v2="4222" v3="4213" />
     <triangle v1="4218" v2="4223" v3="4219" />
     <triangle v1="4219" v2="4223" v3="4224" />
     <triangle v1="4219" v2="4224" v3="4220" />
     <triangle v1="4220" v2="4224" v3="4225" />
     <triangle v1="4220" v2="4225" v3="4221" />
     <triangle v1="4221" v2="4225" v3="4226" />
     <triangle v1="4221" v2="4226" v3="4222" />
     <triangle v1="4222" v2="4226" v3="4214" />
     <triangle v1="4222" v2="4214" v3="4213" />
     <triangle v1="4218" v2="4207" v3="4227" />
     <triangle v1="4227" v2="4207" v3="4206" />
     <triangle v1="4227" v2="4206" v3="4228" />
     <triangle v1="4228" v2="4206" v3="4204" />
     <triangle v1="4228" v2="4204" v3="4229" />
     <triangle v1="4229" v2="4204" v3="4201" />
     <triangle v1="4229" v2="4201" v3="4199" />
     <triangle v1="4223" v2="4191" v3="4224" />
     <triangle v1="4224" v2="4191" v3="4190" />
     <triangle v1="4224" v2="4190" v3="4225" />
     <triangle v1="4225" v2="4190" v3="4189" />
     <triangle v1="4225" v2="4189" v3="4226" />
     <triangle v1="4226" v2="4189" v3="4188" />
     <triangle v1="4226" v2="4188" v3="4214" />
     <triangle v1="4223" v2="4218" v3="4230" />
     <triangle v1="4230" v2="4218" v3="4227" />
     <triangle v1="4230" v2="4227" v3="4231" />
     <triangle v1="4231" v2="4227" v3="4228" />
     <triangle v1="4231" v2="4228" v3="4232" />
     <triangle v1="4232" v2="4228" v3="4229" />
     <triangle v1="4232" v2="4229" v3="4233" />
     <triangle v1="4233" v2="4229" v3="4199" />
     <triangle v1="4233" v2="4199" v3="4197" />
     <triangle v1="4191" v2="4223" v3="4192" />
     <triangle v1="4192" v2="4223" v3="4230" />
     <triangle v1="4192" v2="4230" v3="4193" />
     <triangle v1="4193" v2="4230" v3="4231" />
     <triangle v1="4193" v2="4231" v3="4194" />
     <triangle v1="4194" v2="4231" v3="4232" />
     <triangle v1="4194" v2="4232" v3="4195" />
     <triangle v1="4195" v2="4232" v3="4233" />
     <triangle v1="4195" v2="4233" v3="4196" />
     <triangle v1="4196" v2="4233" v3="4197" />
     <triangle v1="4187" v2="4186" v3="4185" />
     <triangle v1="1440" v2="4217" v3="1441" />
     <triangle v1="1441" v2="4217" v3="4091" />
     <triangle v1="4091" v2="4217" v3="4215" />
     <triangle v1="4091" v2="4215" v3="4092" />
     <triangle v1="4092" v2="4215" v3="4202" />
     <triangle v1="4092" v2="4202" v3="4102" />
     <triangle v1="4102" v2="4202" v3="4203" />
     <triangle v1="4102" v2="4203" v3="4112" />
     <triangle v1="4112" v2="4203" v3="4205" />
     <triangle v1="4112" v2="4205" v3="4122" />
     <triangle v1="4122" v2="4205" v3="4132" />
     <triangle v1="1356" v2="1436" v3="4020" />
     <triangle v1="4020" v2="1436" v3="4018" />
     <triangle v1="4018" v2="1436" v3="4016" />
     <triangle v1="4016" v2="1436" v3="4014" />
     <triangle v1="4014" v2="1436" v3="4012" />
     <triangle v1="4012" v2="1436" v3="2308" />
     <triangle v1="3830" v2="3829" v3="3968" />
     <triangle v1="3968" v2="3829" v3="3828" />
     <triangle v1="3968" v2="3828" v3="3826" />
     <triangle v1="3826" v2="3825" v3="3968" />
     <triangle v1="3968" v2="3825" v3="4234" />
     <triangle v1="3968" v2="4234" v3="4235" />
     <triangle v1="4235" v2="4234" v3="4236" />
     <triangle v1="4235" v2="4236" v3="4237" />
     <triangle v1="4237" v2="4236" v3="4238" />
     <triangle v1="4237" v2="4238" v3="4239" />
     <triangle v1="4239" v2="4238" v3="4240" />
     <triangle v1="4239" v2="4240" v3="4241" />
     <triangle v1="4241" v2="4240" v3="4242" />
     <triangle v1="4241" v2="4242" v3="4243" />
     <triangle v1="4243" v2="4242" v3="4244" />
     <triangle v1="4243" v2="4244" v3="4245" />
     <triangle v1="4245" v2="4244" v3="4246" />
     <triangle v1="4245" v2="4246" v3="4247" />
     <triangle v1="4247" v2="4246" v3="4248" />
     <triangle v1="4247" v2="4248" v3="4249" />
     <triangle v1="4249" v2="4248" v3="4250" />
     <triangle v1="4249" v2="4250" v3="4251" />
     <triangle v1="4251" v2="4250" v3="4252" />
     <triangle v1="4251" v2="4252" v3="4253" />
     <triangle v1="4253" v2="4252" v3="4254" />
     <triangle v1="4253" v2="4254" v3="4255" />
     <triangle v1="4255" v2="4254" v3="1442" />
     <triangle v1="4255" v2="1442" v3="1444" />
     <triangle v1="3825" v2="3824" v3="4234" />
     <triangle v1="4234" v2="3824" v3="3822" />
     <triangle v1="4234" v2="3822" v3="3792" />
     <triangle v1="4234" v2="3792" v3="4236" />
     <triangle v1="4236" v2="3792" v3="4256" />
     <triangle v1="4236" v2="4256" v3="4238" />
     <triangle v1="4238" v2="4256" v3="4257" />
     <triangle v1="4238" v2="4257" v3="4240" />
     <triangle v1="4240" v2="4257" v3="4258" />
     <triangle v1="4240" v2="4258" v3="4242" />
     <triangle v1="4242" v2="4258" v3="4259" />
     <triangle v1="4242" v2="4259" v3="4244" />
     <triangle v1="4244" v2="4259" v3="4260" />
     <triangle v1="4244" v2="4260" v3="4261" />
     <triangle v1="4261" v2="4262" v3="4244" />
     <triangle v1="4244" v2="4262" v3="4246" />
     <triangle v1="4262" v2="4263" v3="4246" />
     <triangle v1="4246" v2="4263" v3="4264" />
     <triangle v1="4246" v2="4264" v3="4248" />
     <triangle v1="4248" v2="4264" v3="4265" />
     <triangle v1="4248" v2="4265" v3="4250" />
     <triangle v1="4250" v2="4265" v3="4266" />
     <triangle v1="4250" v2="4266" v3="4267" />
     <triangle v1="4250" v2="4267" v3="4252" />
     <triangle v1="4252" v2="4267" v3="4268" />
     <triangle v1="4252" v2="4268" v3="4254" />
     <triangle v1="4254" v2="4268" v3="1439" />
     <triangle v1="4254" v2="1439" v3="1442" />
     <triangle v1="4255" v2="1444" v3="4269" />
     <triangle v1="4269" v2="1444" v3="1446" />
     <triangle v1="4269" v2="1446" v3="4270" />
     <triangle v1="4270" v2="1446" v3="1448" />
     <triangle v1="4270" v2="1448" v3="4271" />
     <triangle v1="4271" v2="1448" v3="1450" />
     <triangle v1="4271" v2="1450" v3="4272" />
     <triangle v1="4272" v2="1450" v3="1453" />
     <triangle v1="4272" v2="1453" v3="4273" />
     <triangle v1="4273" v2="1453" v3="1455" />
     <triangle v1="4273" v2="1455" v3="4274" />
     <triangle v1="4274" v2="1455" v3="1457" />
     <triangle v1="4274" v2="1457" v3="4275" />
     <triangle v1="4275" v2="1457" v3="1459" />
     <triangle v1="4275" v2="1459" v3="4276" />
     <triangle v1="4276" v2="1459" v3="1461" />
     <triangle v1="4276" v2="1461" v3="4277" />
     <triangle v1="4277" v2="4278" v3="4276" />
     <triangle v1="4276" v2="4278" v3="4279" />
     <triangle v1="4276" v2="4279" v3="4275" />
     <triangle v1="4275" v2="4279" v3="4280" />
     <triangle v1="4275" v2="4280" v3="4274" />
     <triangle v1="4274" v2="4280" v3="4281" />
     <triangle v1="4274" v2="4281" v3="4273" />
     <triangle v1="4273" v2="4281" v3="4282" />
     <triangle v1="4273" v2="4282" v3="4272" />
     <triangle v1="4272" v2="4282" v3="4283" />
     <triangle v1="4272" v2="4283" v3="4271" />
     <triangle v1="4271" v2="4283" v3="4284" />
     <triangle v1="4271" v2="4284" v3="4285" />
     <triangle v1="4285" v2="4284" v3="4286" />
     <triangle v1="4285" v2="4286" v3="4287" />
     <triangle v1="4287" v2="4286" v3="4288" />
     <triangle v1="4287" v2="4288" v3="4251" />
     <triangle v1="4251" v2="4288" v3="4249" />
     <triangle v1="4278" v2="4289" v3="4279" />
     <triangle v1="4279" v2="4289" v3="4290" />
     <triangle v1="4279" v2="4290" v3="4280" />
     <triangle v1="4280" v2="4290" v3="4291" />
     <triangle v1="4280" v2="4291" v3="4281" />
     <triangle v1="4281" v2="4291" v3="4292" />
     <triangle v1="4281" v2="4292" v3="4282" />
     <triangle v1="4282" v2="4292" v3="4293" />
     <triangle v1="4282" v2="4293" v3="4283" />
     <triangle v1="4283" v2="4293" v3="4294" />
     <triangle v1="4283" v2="4294" v3="4284" />
     <triangle v1="4284" v2="4294" v3="4295" />
     <triangle v1="4284" v2="4295" v3="4286" />
     <triangle v1="4286" v2="4295" v3="4296" />
     <triangle v1="4286" v2="4296" v3="4288" />
     <triangle v1="4288" v2="4296" v3="4297" />
     <triangle v1="4288" v2="4297" v3="4249" />
     <triangle v1="4249" v2="4297" v3="4247" />
     <triangle v1="4289" v2="4298" v3="4290" />
     <triangle v1="4290" v2="4298" v3="4299" />
     <triangle v1="4290" v2="4299" v3="4291" />
     <triangle v1="4291" v2="4299" v3="4300" />
     <triangle v1="4291" v2="4300" v3="4292" />
     <triangle v1="4292" v2="4300" v3="4301" />
     <triangle v1="4292" v2="4301" v3="4293" />
     <triangle v1="4293" v2="4301" v3="4302" />
     <triangle v1="4293" v2="4302" v3="4294" />
     <triangle v1="4294" v2="4302" v3="4303" />
     <triangle v1="4294" v2="4303" v3="4295" />
     <triangle v1="4295" v2="4303" v3="4304" />
     <triangle v1="4295" v2="4304" v3="4296" />
     <triangle v1="4296" v2="4304" v3="4305" />
     <triangle v1="4296" v2="4305" v3="4297" />
     <triangle v1="4297" v2="4305" v3="4306" />
     <triangle v1="4297" v2="4306" v3="4247" />
     <triangle v1="4247" v2="4306" v3="4245" />
     <triangle v1="4298" v2="4307" v3="4299" />
     <triangle v1="4299" v2="4307" v3="4308" />
     <triangle v1="4299" v2="4308" v3="4300" />
     <triangle v1="4300" v2="4308" v3="4309" />
     <triangle v1="4300" v2="4309" v3="4301" />
     <triangle v1="4301" v2="4309" v3="4310" />
     <triangle v1="4301" v2="4310" v3="4302" />
     <triangle v1="4302" v2="4310" v3="4311" />
     <triangle v1="4302" v2="4311" v3="4303" />
     <triangle v1="4303" v2="4311" v3="4312" />
     <triangle v1="4303" v2="4312" v3="4304" />
     <triangle v1="4304" v2="4312" v3="4313" />
     <triangle v1="4304" v2="4313" v3="4305" />
     <triangle v1="4305" v2="4313" v3="4314" />
     <triangle v1="4305" v2="4314" v3="4306" />
     <triangle v1="4306" v2="4314" v3="4315" />
     <triangle v1="4306" v2="4315" v3="4245" />
     <triangle v1="4245" v2="4315" v3="4243" />
     <triangle v1="4307" v2="4316" v3="4308" />
     <triangle v1="4308" v2="4316" v3="4317" />
     <triangle v1="4308" v2="4317" v3="4309" />
     <triangle v1="4309" v2="4317" v3="4318" />
     <triangle v1="4309" v2="4318" v3="4310" />
     <triangle v1="4310" v2="4318" v3="4319" />
     <triangle v1="4310" v2="4319" v3="4311" />
     <triangle v1="4311" v2="4319" v3="4320" />
     <triangle v1="4311" v2="4320" v3="4312" />
     <triangle v1="4312" v2="4320" v3="4321" />
     <triangle v1="4312" v2="4321" v3="4313" />
     <triangle v1="4313" v2="4321" v3="4322" />
     <triangle v1="4313" v2="4322" v3="4314" />
     <triangle v1="4314" v2="4322" v3="4323" />
     <triangle v1="4314" v2="4323" v3="4315" />
     <triangle v1="4315" v2="4323" v3="4324" />
     <triangle v1="4315" v2="4324" v3="4243" />
     <triangle v1="4243" v2="4324" v3="4241" />
     <triangle v1="4316" v2="4325" v3="4317" />
     <triangle v1="4317" v2="4325" v3="4326" />
     <triangle v1="4317" v2="4326" v3="4318" />
     <triangle v1="4318" v2="4326" v3="4327" />
     <triangle v1="4318" v2="4327" v3="4319" />
     <triangle v1="4319" v2="4327" v3="4328" />
     <triangle v1="4319" v2="4328" v3="4320" />
     <triangle v1="4320" v2="4328" v3="4329" />
     <triangle v1="4320" v2="4329" v3="4321" />
     <triangle v1="4321" v2="4329" v3="4330" />
     <triangle v1="4321" v2="4330" v3="4322" />
     <triangle v1="4322" v2="4330" v3="4331" />
     <triangle v1="4322" v2="4331" v3="4323" />
     <triangle v1="4323" v2="4331" v3="4332" />
     <triangle v1="4323" v2="4332" v3="4324" />
     <triangle v1="4324" v2="4332" v3="4333" />
     <triangle v1="4324" v2="4333" v3="4241" />
     <triangle v1="4241" v2="4333" v3="4239" />
     <triangle v1="4325" v2="4334" v3="4326" />
     <triangle v1="4326" v2="4334" v3="4335" />
     <triangle v1="4326" v2="4335" v3="4327" />
     <triangle v1="4327" v2="4335" v3="4336" />
     <triangle v1="4327" v2="4336" v3="4328" />
     <triangle v1="4328" v2="4336" v3="4337" />
     <triangle v1="4328" v2="4337" v3="4329" />
     <triangle v1="4329" v2="4337" v3="4338" />
     <triangle v1="4329" v2="4338" v3="4330" />
     <triangle v1="4330" v2="4338" v3="4339" />
     <triangle v1="4330" v2="4339" v3="4331" />
     <triangle v1="4331" v2="4339" v3="4340" />
     <triangle v1="4331" v2="4340" v3="4332" />
     <triangle v1="4332" v2="4340" v3="4341" />
     <triangle v1="4332" v2="4341" v3="4333" />
     <triangle v1="4333" v2="4341" v3="4342" />
     <triangle v1="4333" v2="4342" v3="4239" />
     <triangle v1="4239" v2="4342" v3="4237" />
     <triangle v1="4334" v2="4343" v3="4335" />
     <triangle v1="4335" v2="4343" v3="4344" />
     <triangle v1="4335" v2="4344" v3="4336" />
     <triangle v1="4336" v2="4344" v3="4345" />
     <triangle v1="4336" v2="4345" v3="4337" />
     <triangle v1="4337" v2="4345" v3="4346" />
     <triangle v1="4337" v2="4346" v3="4338" />
     <triangle v1="4338" v2="4346" v3="4347" />
     <triangle v1="4338" v2="4347" v3="4339" />
     <triangle v1="4339" v2="4347" v3="4348" />
     <triangle v1="4339" v2="4348" v3="4340" />
     <triangle v1="4340" v2="4348" v3="4349" />
     <triangle v1="4340" v2="4349" v3="4341" />
     <triangle v1="4341" v2="4349" v3="4350" />
     <triangle v1="4341" v2="4350" v3="4342" />
     <triangle v1="4342" v2="4350" v3="4351" />
     <triangle v1="4342" v2="4351" v3="4237" />
     <triangle v1="4237" v2="4351" v3="4235" />
     <triangle v1="4343" v2="4352" v3="4344" />
     <triangle v1="4344" v2="4352" v3="4353" />
     <triangle v1="4344" v2="4353" v3="4345" />
     <triangle v1="4345" v2="4353" v3="4354" />
     <triangle v1="4345" v2="4354" v3="4346" />
     <triangle v1="4346" v2="4354" v3="4355" />
     <triangle v1="4346" v2="4355" v3="4347" />
     <triangle v1="4347" v2="4355" v3="4356" />
     <triangle v1="4347" v2="4356" v3="4348" />
     <triangle v1="4348" v2="4356" v3="4357" />
     <triangle v1="4348" v2="4357" v3="4349" />
     <triangle v1="4349" v2="4357" v3="4358" />
     <triangle v1="4349" v2="4358" v3="4350" />
     <triangle v1="4350" v2="4358" v3="4359" />
     <triangle v1="4350" v2="4359" v3="4351" />
     <triangle v1="4351" v2="4359" v3="3970" />
     <triangle v1="4351" v2="3970" v3="3969" />
     <triangle v1="4352" v2="4360" v3="4353" />
     <triangle v1="4353" v2="4360" v3="4361" />
     <triangle v1="4353" v2="4361" v3="4354" />
     <triangle v1="4354" v2="4361" v3="4362" />
     <triangle v1="4354" v2="4362" v3="4355" />
     <triangle v1="4355" v2="4362" v3="4363" />
     <triangle v1="4355" v2="4363" v3="4356" />
     <triangle v1="4356" v2="4363" v3="4364" />
     <triangle v1="4356" v2="4364" v3="4357" />
     <triangle v1="4357" v2="4364" v3="4365" />
     <triangle v1="4357" v2="4365" v3="4358" />
     <triangle v1="4358" v2="4365" v3="4366" />
     <triangle v1="4358" v2="4366" v3="4359" />
     <triangle v1="4359" v2="4366" v3="3972" />
     <triangle v1="4359" v2="3972" v3="3971" />
     <triangle v1="4360" v2="3978" v3="4361" />
     <triangle v1="4361" v2="3978" v3="3977" />
     <triangle v1="4361" v2="3977" v3="4362" />
     <triangle v1="4362" v2="3977" v3="3976" />
     <triangle v1="4362" v2="3976" v3="4363" />
     <triangle v1="4363" v2="3976" v3="3975" />
     <triangle v1="4363" v2="3975" v3="4364" />
     <triangle v1="4364" v2="3975" v3="3974" />
     <triangle v1="4364" v2="3974" v3="4365" />
     <triangle v1="4365" v2="3974" v3="3973" />
     <triangle v1="4365" v2="3973" v3="4366" />
     <triangle v1="4366" v2="3973" v3="3972" />
     <triangle v1="3971" v2="3970" v3="4359" />
     <triangle v1="4351" v2="3969" v3="4235" />
     <triangle v1="4235" v2="3969" v3="3968" />
     <triangle v1="4287" v2="4251" v3="4253" />
     <triangle v1="4253" v2="4255" v3="4367" />
     <triangle v1="4367" v2="4255" v3="4269" />
     <triangle v1="4367" v2="4269" v3="4270" />
     <triangle v1="4285" v2="4287" v3="4367" />
     <triangle v1="4367" v2="4287" v3="4253" />
     <triangle v1="4285" v2="4367" v3="4270" />
     <triangle v1="4271" v2="4285" v3="4270" />
     <triangle v1="2019" v2="4368" v3="3791" />
     <triangle v1="3791" v2="4368" v3="4369" />
     <triangle v1="3791" v2="4369" v3="4370" />
     <triangle v1="4370" v2="4369" v3="4371" />
     <triangle v1="4370" v2="4371" v3="4372" />
     <triangle v1="4372" v2="4371" v3="4373" />
     <triangle v1="4372" v2="4373" v3="4374" />
     <triangle v1="4374" v2="4373" v3="4375" />
     <triangle v1="4374" v2="4375" v3="4376" />
     <triangle v1="4376" v2="4375" v3="4377" />
     <triangle v1="4376" v2="4377" v3="4260" />
     <triangle v1="4260" v2="4377" v3="4261" />
     <triangle v1="4261" v2="4377" v3="4262" />
     <triangle v1="4262" v2="4377" v3="4378" />
     <triangle v1="4262" v2="4378" v3="4263" />
     <triangle v1="4263" v2="4378" v3="4379" />
     <triangle v1="4263" v2="4379" v3="4264" />
     <triangle v1="4264" v2="4379" v3="4380" />
     <triangle v1="4264" v2="4380" v3="4265" />
     <triangle v1="4265" v2="4380" v3="4266" />
     <triangle v1="4266" v2="4380" v3="4381" />
     <triangle v1="4266" v2="4381" v3="4267" />
     <triangle v1="4267" v2="4381" v3="4382" />
     <triangle v1="4267" v2="4382" v3="4268" />
     <triangle v1="4268" v2="4382" v3="1439" />
     <triangle v1="1439" v2="4382" v3="4383" />
     <triangle v1="1439" v2="4383" v3="4384" />
     <triangle v1="4384" v2="4383" v3="4385" />
     <triangle v1="4384" v2="4385" v3="4386" />
     <triangle v1="4386" v2="4385" v3="4387" />
     <triangle v1="4386" v2="4387" v3="2023" />
     <triangle v1="2023" v2="4387" v3="2025" />
     <triangle v1="2025" v2="4387" v3="4388" />
     <triangle v1="2025" v2="4388" v3="2027" />
     <triangle v1="2027" v2="4388" v3="4389" />
     <triangle v1="2027" v2="4389" v3="2029" />
     <triangle v1="2029" v2="4389" v3="4390" />
     <triangle v1="2029" v2="4390" v3="2028" />
     <triangle v1="2028" v2="4390" v3="4391" />
     <triangle v1="2028" v2="4391" v3="2026" />
     <triangle v1="2026" v2="4391" v3="4392" />
     <triangle v1="2026" v2="4392" v3="2024" />
     <triangle v1="2024" v2="4392" v3="4393" />
     <triangle v1="2024" v2="4393" v3="2022" />
     <triangle v1="2022" v2="4393" v3="4394" />
     <triangle v1="2022" v2="4394" v3="2019" />
     <triangle v1="2019" v2="4394" v3="4395" />
     <triangle v1="2019" v2="4395" v3="4368" />
     <triangle v1="4368" v2="4395" v3="4396" />
     <triangle v1="4368" v2="4396" v3="4371" />
     <triangle v1="4371" v2="4396" v3="4373" />
     <triangle v1="2023" v2="2021" v3="4386" />
     <triangle v1="4386" v2="2021" v3="4397" />
     <triangle v1="4386" v2="4397" v3="4384" />
     <triangle v1="4384" v2="4397" v3="1439" />
     <triangle v1="2021" v2="2020" v3="4397" />
     <triangle v1="4397" v2="2020" v3="1439" />
     <triangle v1="2020" v2="1438" v3="1439" />
     <triangle v1="4390" v2="4398" v3="4391" />
     <triangle v1="4391" v2="4398" v3="4399" />
     <triangle v1="4391" v2="4399" v3="4392" />
     <triangle v1="4392" v2="4399" v3="4400" />
     <triangle v1="4392" v2="4400" v3="4393" />
     <triangle v1="4393" v2="4400" v3="4401" />
     <triangle v1="4393" v2="4401" v3="4394" />
     <triangle v1="4394" v2="4401" v3="4395" />
     <triangle v1="4398" v2="4402" v3="4399" />
     <triangle v1="4399" v2="4402" v3="4403" />
     <triangle v1="4399" v2="4403" v3="4400" />
     <triangle v1="4400" v2="4403" v3="4404" />
     <triangle v1="4400" v2="4404" v3="4401" />
     <triangle v1="4401" v2="4404" v3="4396" />
     <triangle v1="4401" v2="4396" v3="4395" />
     <triangle v1="4398" v2="4390" v3="4405" />
     <triangle v1="4405" v2="4390" v3="4389" />
     <triangle v1="4405" v2="4389" v3="4406" />
     <triangle v1="4406" v2="4389" v3="4388" />
     <triangle v1="4406" v2="4388" v3="4407" />
     <triangle v1="4407" v2="4388" v3="4387" />
     <triangle v1="4407" v2="4387" v3="4385" />
     <triangle v1="4402" v2="4377" v3="4403" />
     <triangle v1="4403" v2="4377" v3="4375" />
     <triangle v1="4403" v2="4375" v3="4404" />
     <triangle v1="4404" v2="4375" v3="4373" />
     <triangle v1="4404" v2="4373" v3="4396" />
     <triangle v1="4402" v2="4398" v3="4408" />
     <triangle v1="4408" v2="4398" v3="4405" />
     <triangle v1="4408" v2="4405" v3="4409" />
     <triangle v1="4409" v2="4405" v3="4406" />
     <triangle v1="4409" v2="4406" v3="4410" />
     <triangle v1="4410" v2="4406" v3="4407" />
     <triangle v1="4410" v2="4407" v3="4411" />
     <triangle v1="4411" v2="4407" v3="4385" />
     <triangle v1="4411" v2="4385" v3="4383" />
     <triangle v1="4377" v2="4402" v3="4378" />
     <triangle v1="4378" v2="4402" v3="4408" />
     <triangle v1="4378" v2="4408" v3="4379" />
     <triangle v1="4379" v2="4408" v3="4409" />
     <triangle v1="4379" v2="4409" v3="4380" />
     <triangle v1="4380" v2="4409" v3="4410" />
     <triangle v1="4380" v2="4410" v3="4381" />
     <triangle v1="4381" v2="4410" v3="4411" />
     <triangle v1="4381" v2="4411" v3="4382" />
     <triangle v1="4382" v2="4411" v3="4383" />
     <triangle v1="4371" v2="4369" v3="4368" />
     <triangle v1="1462" v2="4412" v3="1461" />
     <triangle v1="1461" v2="4412" v3="4413" />
     <triangle v1="1461" v2="4413" v3="4414" />
     <triangle v1="4414" v2="4413" v3="4415" />
     <triangle v1="4414" v2="4415" v3="4278" />
     <triangle v1="4278" v2="4415" v3="4289" />
     <triangle v1="4289" v2="4415" v3="4416" />
     <triangle v1="4289" v2="4416" v3="4298" />
     <triangle v1="4298" v2="4416" v3="4417" />
     <triangle v1="4298" v2="4417" v3="4307" />
     <triangle v1="4307" v2="4417" v3="4418" />
     <triangle v1="4307" v2="4418" v3="4316" />
     <triangle v1="4316" v2="4418" v3="4419" />
     <triangle v1="4316" v2="4419" v3="4325" />
     <triangle v1="4325" v2="4419" v3="4420" />
     <triangle v1="4325" v2="4420" v3="4334" />
     <triangle v1="4334" v2="4420" v3="4421" />
     <triangle v1="4334" v2="4421" v3="4343" />
     <triangle v1="4343" v2="4421" v3="4422" />
     <triangle v1="4343" v2="4422" v3="4352" />
     <triangle v1="4352" v2="4422" v3="4423" />
     <triangle v1="4352" v2="4423" v3="4360" />
     <triangle v1="4360" v2="4423" v3="4424" />
     <triangle v1="4360" v2="4424" v3="3978" />
     <triangle v1="3978" v2="4424" v3="4425" />
     <triangle v1="3978" v2="4425" v3="4426" />
     <triangle v1="4426" v2="4425" v3="4427" />
     <triangle v1="4426" v2="4427" v3="4428" />
     <triangle v1="4428" v2="4427" v3="4429" />
     <triangle v1="4428" v2="4429" v3="4430" />
     <triangle v1="4430" v2="4429" v3="4431" />
     <triangle v1="4430" v2="4431" v3="4432" />
     <triangle v1="4432" v2="4431" v3="4433" />
     <triangle v1="4432" v2="4433" v3="2435" />
     <triangle v1="2435" v2="4433" v3="2348" />
     <triangle v1="2348" v2="4433" v3="4434" />
     <triangle v1="2348" v2="4434" v3="2349" />
     <triangle v1="2349" v2="4434" v3="4435" />
     <triangle v1="2349" v2="4435" v3="2312" />
     <triangle v1="2312" v2="4435" v3="4436" />
     <triangle v1="2312" v2="4436" v3="2314" />
     <triangle v1="2314" v2="4436" v3="4437" />
     <triangle v1="2314" v2="4437" v3="2316" />
     <triangle v1="2316" v2="4437" v3="4438" />
     <triangle v1="2316" v2="4438" v3="2318" />
     <triangle v1="2318" v2="4438" v3="4439" />
     <triangle v1="2318" v2="4439" v3="1462" />
     <triangle v1="1462" v2="4439" v3="4440" />
     <triangle v1="1462" v2="4440" v3="4441" />
     <triangle v1="4441" v2="4440" v3="4442" />
     <triangle v1="4441" v2="4442" v3="4443" />
     <triangle v1="4443" v2="4442" v3="4444" />
     <triangle v1="4443" v2="4444" v3="4445" />
     <triangle v1="4445" v2="4444" v3="4446" />
     <triangle v1="4445" v2="4446" v3="4417" />
     <triangle v1="4417" v2="4446" v3="4418" />
     <triangle v1="2435" v2="2434" v3="4432" />
     <triangle v1="4432" v2="2434" v3="4447" />
     <triangle v1="4432" v2="4447" v3="4430" />
     <triangle v1="4430" v2="4447" v3="4448" />
     <triangle v1="4430" v2="4448" v3="4428" />
     <triangle v1="4428" v2="4448" v3="4449" />
     <triangle v1="4428" v2="4449" v3="4426" />
     <triangle v1="4426" v2="4449" v3="3978" />
     <triangle v1="2434" v2="2427" v3="4447" />
     <triangle v1="4447" v2="2427" v3="4450" />
     <triangle v1="4447" v2="4450" v3="4448" />
     <triangle v1="4448" v2="4450" v3="4451" />
     <triangle v1="4448" v2="4451" v3="4449" />
     <triangle v1="4449" v2="4451" v3="2432" />
     <triangle v1="4449" v2="2432" v3="3978" />
     <triangle v1="2427" v2="2428" v3="4450" />
     <triangle v1="4450" v2="2428" v3="4452" />
     <triangle v1="4450" v2="4452" v3="4451" />
     <triangle v1="4451" v2="4452" v3="2432" />
     <triangle v1="2428" v2="2430" v3="4452" />
     <triangle v1="4452" v2="2430" v3="2432" />
     <triangle v1="4278" v2="4277" v3="4414" />
     <triangle v1="4414" v2="4277" v3="1461" />
     <triangle v1="4434" v2="4453" v3="4435" />
     <triangle v1="4435" v2="4453" v3="4454" />
     <triangle v1="4435" v2="4454" v3="4436" />
     <triangle v1="4436" v2="4454" v3="4455" />
     <triangle v1="4436" v2="4455" v3="4437" />
     <triangle v1="4437" v2="4455" v3="4456" />
     <triangle v1="4437" v2="4456" v3="4438" />
     <triangle v1="4438" v2="4456" v3="4457" />
     <triangle v1="4438" v2="4457" v3="4439" />
     <triangle v1="4439" v2="4457" v3="4440" />
     <triangle v1="4453" v2="4458" v3="4454" />
     <triangle v1="4454" v2="4458" v3="4459" />
     <triangle v1="4454" v2="4459" v3="4455" />
     <triangle v1="4455" v2="4459" v3="4460" />
     <triangle v1="4455" v2="4460" v3="4456" />
     <triangle v1="4456" v2="4460" v3="4461" />
     <triangle v1="4456" v2="4461" v3="4457" />
     <triangle v1="4457" v2="4461" v3="4442" />
     <triangle v1="4457" v2="4442" v3="4440" />
     <triangle v1="4453" v2="4434" v3="4462" />
     <triangle v1="4462" v2="4434" v3="4433" />
     <triangle v1="4462" v2="4433" v3="4431" />
     <triangle v1="4458" v2="4463" v3="4459" />
     <triangle v1="4459" v2="4463" v3="4464" />
     <triangle v1="4459" v2="4464" v3="4460" />
     <triangle v1="4460" v2="4464" v3="4465" />
     <triangle v1="4460" v2="4465" v3="4461" />
     <triangle v1="4461" v2="4465" v3="4444" />
     <triangle v1="4461" v2="4444" v3="4442" />
     <triangle v1="4458" v2="4453" v3="4466" />
     <triangle v1="4466" v2="4453" v3="4462" />
     <triangle v1="4466" v2="4462" v3="4467" />
     <triangle v1="4467" v2="4462" v3="4431" />
     <triangle v1="4467" v2="4431" v3="4429" />
     <triangle v1="4463" v2="4468" v3="4464" />
     <triangle v1="4464" v2="4468" v3="4469" />
     <triangle v1="4464" v2="4469" v3="4465" />
     <triangle v1="4465" v2="4469" v3="4446" />
     <triangle v1="4465" v2="4446" v3="4444" />
     <triangle v1="4463" v2="4458" v3="4470" />
     <triangle v1="4470" v2="4458" v3="4466" />
     <triangle v1="4470" v2="4466" v3="4471" />
     <triangle v1="4471" v2="4466" v3="4467" />
     <triangle v1="4471" v2="4467" v3="4472" />
     <triangle v1="4472" v2="4467" v3="4429" />
     <triangle v1="4472" v2="4429" v3="4427" />
     <triangle v1="4468" v2="4419" v3="4469" />
     <triangle v1="4469" v2="4419" v3="4418" />
     <triangle v1="4469" v2="4418" v3="4446" />
     <triangle v1="4468" v2="4463" v3="4473" />
     <triangle v1="4473" v2="4463" v3="4470" />
     <triangle v1="4473" v2="4470" v3="4474" />
     <triangle v1="4474" v2="4470" v3="4471" />
     <triangle v1="4474" v2="4471" v3="4475" />
     <triangle v1="4475" v2="4471" v3="4472" />
     <triangle v1="4475" v2="4472" v3="4476" />
     <triangle v1="4476" v2="4472" v3="4427" />
     <triangle v1="4476" v2="4427" v3="4425" />
     <triangle v1="4419" v2="4468" v3="4420" />
     <triangle v1="4420" v2="4468" v3="4473" />
     <triangle v1="4420" v2="4473" v3="4421" />
     <triangle v1="4421" v2="4473" v3="4474" />
     <triangle v1="4421" v2="4474" v3="4422" />
     <triangle v1="4422" v2="4474" v3="4475" />
     <triangle v1="4422" v2="4475" v3="4423" />
     <triangle v1="4423" v2="4475" v3="4476" />
     <triangle v1="4423" v2="4476" v3="4424" />
     <triangle v1="4424" v2="4476" v3="4425" />
     <triangle v1="4412" v2="1462" v3="4441" />
     <triangle v1="4441" v2="4443" v3="4412" />
     <triangle v1="4412" v2="4443" v3="4477" />
     <triangle v1="4412" v2="4477" v3="4413" />
     <triangle v1="4413" v2="4477" v3="4415" />
     <triangle v1="4416" v2="4415" v3="4477" />
     <triangle v1="4416" v2="4477" v3="4445" />
     <triangle v1="4445" v2="4477" v3="4443" />
     <triangle v1="4417" v2="4416" v3="4445" />
     <triangle v1="3792" v2="3791" v3="4256" />
     <triangle v1="4256" v2="3791" v3="4370" />
     <triangle v1="4256" v2="4370" v3="4257" />
     <triangle v1="4257" v2="4370" v3="4372" />
     <triangle v1="4257" v2="4372" v3="4258" />
     <triangle v1="4258" v2="4372" v3="4374" />
     <triangle v1="4258" v2="4374" v3="4259" />
     <triangle v1="4259" v2="4374" v3="4376" />
     <triangle v1="4259" v2="4376" v3="4260" />
     <triangle v1="1406" v2="4478" v3="1408" />
     <triangle v1="1408" v2="4478" v3="4479" />
     <triangle v1="1408" v2="4479" v3="4480" />
     <triangle v1="4480" v2="4479" v3="4481" />
     <triangle v1="4480" v2="4481" v3="2351" />
     <triangle v1="2351" v2="4481" v3="2352" />
     <triangle v1="2352" v2="4481" v3="4482" />
     <triangle v1="2352" v2="4482" v3="2353" />
     <triangle v1="2353" v2="4482" v3="4483" />
     <triangle v1="2353" v2="4483" v3="2422" />
     <triangle v1="2422" v2="4483" v3="4484" />
     <triangle v1="2422" v2="4484" v3="2423" />
     <triangle v1="2423" v2="4484" v3="4485" />
     <triangle v1="2423" v2="4485" v3="2424" />
     <triangle v1="2424" v2="4485" v3="4486" />
     <triangle v1="2424" v2="4486" v3="2425" />
     <triangle v1="2425" v2="4486" v3="4487" />
     <triangle v1="2425" v2="4487" v3="2426" />
     <triangle v1="2426" v2="4487" v3="4488" />
     <triangle v1="2426" v2="4488" v3="2429" />
     <triangle v1="2429" v2="4488" v3="4489" />
     <triangle v1="2429" v2="4489" v3="2431" />
     <triangle v1="2431" v2="4489" v3="4490" />
     <triangle v1="2431" v2="4490" v3="2433" />
     <triangle v1="2433" v2="4490" v3="4491" />
     <triangle v1="2433" v2="4491" v3="4492" />
     <triangle v1="4492" v2="4491" v3="4493" />
     <triangle v1="4492" v2="4493" v3="4494" />
     <triangle v1="4494" v2="4493" v3="4495" />
     <triangle v1="4494" v2="4495" v3="4496" />
     <triangle v1="4496" v2="4495" v3="4497" />
     <triangle v1="4496" v2="4497" v3="4498" />
     <triangle v1="4498" v2="4497" v3="4499" />
     <triangle v1="4498" v2="4499" v3="3901" />
     <triangle v1="3901" v2="4499" v3="3911" />
     <triangle v1="3911" v2="4499" v3="4500" />
     <triangle v1="3911" v2="4500" v3="3921" />
     <triangle v1="3921" v2="4500" v3="4501" />
     <triangle v1="3921" v2="4501" v3="3931" />
     <triangle v1="3931" v2="4501" v3="4502" />
     <triangle v1="3931" v2="4502" v3="3941" />
     <triangle v1="3941" v2="4502" v3="4503" />
     <triangle v1="3941" v2="4503" v3="3943" />
     <triangle v1="3943" v2="4503" v3="4504" />
     <triangle v1="3943" v2="4504" v3="3851" />
     <triangle v1="3851" v2="4504" v3="4505" />
     <triangle v1="3851" v2="4505" v3="1406" />
     <triangle v1="1406" v2="4505" v3="4506" />
     <triangle v1="1406" v2="4506" v3="4507" />
     <triangle v1="4507" v2="4506" v3="4508" />
     <triangle v1="4507" v2="4508" v3="4509" />
     <triangle v1="4509" v2="4508" v3="4510" />
     <triangle v1="4509" v2="4510" v3="4511" />
     <triangle v1="4511" v2="4510" v3="4512" />
     <triangle v1="4511" v2="4512" v3="4483" />
     <triangle v1="4483" v2="4512" v3="4484" />
     <triangle v1="3901" v2="3871" v3="4498" />
     <triangle v1="4498" v2="3871" v3="4513" />
     <triangle v1="4498" v2="4513" v3="4496" />
     <triangle v1="4496" v2="4513" v3="4514" />
     <triangle v1="4496" v2="4514" v3="4494" />
     <triangle v1="4494" v2="4514" v3="4515" />
     <triangle v1="4494" v2="4515" v3="4492" />
     <triangle v1="4492" v2="4515" v3="2433" />
     <triangle v1="3871" v2="3872" v3="4513" />
     <triangle v1="4513" v2="3872" v3="4516" />
     <triangle v1="4513" v2="4516" v3="4514" />
     <triangle v1="4514" v2="4516" v3="4517" />
     <triangle v1="4514" v2="4517" v3="4515" />
     <triangle v1="4515" v2="4517" v3="3900" />
     <triangle v1="4515" v2="3900" v3="2433" />
     <triangle v1="3872" v2="3874" v3="4516" />
     <triangle v1="4516" v2="3874" v3="4518" />
     <triangle v1="4516" v2="4518" v3="4517" />
     <triangle v1="4517" v2="4518" v3="3900" />
     <triangle v1="3874" v2="3876" v3="4518" />
     <triangle v1="4518" v2="3876" v3="3900" />
     <triangle v1="2351" v2="2354" v3="4480" />
     <triangle v1="4480" v2="2354" v3="1408" />
     <triangle v1="4500" v2="4519" v3="4501" />
     <triangle v1="4501" v2="4519" v3="4520" />
     <triangle v1="4501" v2="4520" v3="4502" />
     <triangle v1="4502" v2="4520" v3="4521" />
     <triangle v1="4502" v2="4521" v3="4503" />
     <triangle v1="4503" v2="4521" v3="4522" />
     <triangle v1="4503" v2="4522" v3="4504" />
     <triangle v1="4504" v2="4522" v3="4523" />
     <triangle v1="4504" v2="4523" v3="4505" />
     <triangle v1="4505" v2="4523" v3="4506" />
     <triangle v1="4519" v2="4524" v3="4520" />
     <triangle v1="4520" v2="4524" v3="4525" />
     <triangle v1="4520" v2="4525" v3="4521" />
     <triangle v1="4521" v2="4525" v3="4526" />
     <triangle v1="4521" v2="4526" v3="4522" />
     <triangle v1="4522" v2="4526" v3="4527" />
     <triangle v1="4522" v2="4527" v3="4523" />
     <triangle v1="4523" v2="4527" v3="4508" />
     <triangle v1="4523" v2="4508" v3="4506" />
     <triangle v1="4519" v2="4500" v3="4528" />
     <triangle v1="4528" v2="4500" v3="4499" />
     <triangle v1="4528" v2="4499" v3="4497" />
     <triangle v1="4524" v2="4529" v3="4525" />
     <triangle v1="4525" v2="4529" v3="4530" />
     <triangle v1="4525" v2="4530" v3="4526" />
     <triangle v1="4526" v2="4530" v3="4531" />
     <triangle v1="4526" v2="4531" v3="4527" />
     <triangle v1="4527" v2="4531" v3="4510" />
     <triangle v1="4527" v2="4510" v3="4508" />
     <triangle v1="4524" v2="4519" v3="4532" />
     <triangle v1="4532" v2="4519" v3="4528" />
     <triangle v1="4532" v2="4528" v3="4533" />
     <triangle v1="4533" v2="4528" v3="4497" />
     <triangle v1="4533" v2="4497" v3="4495" />
     <triangle v1="4529" v2="4534" v3="4530" />
     <triangle v1="4530" v2="4534" v3="4535" />
     <triangle v1="4530" v2="4535" v3="4531" />
     <triangle v1="4531" v2="4535" v3="4512" />
     <triangle v1="4531" v2="4512" v3="4510" />
     <triangle v1="4529" v2="4524" v3="4536" />
     <triangle v1="4536" v2="4524" v3="4532" />
     <triangle v1="4536" v2="4532" v3="4537" />
     <triangle v1="4537" v2="4532" v3="4533" />
     <triangle v1="4537" v2="4533" v3="4538" />
     <triangle v1="4538" v2="4533" v3="4495" />
     <triangle v1="4538" v2="4495" v3="4493" />
     <triangle v1="4534" v2="4485" v3="4535" />
     <triangle v1="4535" v2="4485" v3="4484" />
     <triangle v1="4535" v2="4484" v3="4512" />
     <triangle v1="4534" v2="4529" v3="4539" />
     <triangle v1="4539" v2="4529" v3="4536" />
     <triangle v1="4539" v2="4536" v3="4540" />
     <triangle v1="4540" v2="4536" v3="4537" />
     <triangle v1="4540" v2="4537" v3="4541" />
     <triangle v1="4541" v2="4537" v3="4538" />
     <triangle v1="4541" v2="4538" v3="4542" />
     <triangle v1="4542" v2="4538" v3="4493" />
     <triangle v1="4542" v2="4493" v3="4491" />
     <triangle v1="4485" v2="4534" v3="4486" />
     <triangle v1="4486" v2="4534" v3="4539" />
     <triangle v1="4486" v2="4539" v3="4487" />
     <triangle v1="4487" v2="4539" v3="4540" />
     <triangle v1="4487" v2="4540" v3="4488" />
     <triangle v1="4488" v2="4540" v3="4541" />
     <triangle v1="4488" v2="4541" v3="4489" />
     <triangle v1="4489" v2="4541" v3="4542" />
     <triangle v1="4489" v2="4542" v3="4490" />
     <triangle v1="4490" v2="4542" v3="4491" />
     <triangle v1="4478" v2="1406" v3="4507" />
     <triangle v1="4507" v2="4509" v3="4478" />
     <triangle v1="4478" v2="4509" v3="4543" />
     <triangle v1="4478" v2="4543" v3="4479" />
     <triangle v1="4479" v2="4543" v3="4481" />
     <triangle v1="4482" v2="4481" v3="4543" />
     <triangle v1="4482" v2="4543" v3="4511" />
     <triangle v1="4511" v2="4543" v3="4509" />
     <triangle v1="4483" v2="4482" v3="4511" />
     <triangle v1="4544" v2="4545" v3="4546" />
     <triangle v1="4546" v2="4545" v3="4547" />
     <triangle v1="4547" v2="4545" v3="4548" />
     <triangle v1="4548" v2="4545" v3="4549" />
     <triangle v1="4549" v2="1373" v3="4548" />
     <triangle v1="4548" v2="1373" v3="1322" />
     <triangle v1="1363" v2="4544" v3="1374" />
     <triangle v1="1374" v2="4544" v3="4546" />
     <triangle v1="4547" v2="1376" v3="4546" />
     <triangle v1="4546" v2="1376" v3="1374" />
     <triangle v1="4548" v2="1322" v3="4547" />
     <triangle v1="4547" v2="1322" v3="1376" />
     <triangle v1="4550" v2="2305" v3="4551" />
     <triangle v1="4551" v2="2305" v3="2306" />
     <triangle v1="2306" v2="1435" v3="4551" />
     <triangle v1="4551" v2="1435" v3="1360" />
     <triangle v1="4550" v2="1362" v3="2305" />
     <triangle v1="2305" v2="1362" v3="1375" />
     <triangle v1="4551" v2="1360" v3="4550" />
     <triangle v1="4550" v2="1360" v3="1362" />
     <triangle v1="4552" v2="4553" v3="4554" />
     <triangle v1="4554" v2="4553" v3="4555" />
     <triangle v1="4555" v2="1355" v3="4554" />
     <triangle v1="4554" v2="1355" v3="1357" />
     <triangle v1="4553" v2="1361" v3="4555" />
     <triangle v1="4555" v2="1361" v3="1355" />
     <triangle v1="4552" v2="1364" v3="4553" />
     <triangle v1="4553" v2="1364" v3="1361" />
     <triangle v1="4554" v2="1357" v3="4552" />
     <triangle v1="4552" v2="1357" v3="1364" />
     <triangle v1="4556" v2="4557" v3="4558" />
     <triangle v1="4558" v2="4557" v3="4559" />
     <triangle v1="4559" v2="1358" v3="4558" />
     <triangle v1="4558" v2="1358" v3="1366" />
     <triangle v1="4557" v2="1359" v3="4559" />
     <triangle v1="4559" v2="1359" v3="1358" />
     <triangle v1="4556" v2="1365" v3="4557" />
     <triangle v1="4557" v2="1365" v3="1359" />
     <triangle v1="4558" v2="1366" v3="4556" />
     <triangle v1="4556" v2="1366" v3="1365" />
     <triangle v1="4560" v2="4561" v3="4562" />
     <triangle v1="4562" v2="4561" v3="4563" />
     <triangle v1="4563" v2="1367" v3="4562" />
     <triangle v1="4562" v2="1367" v3="1353" />
     <triangle v1="4561" v2="1368" v3="4563" />
     <triangle v1="4563" v2="1368" v3="1367" />
     <triangle v1="4560" v2="1352" v3="4561" />
     <triangle v1="4561" v2="1352" v3="1368" />
     <triangle v1="4562" v2="1353" v3="4560" />
     <triangle v1="4560" v2="1353" v3="1352" />
     <triangle v1="4564" v2="4565" v3="4566" />
     <triangle v1="4566" v2="4565" v3="4567" />
     <triangle v1="4567" v2="1369" v3="4566" />
     <triangle v1="4566" v2="1369" v3="1370" />
     <triangle v1="4565" v2="1351" v3="4567" />
     <triangle v1="4567" v2="1351" v3="1369" />
     <triangle v1="4564" v2="1350" v3="4565" />
     <triangle v1="4565" v2="1350" v3="1351" />
     <triangle v1="4566" v2="1370" v3="4564" />
     <triangle v1="4564" v2="1370" v3="1350" />
     <triangle v1="4568" v2="4569" v3="4570" />
     <triangle v1="4570" v2="4569" v3="4571" />
     <triangle v1="4571" v2="1371" v3="4570" />
     <triangle v1="4570" v2="1371" v3="1345" />
     <triangle v1="4569" v2="1348" v3="4571" />
     <triangle v1="4571" v2="1348" v3="1371" />
     <triangle v1="4568" v2="1347" v3="4569" />
     <triangle v1="4569" v2="1347" v3="1348" />
     <triangle v1="4570" v2="1345" v3="4568" />
     <triangle v1="4568" v2="1345" v3="1347" />
     <triangle v1="4572" v2="4573" v3="4574" />
     <triangle v1="4574" v2="4573" v3="4575" />
     <triangle v1="4575" v2="1344" v3="4574" />
     <triangle v1="4574" v2="1344" v3="1339" />
     <triangle v1="4573" v2="1346" v3="4575" />
     <triangle v1="4575" v2="1346" v3="1344" />
     <triangle v1="4572" v2="1354" v3="4573" />
     <triangle v1="4573" v2="1354" v3="1346" />
     <triangle v1="4574" v2="1339" v3="4572" />
     <triangle v1="4572" v2="1339" v3="1354" />
     <triangle v1="1316" v2="4576" v3="1318" />
     <triangle v1="1318" v2="4576" v3="4577" />
     <triangle v1="1326" v2="4578" v3="1316" />
     <triangle v1="1316" v2="4578" v3="4576" />
     <triangle v1="1321" v2="4579" v3="1326" />
     <triangle v1="1326" v2="4579" v3="4578" />
     <triangle v1="1318" v2="4577" v3="1321" />
     <triangle v1="1321" v2="4577" v3="4579" />
     <triangle v1="4549" v2="4545" v3="1373" />
     <triangle v1="1373" v2="4545" v3="4580" />
     <triangle v1="1373" v2="4580" v3="4581" />
     <triangle v1="4581" v2="1320" v3="1373" />
     <triangle v1="1320" v2="4581" v3="1319" />
     <triangle v1="1319" v2="4581" v3="4582" />
     <triangle v1="4583" v2="4582" v3="4580" />
     <triangle v1="4580" v2="4582" v3="4581" />
     <triangle v1="1319" v2="4582" v3="1349" />
     <triangle v1="1349" v2="4582" v3="4583" />
     <triangle v1="1349" v2="4583" v3="1363" />
     <triangle v1="1363" v2="4583" v3="4580" />
     <triangle v1="1363" v2="4580" v3="4545" />
     <triangle v1="4545" v2="4544" v3="1363" />
     <triangle v1="4584" v2="2420" v3="4585" />
     <triangle v1="4585" v2="2420" v3="4586" />
     <triangle v1="4587" v2="4588" v3="4589" />
     <triangle v1="4589" v2="4588" v3="4590" />
     <triangle v1="2416" v2="2420" v3="4590" />
     <triangle v1="4590" v2="2420" v3="4589" />
     <triangle v1="4589" v2="2420" v3="4584" />
     <triangle v1="4589" v2="4584" v3="4591" />
     <triangle v1="4592" v2="4585" v3="4587" />
     <triangle v1="4587" v2="4585" v3="4586" />
     <triangle v1="4587" v2="4586" v3="4588" />
     <triangle v1="4588" v2="4586" v3="4593" />
     <triangle v1="4589" v2="4591" v3="4587" />
     <triangle v1="4587" v2="4591" v3="4592" />
     <triangle v1="4594" v2="4595" v3="4596" />
     <triangle v1="4596" v2="4595" v3="4597" />
     <triangle v1="4596" v2="4597" v3="4598" />
     <triangle v1="4599" v2="4600" v3="4595" />
     <triangle v1="4595" v2="4600" v3="4601" />
     <triangle v1="4595" v2="4601" v3="4597" />
     <triangle v1="4597" v2="4601" v3="4602" />
     <triangle v1="4602" v2="4601" v3="4603" />
     <triangle v1="4602" v2="4603" v3="4604" />
     <triangle v1="4599" v2="4605" v3="4600" />
     <triangle v1="4600" v2="4605" v3="4606" />
     <triangle v1="4606" v2="4605" v3="4607" />
     <triangle v1="4606" v2="4607" v3="4608" />
     <triangle v1="4609" v2="4610" v3="4605" />
     <triangle v1="4605" v2="4610" v3="4611" />
     <triangle v1="4605" v2="4611" v3="4612" />
     <triangle v1="4613" v2="4614" v3="4609" />
     <triangle v1="4609" v2="4614" v3="4615" />
     <triangle v1="4609" v2="4615" v3="4616" />
     <triangle v1="4596" v2="4598" v3="4614" />
     <triangle v1="4614" v2="4598" v3="4604" />
     <triangle v1="4614" v2="4604" v3="4617" />
     <triangle v1="4617" v2="4604" v3="4618" />
     <triangle v1="4619" v2="4620" v3="4621" />
     <triangle v1="4621" v2="4620" v3="4622" />
     <triangle v1="4621" v2="4622" v3="2280" />
     <triangle v1="2280" v2="4622" v3="4623" />
     <triangle v1="2280" v2="4623" v3="4624" />
     <triangle v1="4625" v2="4626" v3="4622" />
     <triangle v1="4622" v2="4626" v3="4627" />
     <triangle v1="4622" v2="4627" v3="4628" />
     <triangle v1="4628" v2="4627" v3="4629" />
     <triangle v1="4628" v2="4629" v3="4630" />
     <triangle v1="4630" v2="4629" v3="4631" />
     <triangle v1="4630" v2="4631" v3="4632" />
     <triangle v1="4632" v2="4631" v3="4633" />
     <triangle v1="4632" v2="4633" v3="4634" />
     <triangle v1="4634" v2="4633" v3="4635" />
     <triangle v1="4635" v2="4633" v3="4636" />
     <triangle v1="4635" v2="4636" v3="4637" />
     <triangle v1="4626" v2="4625" v3="4638" />
     <triangle v1="4638" v2="4625" v3="4619" />
     <triangle v1="4638" v2="4619" v3="4621" />
     <triangle v1="4598" v2="4639" v3="4604" />
     <triangle v1="4604" v2="4639" v3="4602" />
     <triangle v1="4640" v2="4641" v3="4642" />
     <triangle v1="4642" v2="4641" v3="2280" />
     <triangle v1="4642" v2="2280" v3="4643" />
     <triangle v1="4643" v2="2280" v3="4644" />
     <triangle v1="4644" v2="2280" v3="4624" />
     <triangle v1="4644" v2="4624" v3="4645" />
     <triangle v1="4645" v2="4624" v3="4646" />
     <triangle v1="4645" v2="4646" v3="4647" />
     <triangle v1="2280" v2="4641" v3="4648" />
     <triangle v1="4648" v2="4641" v3="4649" />
     <triangle v1="4648" v2="4649" v3="4650" />
     <triangle v1="4651" v2="4652" v3="4650" />
     <triangle v1="4650" v2="4652" v3="4653" />
     <triangle v1="4650" v2="4653" v3="4654" />
     <triangle v1="4654" v2="4653" v3="4655" />
     <triangle v1="4646" v2="4656" v3="4651" />
     <triangle v1="4651" v2="4656" v3="4657" />
     <triangle v1="4651" v2="4657" v3="4652" />
     <triangle v1="4645" v2="4658" v3="4644" />
     <triangle v1="4659" v2="4660" v3="4661" />
     <triangle v1="4661" v2="4660" v3="4662" />
     <triangle v1="4661" v2="4662" v3="4663" />
     <triangle v1="4663" v2="4662" v3="4664" />
     <triangle v1="4663" v2="4664" v3="4665" />
     <triangle v1="4660" v2="4659" v3="4666" />
     <triangle v1="4666" v2="4659" v3="4631" />
     <triangle v1="4666" v2="4631" v3="4667" />
     <triangle v1="4667" v2="4631" v3="4629" />
     <triangle v1="4631" v2="4668" v3="4633" />
     <triangle v1="4633" v2="4668" v3="4669" />
     <triangle v1="4669" v2="4668" v3="4670" />
     <triangle v1="4670" v2="4668" v3="4661" />
     <triangle v1="4670" v2="4661" v3="4663" />
     <triangle v1="4671" v2="4672" v3="4673" />
     <triangle v1="4673" v2="4672" v3="4674" />
     <triangle v1="4673" v2="4674" v3="4675" />
     <triangle v1="4675" v2="4674" v3="4676" />
     <triangle v1="4675" v2="4676" v3="4677" />
     <triangle v1="4678" v2="4679" v3="4671" />
     <triangle v1="4671" v2="4679" v3="4680" />
     <triangle v1="4671" v2="4680" v3="4681" />
     <triangle v1="4679" v2="4678" v3="4682" />
     <triangle v1="4682" v2="4678" v3="4683" />
     <triangle v1="4682" v2="4683" v3="4684" />
     <triangle v1="4684" v2="4683" v3="4685" />
     <triangle v1="4684" v2="4685" v3="4686" />
     <triangle v1="4686" v2="4685" v3="4687" />
     <triangle v1="4686" v2="4687" v3="4688" />
     <triangle v1="4688" v2="4687" v3="4689" />
     <triangle v1="4688" v2="4689" v3="4690" />
     <triangle v1="4690" v2="4689" v3="4691" />
     <triangle v1="4690" v2="4691" v3="4623" />
     <triangle v1="4623" v2="4691" v3="4692" />
     <triangle v1="4623" v2="4692" v3="4693" />
     <triangle v1="4693" v2="4692" v3="4694" />
     <triangle v1="4685" v2="4683" v3="4695" />
     <triangle v1="4695" v2="4683" v3="4696" />
     <triangle v1="4695" v2="4696" v3="4697" />
     <triangle v1="4697" v2="4696" v3="4698" />
     <triangle v1="4697" v2="4698" v3="4699" />
     <triangle v1="4699" v2="4698" v3="4657" />
     <triangle v1="4699" v2="4657" v3="4700" />
     <triangle v1="4700" v2="4657" v3="4701" />
     <triangle v1="4700" v2="4701" v3="4702" />
     <triangle v1="4702" v2="4701" v3="4703" />
     <triangle v1="4703" v2="4701" v3="4704" />
     <triangle v1="4653" v2="4652" v3="4705" />
     <triangle v1="4705" v2="4652" v3="4675" />
     <triangle v1="4705" v2="4675" v3="4706" />
     <triangle v1="4706" v2="4675" v3="4677" />
     <triangle v1="4706" v2="4677" v3="4707" />
     <triangle v1="4708" v2="4622" v3="4637" />
     <triangle v1="4637" v2="4622" v3="4709" />
     <triangle v1="4637" v2="4709" v3="4635" />
     <triangle v1="4622" v2="4708" v3="4710" />
     <triangle v1="4710" v2="4708" v3="4711" />
     <triangle v1="4710" v2="4711" v3="4712" />
     <triangle v1="4712" v2="4711" v3="4633" />
     <triangle v1="4712" v2="4633" v3="4688" />
     <triangle v1="4688" v2="4633" v3="4686" />
     <triangle v1="4711" v2="4636" v3="4633" />
     <triangle v1="4628" v2="4713" v3="4622" />
     <triangle v1="4622" v2="4713" v3="4714" />
     <triangle v1="4622" v2="4714" v3="4709" />
     <triangle v1="4713" v2="4632" v3="4714" />
     <triangle v1="4714" v2="4632" v3="4634" />
     <triangle v1="4715" v2="4697" v3="4699" />
     <triangle v1="4687" v2="4685" v3="4716" />
     <triangle v1="4716" v2="4685" v3="4717" />
     <triangle v1="4716" v2="4717" v3="4703" />
     <triangle v1="4703" v2="4718" v3="4716" />
     <triangle v1="4716" v2="4718" v3="4719" />
     <triangle v1="4719" v2="4718" v3="4720" />
     <triangle v1="4719" v2="4720" v3="4691" />
     <triangle v1="4623" v2="4693" v3="4721" />
     <triangle v1="4721" v2="4693" v3="4722" />
     <triangle v1="4721" v2="4722" v3="4657" />
     <triangle v1="4657" v2="4722" v3="4723" />
     <triangle v1="4657" v2="4723" v3="4724" />
     <triangle v1="4722" v2="4725" v3="4723" />
     <triangle v1="4724" v2="4726" v3="4657" />
     <triangle v1="4657" v2="4726" v3="4727" />
     <triangle v1="4657" v2="4727" v3="4701" />
     <triangle v1="4728" v2="4729" v3="4730" />
     <triangle v1="4730" v2="4729" v3="4731" />
     <triangle v1="4730" v2="4731" v3="4732" />
     <triangle v1="4732" v2="4731" v3="4733" />
     <triangle v1="4732" v2="4733" v3="4734" />
     <triangle v1="4734" v2="4733" v3="4662" />
     <triangle v1="4734" v2="4662" v3="4660" />
     <triangle v1="4735" v2="4591" v3="4728" />
     <triangle v1="4728" v2="4591" v3="4736" />
     <triangle v1="4728" v2="4736" v3="4729" />
     <triangle v1="4732" v2="4734" v3="4735" />
     <triangle v1="4735" v2="4734" v3="4737" />
     <triangle v1="4735" v2="4737" v3="4592" />
     <triangle v1="4592" v2="4737" v3="4738" />
     <triangle v1="4592" v2="4738" v3="4585" />
     <triangle v1="4585" v2="4738" v3="4739" />
     <triangle v1="4739" v2="4738" v3="4740" />
     <triangle v1="4663" v2="4665" v3="4731" />
     <triangle v1="4731" v2="4665" v3="4733" />
     <triangle v1="4666" v2="4667" v3="4638" />
     <triangle v1="4638" v2="4667" v3="4626" />
     <triangle v1="4741" v2="4742" v3="4743" />
     <triangle v1="4743" v2="4742" v3="4744" />
     <triangle v1="4743" v2="4744" v3="4745" />
     <triangle v1="4744" v2="4742" v3="4746" />
     <triangle v1="4746" v2="4742" v3="4747" />
     <triangle v1="4746" v2="4747" v3="4748" />
     <triangle v1="4748" v2="4747" v3="4749" />
     <triangle v1="4749" v2="4747" v3="4750" />
     <triangle v1="4750" v2="4747" v3="4751" />
     <triangle v1="4751" v2="4747" v3="4752" />
     <triangle v1="4752" v2="4747" v3="4753" />
     <triangle v1="4753" v2="4747" v3="4754" />
     <triangle v1="4753" v2="4754" v3="4755" />
     <triangle v1="4755" v2="4754" v3="4756" />
     <triangle v1="4756" v2="4754" v3="4757" />
     <triangle v1="4757" v2="4754" v3="4758" />
     <triangle v1="4758" v2="4754" v3="4759" />
     <triangle v1="4759" v2="4754" v3="4760" />
     <triangle v1="4759" v2="4760" v3="4761" />
     <triangle v1="4761" v2="4760" v3="4762" />
     <triangle v1="4762" v2="4760" v3="4763" />
     <triangle v1="4763" v2="4760" v3="4764" />
     <triangle v1="4763" v2="4764" v3="4606" />
     <triangle v1="4606" v2="4764" v3="4745" />
     <triangle v1="4745" v2="4764" v3="4743" />
     <triangle v1="4760" v2="4765" v3="4764" />
     <triangle v1="4766" v2="4767" v3="4768" />
     <triangle v1="4768" v2="4767" v3="4769" />
     <triangle v1="4768" v2="4769" v3="4770" />
     <triangle v1="4770" v2="4769" v3="4679" />
     <triangle v1="4770" v2="4679" v3="4682" />
     <triangle v1="4771" v2="4772" v3="4767" />
     <triangle v1="4767" v2="4772" v3="4769" />
     <triangle v1="4769" v2="4772" v3="4773" />
     <triangle v1="4773" v2="4772" v3="4774" />
     <triangle v1="4773" v2="4774" v3="4775" />
     <triangle v1="4775" v2="4774" v3="4776" />
     <triangle v1="4775" v2="4776" v3="4777" />
     <triangle v1="4736" v2="4778" v3="4777" />
     <triangle v1="4777" v2="4778" v3="4779" />
     <triangle v1="4777" v2="4779" v3="4775" />
     <triangle v1="4775" v2="4779" v3="4780" />
     <triangle v1="4780" v2="4779" v3="4781" />
     <triangle v1="4780" v2="4781" v3="4782" />
     <triangle v1="4783" v2="4784" v3="4729" />
     <triangle v1="4729" v2="4784" v3="4731" />
     <triangle v1="4684" v2="4785" v3="4682" />
     <triangle v1="4770" v2="4786" v3="4768" />
     <triangle v1="4710" v2="4690" v3="4622" />
     <triangle v1="4622" v2="4690" v3="4623" />
     <triangle v1="4689" v2="4719" v3="4691" />
     <triangle v1="4624" v2="4656" v3="4646" />
     <triangle v1="4656" v2="4721" v3="4657" />
     <triangle v1="4592" v2="4591" v3="4735" />
     <triangle v1="4736" v2="4591" v3="4778" />
     <triangle v1="4778" v2="4591" v3="4584" />
     <triangle v1="4778" v2="4584" v3="4787" />
     <triangle v1="4779" v2="4788" v3="4781" />
     <triangle v1="4782" v2="4789" v3="4780" />
     <triangle v1="4780" v2="4789" v3="4790" />
     <triangle v1="4681" v2="4672" v3="4671" />
     <triangle v1="4791" v2="4792" v3="4674" />
     <triangle v1="4674" v2="4792" v3="4676" />
     <triangle v1="4707" v2="4793" v3="4706" />
     <triangle v1="4654" v2="4648" v3="4650" />
     <triangle v1="2280" v2="2042" v3="4621" />
     <triangle v1="4621" v2="2042" v3="4603" />
     <triangle v1="4621" v2="4603" v3="4601" />
     <triangle v1="2042" v2="4794" v3="4603" />
     <triangle v1="4617" v2="4795" v3="4614" />
     <triangle v1="4614" v2="4795" v3="4615" />
     <triangle v1="4616" v2="4610" v3="4609" />
     <triangle v1="4612" v2="4796" v3="4605" />
     <triangle v1="4605" v2="4796" v3="4797" />
     <triangle v1="4605" v2="4797" v3="4798" />
     <triangle v1="4798" v2="4799" v3="4605" />
     <triangle v1="4605" v2="4799" v3="4800" />
     <triangle v1="4605" v2="4800" v3="4607" />
     <triangle v1="4608" v2="4801" v3="4606" />
     <triangle v1="4606" v2="4801" v3="4763" />
     <triangle v1="4763" v2="4801" v3="4802" />
     <triangle v1="4802" v2="4801" v3="4803" />
     <triangle v1="4802" v2="4803" v3="4804" />
     <triangle v1="4804" v2="4803" v3="4805" />
     <triangle v1="4804" v2="4805" v3="4806" />
     <triangle v1="4806" v2="4805" v3="4807" />
     <triangle v1="4807" v2="4805" v3="4808" />
     <triangle v1="4807" v2="4808" v3="4809" />
     <triangle v1="4809" v2="4808" v3="4810" />
     <triangle v1="4809" v2="4810" v3="4811" />
     <triangle v1="4811" v2="4810" v3="4812" />
     <triangle v1="4811" v2="4812" v3="4813" />
     <triangle v1="4813" v2="4812" v3="4814" />
     <triangle v1="4813" v2="4814" v3="4815" />
     <triangle v1="4815" v2="4814" v3="4816" />
     <triangle v1="4815" v2="4816" v3="4817" />
     <triangle v1="4817" v2="4816" v3="4818" />
     <triangle v1="4817" v2="4818" v3="4819" />
     <triangle v1="4819" v2="4818" v3="4820" />
     <triangle v1="4819" v2="4820" v3="4821" />
     <triangle v1="4821" v2="4820" v3="4822" />
     <triangle v1="4821" v2="4822" v3="4823" />
     <triangle v1="4823" v2="4822" v3="4824" />
     <triangle v1="4823" v2="4824" v3="4825" />
     <triangle v1="4825" v2="4824" v3="4826" />
     <triangle v1="4825" v2="4826" v3="4827" />
     <triangle v1="4827" v2="4826" v3="4828" />
     <triangle v1="4600" v2="4829" v3="4601" />
     <triangle v1="4734" v2="4830" v3="4737" />
     <triangle v1="4737" v2="4830" v3="4831" />
     <triangle v1="4832" v2="4833" v3="4834" />
     <triangle v1="4834" v2="4833" v3="4835" />
     <triangle v1="4835" v2="4775" v3="4834" />
     <triangle v1="4834" v2="4775" v3="4780" />
     <triangle v1="4833" v2="4773" v3="4835" />
     <triangle v1="4835" v2="4773" v3="4775" />
     <triangle v1="4834" v2="4780" v3="4832" />
     <triangle v1="4832" v2="4780" v3="4790" />
     <triangle v1="4836" v2="4837" v3="4838" />
     <triangle v1="4838" v2="4837" v3="4839" />
     <triangle v1="4839" v2="4663" v3="4838" />
     <triangle v1="4838" v2="4663" v3="4731" />
     <triangle v1="4837" v2="4670" v3="4839" />
     <triangle v1="4839" v2="4670" v3="4663" />
     <triangle v1="4838" v2="4731" v3="4836" />
     <triangle v1="4836" v2="4731" v3="4784" />
     <triangle v1="2367" v2="4840" v3="2414" />
     <triangle v1="2414" v2="4840" v3="4841" />
     <triangle v1="4842" v2="4843" v3="4844" />
     <triangle v1="4844" v2="4843" v3="4845" />
     <triangle v1="4845" v2="4843" v3="2366" />
     <triangle v1="2366" v2="4843" v3="2368" />
     <triangle v1="4845" v2="4846" v3="4844" />
     <triangle v1="4844" v2="4846" v3="4847" />
     <triangle v1="4842" v2="4844" v3="4848" />
     <triangle v1="4848" v2="4844" v3="4847" />
     <triangle v1="4848" v2="4847" v3="4849" />
     <triangle v1="4849" v2="4847" v3="4846" />
     <triangle v1="4849" v2="4846" v3="2369" />
     <triangle v1="2369" v2="2418" v3="4849" />
     <triangle v1="4845" v2="2366" v3="4846" />
     <triangle v1="4846" v2="2366" v3="2369" />
     <triangle v1="4843" v2="4842" v3="4850" />
     <triangle v1="4850" v2="4842" v3="4851" />
     <triangle v1="4851" v2="4842" v3="4852" />
     <triangle v1="4852" v2="4842" v3="4848" />
     <triangle v1="4852" v2="4848" v3="4853" />
     <triangle v1="4853" v2="4848" v3="4849" />
     <triangle v1="4849" v2="2418" v3="4853" />
     <triangle v1="4853" v2="2418" v3="2417" />
     <triangle v1="2368" v2="4843" v3="2367" />
     <triangle v1="2367" v2="4843" v3="4850" />
     <triangle v1="2367" v2="4850" v3="4840" />
     <triangle v1="4851" v2="4841" v3="4850" />
     <triangle v1="4850" v2="4841" v3="4840" />
     <triangle v1="2401" v2="2414" v3="4852" />
     <triangle v1="4852" v2="2414" v3="4851" />
     <triangle v1="4851" v2="2414" v3="4841" />
     <triangle v1="4853" v2="2417" v3="4852" />
     <triangle v1="4852" v2="2417" v3="2401" />
     <triangle v1="4586" v2="4854" v3="4593" />
     <triangle v1="4593" v2="4854" v3="4855" />
     <triangle v1="4593" v2="4855" v3="4856" />
     <triangle v1="4856" v2="4855" v3="4857" />
     <triangle v1="4857" v2="4855" v3="4858" />
     <triangle v1="4857" v2="4858" v3="4859" />
     <triangle v1="4586" v2="4860" v3="4854" />
     <triangle v1="4857" v2="4859" v3="4861" />
     <triangle v1="4861" v2="4859" v3="4862" />
     <triangle v1="4861" v2="4862" v3="4863" />
     <triangle v1="4861" v2="4863" v3="4864" />
     <triangle v1="4864" v2="4863" v3="4865" />
     <triangle v1="4864" v2="4865" v3="4866" />
     <triangle v1="4867" v2="4868" v3="4866" />
     <triangle v1="4866" v2="4868" v3="4869" />
     <triangle v1="4866" v2="4869" v3="4870" />
     <triangle v1="4870" v2="4869" v3="4871" />
     <triangle v1="4870" v2="4871" v3="4872" />
     <triangle v1="4873" v2="4874" v3="4867" />
     <triangle v1="4867" v2="4874" v3="4875" />
     <triangle v1="4867" v2="4875" v3="4876" />
     <triangle v1="4876" v2="4875" v3="4877" />
     <triangle v1="4877" v2="4875" v3="4878" />
     <triangle v1="4877" v2="4878" v3="4879" />
     <triangle v1="4879" v2="4878" v3="4880" />
     <triangle v1="4879" v2="4880" v3="4881" />
     <triangle v1="4881" v2="4880" v3="4882" />
     <triangle v1="4881" v2="4882" v3="4883" />
     <triangle v1="4873" v2="4884" v3="4874" />
     <triangle v1="4875" v2="4885" v3="4878" />
     <triangle v1="4878" v2="4885" v3="4886" />
     <triangle v1="4886" v2="4885" v3="4887" />
     <triangle v1="4886" v2="4887" v3="4888" />
     <triangle v1="4889" v2="4890" v3="4888" />
     <triangle v1="4888" v2="4890" v3="4891" />
     <triangle v1="4888" v2="4891" v3="4886" />
     <triangle v1="4892" v2="4893" v3="4889" />
     <triangle v1="4889" v2="4893" v3="4894" />
     <triangle v1="4889" v2="4894" v3="4895" />
     <triangle v1="4895" v2="4894" v3="4896" />
     <triangle v1="4895" v2="4896" v3="4897" />
     <triangle v1="4897" v2="4896" v3="4898" />
     <triangle v1="4897" v2="4898" v3="4899" />
     <triangle v1="4899" v2="4898" v3="4900" />
     <triangle v1="4900" v2="4898" v3="4901" />
     <triangle v1="4900" v2="4901" v3="4902" />
     <triangle v1="4593" v2="4903" v3="4892" />
     <triangle v1="4892" v2="4903" v3="4904" />
     <triangle v1="4892" v2="4904" v3="4905" />
     <triangle v1="4905" v2="4904" v3="4906" />
     <triangle v1="4856" v2="4907" v3="4593" />
     <triangle v1="4593" v2="4907" v3="4908" />
     <triangle v1="4593" v2="4908" v3="4903" />
     <triangle v1="4903" v2="4908" v3="4909" />
     <triangle v1="4903" v2="4909" v3="4910" />
     <triangle v1="4910" v2="4909" v3="4911" />
     <triangle v1="4910" v2="4911" v3="4912" />
     <triangle v1="4912" v2="4911" v3="4871" />
     <triangle v1="4912" v2="4871" v3="4869" />
     <triangle v1="4908" v2="4907" v3="4913" />
     <triangle v1="4913" v2="4907" v3="4861" />
     <triangle v1="4913" v2="4861" v3="4864" />
     <triangle v1="4910" v2="4914" v3="4903" />
     <triangle v1="4903" v2="4914" v3="4915" />
     <triangle v1="4903" v2="4915" v3="4916" />
     <triangle v1="4916" v2="4915" v3="4917" />
     <triangle v1="4916" v2="4917" v3="4912" />
     <triangle v1="4915" v2="4918" v3="4917" />
     <triangle v1="4919" v2="4920" v3="4921" />
     <triangle v1="4921" v2="4920" v3="4922" />
     <triangle v1="4921" v2="4922" v3="4923" />
     <triangle v1="4923" v2="4922" v3="4924" />
     <triangle v1="4925" v2="4926" v3="4919" />
     <triangle v1="4919" v2="4926" v3="4927" />
     <triangle v1="4919" v2="4927" v3="4928" />
     <triangle v1="4929" v2="4899" v3="4925" />
     <triangle v1="4925" v2="4899" v3="4930" />
     <triangle v1="4925" v2="4930" v3="4926" />
     <triangle v1="4926" v2="4930" v3="4905" />
     <triangle v1="4905" v2="4930" v3="4892" />
     <triangle v1="4921" v2="4890" v3="4929" />
     <triangle v1="4929" v2="4890" v3="4931" />
     <triangle v1="4929" v2="4931" v3="4899" />
     <triangle v1="4899" v2="4931" v3="4897" />
     <triangle v1="4930" v2="4932" v3="4892" />
     <triangle v1="4892" v2="4932" v3="4933" />
     <triangle v1="4892" v2="4933" v3="4893" />
     <triangle v1="4893" v2="4933" v3="4898" />
     <triangle v1="4898" v2="4933" v3="4901" />
     <triangle v1="4902" v2="4934" v3="4900" />
     <triangle v1="4935" v2="4936" v3="4937" />
     <triangle v1="4937" v2="4936" v3="4920" />
     <triangle v1="4937" v2="4920" v3="4919" />
     <triangle v1="4936" v2="4935" v3="4938" />
     <triangle v1="4938" v2="4935" v3="4939" />
     <triangle v1="4938" v2="4939" v3="4940" />
     <triangle v1="4940" v2="4939" v3="4916" />
     <triangle v1="4940" v2="4916" v3="4912" />
     <triangle v1="4939" v2="4941" v3="4916" />
     <triangle v1="4916" v2="4941" v3="4928" />
     <triangle v1="4928" v2="4941" v3="4919" />
     <triangle v1="4941" v2="4937" v3="4919" />
     <triangle v1="4868" v2="4942" v3="4943" />
     <triangle v1="4943" v2="4942" v3="4944" />
     <triangle v1="4943" v2="4944" v3="4945" />
     <triangle v1="4869" v2="4940" v3="4912" />
     <triangle v1="4936" v2="4938" v3="4942" />
     <triangle v1="4942" v2="4938" v3="4944" />
     <triangle v1="4945" v2="4946" v3="4943" />
     <triangle v1="4879" v2="4881" v3="4947" />
     <triangle v1="4947" v2="4881" v3="4920" />
     <triangle v1="4947" v2="4920" v3="4936" />
     <triangle v1="4948" v2="4891" v3="4923" />
     <triangle v1="4923" v2="4891" v3="4890" />
     <triangle v1="4923" v2="4890" v3="4921" />
     <triangle v1="4949" v2="4950" v3="4948" />
     <triangle v1="4948" v2="4950" v3="4891" />
     <triangle v1="4911" v2="4951" v3="4871" />
     <triangle v1="4870" v2="4864" v3="4866" />
     <triangle v1="4913" v2="4952" v3="4908" />
     <triangle v1="4953" v2="4897" v3="4931" />
     <triangle v1="4895" v2="4954" v3="4889" />
     <triangle v1="4889" v2="4954" v3="4955" />
     <triangle v1="4889" v2="4955" v3="4890" />
     <triangle v1="4954" v2="4956" v3="4955" />
     <triangle v1="4957" v2="4936" v3="4942" />
     <triangle v1="4879" v2="4958" v3="4877" />
     <triangle v1="4867" v2="4876" v3="4868" />
     <triangle v1="4868" v2="4876" v3="4942" />
     <triangle v1="4959" v2="4960" v3="4961" />
     <triangle v1="4961" v2="4960" v3="4962" />
     <triangle v1="4685" v2="4695" v3="4962" />
     <triangle v1="4962" v2="4695" v3="4961" />
     <triangle v1="4960" v2="4717" v3="4962" />
     <triangle v1="4962" v2="4717" v3="4685" />
     <triangle v1="4961" v2="4695" v3="4959" />
     <triangle v1="4959" v2="4695" v3="4697" />
     <triangle v1="4963" v2="4964" v3="4965" />
     <triangle v1="4965" v2="4964" v3="4966" />
     <triangle v1="4966" v2="4623" v3="4965" />
     <triangle v1="4965" v2="4623" v3="4721" />
     <triangle v1="4964" v2="4624" v3="4966" />
     <triangle v1="4966" v2="4624" v3="4623" />
     <triangle v1="4963" v2="4656" v3="4964" />
     <triangle v1="4964" v2="4656" v3="4624" />
     <triangle v1="4965" v2="4721" v3="4963" />
     <triangle v1="4963" v2="4721" v3="4656" />
     <triangle v1="4967" v2="4968" v3="4969" />
     <triangle v1="4969" v2="4968" v3="4970" />
     <triangle v1="4970" v2="4689" v3="4969" />
     <triangle v1="4969" v2="4689" v3="4687" />
     <triangle v1="4968" v2="4719" v3="4970" />
     <triangle v1="4970" v2="4719" v3="4689" />
     <triangle v1="4967" v2="4716" v3="4968" />
     <triangle v1="4968" v2="4716" v3="4719" />
     <triangle v1="4969" v2="4687" v3="4967" />
     <triangle v1="4967" v2="4687" v3="4716" />
     <triangle v1="4906" v2="4971" v3="4905" />
     <triangle v1="4905" v2="4971" v3="4972" />
     <triangle v1="4972" v2="4971" v3="4973" />
     <triangle v1="4973" v2="4971" v3="4974" />
     <triangle v1="4975" v2="4976" v3="4974" />
     <triangle v1="4974" v2="4976" v3="4973" />
     <triangle v1="4973" v2="4976" v3="4972" />
     <triangle v1="4972" v2="4976" v3="4977" />
     <triangle v1="4977" v2="4926" v3="4972" />
     <triangle v1="4972" v2="4926" v3="4905" />
     <triangle v1="4927" v2="4926" v3="4978" />
     <triangle v1="4978" v2="4926" v3="4977" />
     <triangle v1="4978" v2="4977" v3="4976" />
     <triangle v1="4976" v2="4975" v3="4978" />
     <triangle v1="4927" v2="4978" v3="4928" />
     <triangle v1="4928" v2="4978" v3="4979" />
     <triangle v1="4971" v2="4906" v3="4980" />
     <triangle v1="4980" v2="4906" v3="4904" />
     <triangle v1="4971" v2="4980" v3="4974" />
     <triangle v1="4974" v2="4980" v3="4981" />
     <triangle v1="4974" v2="4981" v3="4975" />
     <triangle v1="4975" v2="4981" v3="4982" />
     <triangle v1="4975" v2="4982" v3="4979" />
     <triangle v1="4979" v2="4978" v3="4975" />
     <triangle v1="4982" v2="4916" v3="4979" />
     <triangle v1="4979" v2="4916" v3="4928" />
     <triangle v1="4981" v2="4903" v3="4982" />
     <triangle v1="4982" v2="4903" v3="4916" />
     <triangle v1="4980" v2="4904" v3="4981" />
     <triangle v1="4981" v2="4904" v3="4903" />
     <triangle v1="4957" v2="4983" v3="4936" />
     <triangle v1="4936" v2="4983" v3="4984" />
     <triangle v1="4984" v2="4983" v3="4985" />
     <triangle v1="4985" v2="4983" v3="4986" />
     <triangle v1="4985" v2="4987" v3="4984" />
     <triangle v1="4984" v2="4987" v3="4988" />
     <triangle v1="4988" v2="4947" v3="4984" />
     <triangle v1="4984" v2="4947" v3="4936" />
     <triangle v1="4987" v2="4879" v3="4988" />
     <triangle v1="4988" v2="4879" v3="4947" />
     <triangle v1="4958" v2="4879" v3="4989" />
     <triangle v1="4989" v2="4879" v3="4987" />
     <triangle v1="4989" v2="4987" v3="4985" />
     <triangle v1="4985" v2="4986" v3="4989" />
     <triangle v1="4958" v2="4989" v3="4877" />
     <triangle v1="4877" v2="4989" v3="4990" />
     <triangle v1="4983" v2="4991" v3="4986" />
     <triangle v1="4986" v2="4991" v3="4992" />
     <triangle v1="4986" v2="4992" v3="4990" />
     <triangle v1="4990" v2="4989" v3="4986" />
     <triangle v1="4983" v2="4957" v3="4991" />
     <triangle v1="4991" v2="4957" v3="4942" />
     <triangle v1="4992" v2="4876" v3="4990" />
     <triangle v1="4990" v2="4876" v3="4877" />
     <triangle v1="4991" v2="4942" v3="4992" />
     <triangle v1="4992" v2="4942" v3="4876" />
     <triangle v1="4993" v2="4994" v3="4995" />
     <triangle v1="4995" v2="4994" v3="4996" />
     <triangle v1="4996" v2="4994" v3="4997" />
     <triangle v1="4997" v2="4994" v3="4998" />
     <triangle v1="4998" v2="4956" v3="4997" />
     <triangle v1="4997" v2="4956" v3="4954" />
     <triangle v1="4953" v2="4993" v3="4897" />
     <triangle v1="4897" v2="4993" v3="4995" />
     <triangle v1="4996" v2="4895" v3="4995" />
     <triangle v1="4995" v2="4895" v3="4897" />
     <triangle v1="4997" v2="4954" v3="4996" />
     <triangle v1="4996" v2="4954" v3="4895" />
     <triangle v1="4994" v2="4993" v3="4999" />
     <triangle v1="4999" v2="4993" v3="5000" />
     <triangle v1="5000" v2="4993" v3="4931" />
     <triangle v1="4931" v2="4993" v3="4953" />
     <triangle v1="5000" v2="5001" v3="4999" />
     <triangle v1="4999" v2="5001" v3="5002" />
     <triangle v1="4994" v2="4999" v3="4998" />
     <triangle v1="4998" v2="4999" v3="5002" />
     <triangle v1="4998" v2="5002" v3="4955" />
     <triangle v1="4955" v2="4956" v3="4998" />
     <triangle v1="5001" v2="4890" v3="5002" />
     <triangle v1="5002" v2="4890" v3="4955" />
     <triangle v1="5000" v2="4931" v3="5001" />
     <triangle v1="5001" v2="4931" v3="4890" />
     <triangle v1="5003" v2="4951" v3="5004" />
     <triangle v1="5004" v2="4951" v3="5005" />
     <triangle v1="5005" v2="4951" v3="5006" />
     <triangle v1="5006" v2="4951" v3="4911" />
     <triangle v1="4909" v2="5007" v3="4911" />
     <triangle v1="4911" v2="5007" v3="5006" />
     <triangle v1="4908" v2="5008" v3="4909" />
     <triangle v1="4909" v2="5008" v3="5007" />
     <triangle v1="5008" v2="5005" v3="5007" />
     <triangle v1="5007" v2="5005" v3="5006" />
     <triangle v1="5009" v2="5004" v3="4952" />
     <triangle v1="4952" v2="5004" v3="5005" />
     <triangle v1="4952" v2="5005" v3="5008" />
     <triangle v1="5008" v2="4908" v3="4952" />
     <triangle v1="5003" v2="5010" v3="4951" />
     <triangle v1="4951" v2="5010" v3="4871" />
     <triangle v1="5003" v2="5004" v3="5010" />
     <triangle v1="5010" v2="5004" v3="5011" />
     <triangle v1="5011" v2="5004" v3="5012" />
     <triangle v1="5011" v2="5012" v3="5013" />
     <triangle v1="5004" v2="5009" v3="5012" />
     <triangle v1="5013" v2="5014" v3="5011" />
     <triangle v1="4952" v2="4913" v3="5009" />
     <triangle v1="5009" v2="4913" v3="5012" />
     <triangle v1="5015" v2="4946" v3="5016" />
     <triangle v1="5016" v2="4946" v3="4945" />
     <triangle v1="5017" v2="4883" v3="5018" />
     <triangle v1="5018" v2="4883" v3="4882" />
     <triangle v1="5018" v2="4882" v3="5019" />
     <triangle v1="5019" v2="4882" v3="4880" />
     <triangle v1="5020" v2="4943" v3="5015" />
     <triangle v1="5015" v2="4943" v3="4946" />
     <triangle v1="5021" v2="4881" v3="5017" />
     <triangle v1="5017" v2="4881" v3="4883" />
     <triangle v1="5016" v2="4945" v3="5022" />
     <triangle v1="5022" v2="4945" v3="4944" />
     <triangle v1="5020" v2="5023" v3="4943" />
     <triangle v1="4943" v2="5023" v3="4868" />
     <triangle v1="4944" v2="4938" v3="5022" />
     <triangle v1="5022" v2="4938" v3="5024" />
     <triangle v1="5021" v2="5025" v3="4881" />
     <triangle v1="4881" v2="5025" v3="4920" />
     <triangle v1="4880" v2="4878" v3="5019" />
     <triangle v1="5019" v2="4878" v3="5026" />
     <triangle v1="5027" v2="5028" v3="5029" />
     <triangle v1="5029" v2="5028" v3="5030" />
     <triangle v1="5028" v2="5031" v3="5030" />
     <triangle v1="5030" v2="5031" v3="5032" />
     <triangle v1="5031" v2="5033" v3="5032" />
     <triangle v1="5032" v2="5033" v3="5034" />
     <triangle v1="5033" v2="5027" v3="5034" />
     <triangle v1="5034" v2="5027" v3="5029" />
     <triangle v1="5029" v2="5030" v3="5034" />
     <triangle v1="5034" v2="5030" v3="5032" />
     <triangle v1="4621" v2="4601" v3="5035" />
     <triangle v1="5035" v2="4601" v3="5036" />
     <triangle v1="4829" v2="5037" v3="4601" />
     <triangle v1="4601" v2="5037" v3="5036" />
     <triangle v1="5036" v2="5037" v3="5038" />
     <triangle v1="5038" v2="5037" v3="5039" />
     <triangle v1="5038" v2="5039" v3="5040" />
     <triangle v1="5040" v2="5041" v3="5038" />
     <triangle v1="5038" v2="5041" v3="4666" />
     <triangle v1="4666" v2="5041" v3="5042" />
     <triangle v1="4666" v2="5042" v3="5043" />
     <triangle v1="5043" v2="4660" v3="4666" />
     <triangle v1="4666" v2="4638" v3="5038" />
     <triangle v1="5038" v2="4638" v3="5044" />
     <triangle v1="4638" v2="4621" v3="5044" />
     <triangle v1="5044" v2="4621" v3="5035" />
     <triangle v1="5035" v2="5036" v3="5044" />
     <triangle v1="5044" v2="5036" v3="5038" />
     <triangle v1="5045" v2="5046" v3="4613" />
     <triangle v1="4613" v2="5046" v3="4614" />
     <triangle v1="4596" v2="4614" v3="5047" />
     <triangle v1="5047" v2="4614" v3="5046" />
     <triangle v1="4594" v2="4596" v3="5048" />
     <triangle v1="5048" v2="4596" v3="5047" />
     <triangle v1="4950" v2="4949" v3="5049" />
     <triangle v1="5049" v2="4949" v3="5050" />
     <triangle v1="4924" v2="4922" v3="5051" />
     <triangle v1="5051" v2="4922" v3="5052" />
     <triangle v1="4922" v2="4920" v3="5052" />
     <triangle v1="5052" v2="4920" v3="5025" />
     <triangle v1="4949" v2="4948" v3="5050" />
     <triangle v1="5050" v2="4948" v3="5053" />
     <triangle v1="4948" v2="4923" v3="5053" />
     <triangle v1="5053" v2="4923" v3="5054" />
     <triangle v1="4923" v2="4924" v3="5054" />
     <triangle v1="5054" v2="4924" v3="5051" />
     <triangle v1="4622" v2="4620" v3="5055" />
     <triangle v1="5055" v2="4620" v3="5056" />
     <triangle v1="4620" v2="4619" v3="5056" />
     <triangle v1="5056" v2="4619" v3="5057" />
     <triangle v1="4619" v2="4625" v3="5057" />
     <triangle v1="5057" v2="4625" v3="5058" />
     <triangle v1="4625" v2="4622" v3="5058" />
     <triangle v1="5058" v2="4622" v3="5055" />
     <triangle v1="5058" v2="5055" v3="5057" />
     <triangle v1="5057" v2="5055" v3="5056" />
     <triangle v1="4602" v2="4639" v3="5059" />
     <triangle v1="5059" v2="4639" v3="5060" />
     <triangle v1="4639" v2="4598" v3="5060" />
     <triangle v1="5060" v2="4598" v3="5061" />
     <triangle v1="4598" v2="4597" v3="5061" />
     <triangle v1="5061" v2="4597" v3="5062" />
     <triangle v1="4597" v2="4602" v3="5062" />
     <triangle v1="5062" v2="4602" v3="5059" />
     <triangle v1="5059" v2="5060" v3="5062" />
     <triangle v1="5062" v2="5060" v3="5061" />
     <triangle v1="4935" v2="4937" v3="5063" />
     <triangle v1="5063" v2="4937" v3="5064" />
     <triangle v1="4937" v2="4941" v3="5064" />
     <triangle v1="5064" v2="4941" v3="5065" />
     <triangle v1="4941" v2="4939" v3="5065" />
     <triangle v1="5065" v2="4939" v3="5066" />
     <triangle v1="4939" v2="4935" v3="5066" />
     <triangle v1="5066" v2="4935" v3="5063" />
     <triangle v1="5066" v2="5063" v3="5065" />
     <triangle v1="5065" v2="5063" v3="5064" />
     <triangle v1="5067" v2="5068" v3="5069" />
     <triangle v1="5069" v2="5068" v3="5070" />
     <triangle v1="5070" v2="5068" v3="5071" />
     <triangle v1="5070" v2="5071" v3="5072" />
     <triangle v1="5072" v2="5071" v3="5073" />
     <triangle v1="5072" v2="5073" v3="5074" />
     <triangle v1="5074" v2="5073" v3="5075" />
     <triangle v1="5074" v2="5075" v3="5076" />
     <triangle v1="5074" v2="5076" v3="5077" />
     <triangle v1="5077" v2="5076" v3="5078" />
     <triangle v1="5077" v2="5078" v3="5079" />
     <triangle v1="5079" v2="5078" v3="5080" />
     <triangle v1="5079" v2="5080" v3="2050" />
     <triangle v1="2050" v2="5080" v3="5081" />
     <triangle v1="2050" v2="5081" v3="2049" />
     <triangle v1="2049" v2="5081" v3="5082" />
     <triangle v1="2049" v2="5082" v3="2048" />
     <triangle v1="2048" v2="5082" v3="5083" />
     <triangle v1="2048" v2="5083" v3="2047" />
     <triangle v1="2047" v2="5083" v3="5084" />
     <triangle v1="2047" v2="5084" v3="2046" />
     <triangle v1="2046" v2="5084" v3="5085" />
     <triangle v1="2046" v2="5085" v3="2045" />
     <triangle v1="2045" v2="5085" v3="5086" />
     <triangle v1="2045" v2="5086" v3="2044" />
     <triangle v1="2044" v2="5086" v3="5087" />
     <triangle v1="2044" v2="5087" v3="2043" />
     <triangle v1="2043" v2="5087" v3="5088" />
     <triangle v1="2043" v2="5088" v3="2042" />
     <triangle v1="2042" v2="5088" v3="4794" />
     <triangle v1="4681" v2="5089" v3="4672" />
     <triangle v1="4672" v2="5089" v3="5090" />
     <triangle v1="4672" v2="5090" v3="5091" />
     <triangle v1="5091" v2="5090" v3="5092" />
     <triangle v1="5091" v2="5092" v3="5093" />
     <triangle v1="5093" v2="5094" v3="5091" />
     <triangle v1="5091" v2="5094" v3="5095" />
     <triangle v1="5091" v2="5095" v3="5096" />
     <triangle v1="5096" v2="5095" v3="5097" />
     <triangle v1="5096" v2="5097" v3="5098" />
     <triangle v1="5098" v2="5099" v3="5096" />
     <triangle v1="5096" v2="5099" v3="2413" />
     <triangle v1="2413" v2="5099" v3="5100" />
     <triangle v1="2413" v2="5100" v3="5101" />
     <triangle v1="5101" v2="2415" v3="2413" />
     <triangle v1="2406" v2="5102" v3="2407" />
     <triangle v1="2407" v2="5102" v3="5103" />
     <triangle v1="2407" v2="5103" v3="5104" />
     <triangle v1="5104" v2="5103" v3="5105" />
     <triangle v1="5104" v2="5105" v3="5106" />
     <triangle v1="5104" v2="5106" v3="5107" />
     <triangle v1="5107" v2="5106" v3="5108" />
     <triangle v1="5107" v2="5108" v3="5109" />
     <triangle v1="5110" v2="5111" v3="5109" />
     <triangle v1="5109" v2="5111" v3="5107" />
     <triangle v1="5110" v2="5112" v3="5111" />
     <triangle v1="5111" v2="5112" v3="5113" />
     <triangle v1="5111" v2="5113" v3="5114" />
     <triangle v1="5114" v2="5113" v3="5115" />
     <triangle v1="5114" v2="5115" v3="5116" />
     <triangle v1="5116" v2="5117" v3="5114" />
     <triangle v1="5114" v2="5117" v3="4674" />
     <triangle v1="4674" v2="5117" v3="5118" />
     <triangle v1="4674" v2="5118" v3="4791" />
     <triangle v1="4674" v2="4672" v3="5114" />
     <triangle v1="5114" v2="4672" v3="5091" />
     <triangle v1="2413" v2="2403" v3="5096" />
     <triangle v1="5096" v2="2403" v3="5119" />
     <triangle v1="2403" v2="2405" v3="5119" />
     <triangle v1="5119" v2="2405" v3="5120" />
     <triangle v1="2405" v2="2407" v3="5120" />
     <triangle v1="5120" v2="2407" v3="5104" />
     <triangle v1="5120" v2="5104" v3="5119" />
     <triangle v1="5119" v2="5104" v3="5096" />
     <triangle v1="5096" v2="5104" v3="5091" />
     <triangle v1="5091" v2="5104" v3="5107" />
     <triangle v1="5091" v2="5107" v3="5114" />
     <triangle v1="5114" v2="5107" v3="5111" />
     <triangle v1="5121" v2="5122" v3="5123" />
     <triangle v1="5123" v2="5122" v3="5124" />
     <triangle v1="5123" v2="5124" v3="5125" />
     <triangle v1="5123" v2="5125" v3="5126" />
     <triangle v1="5126" v2="5125" v3="5127" />
     <triangle v1="5126" v2="5127" v3="5128" />
     <triangle v1="5128" v2="5129" v3="5126" />
     <triangle v1="5126" v2="5129" v3="2412" />
     <triangle v1="2412" v2="5129" v3="5130" />
     <triangle v1="2412" v2="5130" v3="5131" />
     <triangle v1="5131" v2="5132" v3="2412" />
     <triangle v1="2412" v2="5132" v3="2411" />
     <triangle v1="4676" v2="5133" v3="4677" />
     <triangle v1="4677" v2="5133" v3="5134" />
     <triangle v1="4677" v2="5134" v3="5135" />
     <triangle v1="5135" v2="5136" v3="4677" />
     <triangle v1="4677" v2="5136" v3="5137" />
     <triangle v1="5137" v2="5136" v3="5138" />
     <triangle v1="5137" v2="5138" v3="5139" />
     <triangle v1="5121" v2="5123" v3="5139" />
     <triangle v1="5139" v2="5123" v3="5137" />
     <triangle v1="2404" v2="2402" v3="5140" />
     <triangle v1="5140" v2="2402" v3="5141" />
     <triangle v1="2402" v2="2408" v3="5141" />
     <triangle v1="5141" v2="2408" v3="5142" />
     <triangle v1="2408" v2="2409" v3="5142" />
     <triangle v1="5142" v2="2409" v3="5143" />
     <triangle v1="2409" v2="2404" v3="5143" />
     <triangle v1="5143" v2="2404" v3="5140" />
     <triangle v1="5140" v2="5141" v3="5143" />
     <triangle v1="5143" v2="5141" v3="5142" />
     <triangle v1="2412" v2="2409" v3="5126" />
     <triangle v1="5126" v2="2409" v3="5144" />
     <triangle v1="2409" v2="2398" v3="5144" />
     <triangle v1="5144" v2="2398" v3="5145" />
     <triangle v1="2398" v2="2397" v3="5145" />
     <triangle v1="5145" v2="2397" v3="5146" />
     <triangle v1="2397" v2="2393" v3="5146" />
     <triangle v1="5146" v2="2393" v3="5147" />
     <triangle v1="2393" v2="2392" v3="5147" />
     <triangle v1="5147" v2="2392" v3="5148" />
     <triangle v1="2396" v2="5149" v3="2392" />
     <triangle v1="2392" v2="5149" v3="5150" />
     <triangle v1="2392" v2="5150" v3="5151" />
     <triangle v1="5151" v2="5152" v3="2392" />
     <triangle v1="2392" v2="5152" v3="5148" />
     <triangle v1="5148" v2="5152" v3="5153" />
     <triangle v1="5148" v2="5153" v3="5154" />
     <triangle v1="5154" v2="5155" v3="5148" />
     <triangle v1="5148" v2="5155" v3="5156" />
     <triangle v1="5148" v2="5156" v3="5137" />
     <triangle v1="5137" v2="5156" v3="5157" />
     <triangle v1="5137" v2="5157" v3="5158" />
     <triangle v1="5158" v2="5159" v3="5137" />
     <triangle v1="5137" v2="5159" v3="5160" />
     <triangle v1="5137" v2="5160" v3="4677" />
     <triangle v1="4677" v2="5160" v3="5161" />
     <triangle v1="4677" v2="5161" v3="5162" />
     <triangle v1="5162" v2="5163" v3="4677" />
     <triangle v1="4677" v2="5163" v3="4707" />
     <triangle v1="5123" v2="5126" v3="5137" />
     <triangle v1="5137" v2="5126" v3="5148" />
     <triangle v1="5148" v2="5126" v3="5146" />
     <triangle v1="5148" v2="5146" v3="5147" />
     <triangle v1="5126" v2="5144" v3="5146" />
     <triangle v1="5146" v2="5144" v3="5145" />
     <triangle v1="4683" v2="4678" v3="5164" />
     <triangle v1="5164" v2="4678" v3="5165" />
     <triangle v1="4678" v2="4671" v3="5165" />
     <triangle v1="5165" v2="4671" v3="5166" />
     <triangle v1="4671" v2="4673" v3="5166" />
     <triangle v1="5166" v2="4673" v3="5167" />
     <triangle v1="4696" v2="4683" v3="5168" />
     <triangle v1="5168" v2="4683" v3="5164" />
     <triangle v1="5167" v2="5169" v3="5166" />
     <triangle v1="5166" v2="5169" v3="5165" />
     <triangle v1="5165" v2="5169" v3="5164" />
     <triangle v1="5164" v2="5169" v3="5168" />
     <triangle v1="4768" v2="4786" v3="5170" />
     <triangle v1="5170" v2="4786" v3="5171" />
     <triangle v1="4786" v2="4669" v3="5171" />
     <triangle v1="5171" v2="4669" v3="5172" />
     <triangle v1="4669" v2="4670" v3="5172" />
     <triangle v1="5172" v2="4670" v3="5173" />
     <triangle v1="5170" v2="5173" v3="4768" />
     <triangle v1="4768" v2="5173" v3="4670" />
     <triangle v1="4768" v2="4670" v3="4837" />
     <triangle v1="4837" v2="4836" v3="4768" />
     <triangle v1="4768" v2="4836" v3="4766" />
     <triangle v1="4766" v2="4836" v3="4784" />
     <triangle v1="4766" v2="4784" v3="5174" />
     <triangle v1="5174" v2="4784" v3="5175" />
     <triangle v1="5175" v2="4784" v3="4783" />
     <triangle v1="5173" v2="5170" v3="5172" />
     <triangle v1="5172" v2="5170" v3="5171" />
     <triangle v1="2415" v2="5101" v3="2414" />
     <triangle v1="2414" v2="5101" v3="5176" />
     <triangle v1="2414" v2="5176" v3="2367" />
     <triangle v1="2367" v2="5176" v3="5177" />
     <triangle v1="2367" v2="5177" v3="5178" />
     <triangle v1="5178" v2="5177" v3="5179" />
     <triangle v1="5178" v2="5179" v3="5180" />
     <triangle v1="5180" v2="5179" v3="5181" />
     <triangle v1="5180" v2="5181" v3="5182" />
     <triangle v1="5182" v2="5181" v3="5183" />
     <triangle v1="5182" v2="5183" v3="5184" />
     <triangle v1="5184" v2="5183" v3="5185" />
     <triangle v1="5185" v2="5183" v3="5186" />
     <triangle v1="5185" v2="5186" v3="5187" />
     <triangle v1="5187" v2="5186" v3="5188" />
     <triangle v1="5187" v2="5188" v3="5189" />
     <triangle v1="5189" v2="5188" v3="5190" />
     <triangle v1="5189" v2="5190" v3="5191" />
     <triangle v1="5191" v2="5190" v3="5192" />
     <triangle v1="5191" v2="5192" v3="5193" />
     <triangle v1="5193" v2="5192" v3="5194" />
     <triangle v1="5193" v2="5194" v3="5195" />
     <triangle v1="5195" v2="5194" v3="5196" />
     <triangle v1="5195" v2="5196" v3="5197" />
     <triangle v1="5197" v2="5196" v3="5198" />
     <triangle v1="5197" v2="5198" v3="5199" />
     <triangle v1="5199" v2="5198" v3="4782" />
     <triangle v1="4782" v2="5198" v3="5200" />
     <triangle v1="4782" v2="5200" v3="5201" />
     <triangle v1="5201" v2="5200" v3="5202" />
     <triangle v1="5202" v2="5200" v3="5203" />
     <triangle v1="5202" v2="5203" v3="5204" />
     <triangle v1="5204" v2="5203" v3="5205" />
     <triangle v1="5204" v2="5205" v3="5206" />
     <triangle v1="5206" v2="5205" v3="5207" />
     <triangle v1="5206" v2="5207" v3="5208" />
     <triangle v1="5208" v2="5207" v3="5209" />
     <triangle v1="5208" v2="5209" v3="5210" />
     <triangle v1="5210" v2="5209" v3="5211" />
     <triangle v1="5210" v2="5211" v3="5212" />
     <triangle v1="5212" v2="5211" v3="5213" />
     <triangle v1="5212" v2="5213" v3="5214" />
     <triangle v1="5214" v2="5213" v3="5215" />
     <triangle v1="5214" v2="5215" v3="5098" />
     <triangle v1="5098" v2="5215" v3="5099" />
     <triangle v1="5099" v2="5215" v3="5216" />
     <triangle v1="5099" v2="5216" v3="5100" />
     <triangle v1="5100" v2="5216" v3="5217" />
     <triangle v1="5100" v2="5217" v3="5101" />
     <triangle v1="5101" v2="5217" v3="5176" />
     <triangle v1="5098" v2="5097" v3="5214" />
     <triangle v1="5214" v2="5097" v3="5218" />
     <triangle v1="5214" v2="5218" v3="5212" />
     <triangle v1="5212" v2="5218" v3="5219" />
     <triangle v1="5212" v2="5219" v3="5210" />
     <triangle v1="5210" v2="5219" v3="5220" />
     <triangle v1="5210" v2="5220" v3="5208" />
     <triangle v1="5097" v2="5095" v3="5218" />
     <triangle v1="5218" v2="5095" v3="5221" />
     <triangle v1="5218" v2="5221" v3="5219" />
     <triangle v1="5219" v2="5221" v3="5222" />
     <triangle v1="5219" v2="5222" v3="5220" />
     <triangle v1="5220" v2="5222" v3="5223" />
     <triangle v1="5223" v2="5222" v3="5224" />
     <triangle v1="5223" v2="5224" v3="5225" />
     <triangle v1="5225" v2="5224" v3="5226" />
     <triangle v1="5225" v2="5226" v3="5227" />
     <triangle v1="5227" v2="5226" v3="5228" />
     <triangle v1="5227" v2="5228" v3="5229" />
     <triangle v1="5229" v2="5228" v3="4680" />
     <triangle v1="4680" v2="5228" v3="5230" />
     <triangle v1="4680" v2="5230" v3="4681" />
     <triangle v1="4681" v2="5230" v3="5089" />
     <triangle v1="5089" v2="5230" v3="5090" />
     <triangle v1="5090" v2="5230" v3="5231" />
     <triangle v1="5090" v2="5231" v3="5092" />
     <triangle v1="5092" v2="5231" v3="5232" />
     <triangle v1="5092" v2="5232" v3="5093" />
     <triangle v1="5093" v2="5232" v3="5233" />
     <triangle v1="5093" v2="5233" v3="5094" />
     <triangle v1="5094" v2="5233" v3="5221" />
     <triangle v1="5094" v2="5221" v3="5095" />
     <triangle v1="5201" v2="4789" v3="4782" />
     <triangle v1="5184" v2="5234" v3="5182" />
     <triangle v1="5182" v2="5234" v3="5235" />
     <triangle v1="5182" v2="5235" v3="5180" />
     <triangle v1="5180" v2="5235" v3="5236" />
     <triangle v1="5180" v2="5236" v3="5178" />
     <triangle v1="5178" v2="5236" v3="2367" />
     <triangle v1="5234" v2="5237" v3="5235" />
     <triangle v1="5235" v2="5237" v3="5238" />
     <triangle v1="5235" v2="5238" v3="5239" />
     <triangle v1="5239" v2="5238" v3="5240" />
     <triangle v1="5239" v2="5240" v3="5241" />
     <triangle v1="2356" v2="2367" v3="5241" />
     <triangle v1="5241" v2="2367" v3="5236" />
     <triangle v1="5241" v2="5236" v3="5239" />
     <triangle v1="5239" v2="5236" v3="5235" />
     <triangle v1="5211" v2="5242" v3="5243" />
     <triangle v1="5243" v2="5242" v3="5244" />
     <triangle v1="5243" v2="5244" v3="5245" />
     <triangle v1="5245" v2="5244" v3="5246" />
     <triangle v1="5245" v2="5246" v3="5247" />
     <triangle v1="5247" v2="5246" v3="5181" />
     <triangle v1="5247" v2="5181" v3="5179" />
     <triangle v1="5242" v2="5188" v3="5244" />
     <triangle v1="5244" v2="5188" v3="5186" />
     <triangle v1="5244" v2="5186" v3="5246" />
     <triangle v1="5246" v2="5186" v3="5183" />
     <triangle v1="5246" v2="5183" v3="5181" />
     <triangle v1="5211" v2="5209" v3="5242" />
     <triangle v1="5242" v2="5209" v3="5190" />
     <triangle v1="5242" v2="5190" v3="5188" />
     <triangle v1="5200" v2="5198" v3="5196" />
     <triangle v1="5177" v2="5176" v3="5248" />
     <triangle v1="5248" v2="5176" v3="5217" />
     <triangle v1="5248" v2="5217" v3="5249" />
     <triangle v1="5249" v2="5217" v3="5216" />
     <triangle v1="5249" v2="5216" v3="5250" />
     <triangle v1="5250" v2="5216" v3="5215" />
     <triangle v1="5250" v2="5215" v3="5213" />
     <triangle v1="5247" v2="5179" v3="5248" />
     <triangle v1="5248" v2="5179" v3="5177" />
     <triangle v1="5247" v2="5248" v3="5249" />
     <triangle v1="5245" v2="5247" v3="5249" />
     <triangle v1="5245" v2="5249" v3="5250" />
     <triangle v1="5243" v2="5245" v3="5250" />
     <triangle v1="5243" v2="5250" v3="5213" />
     <triangle v1="5211" v2="5243" v3="5213" />
     <triangle v1="5222" v2="5221" v3="5233" />
     <triangle v1="5192" v2="5190" v3="5209" />
     <triangle v1="5224" v2="5222" v3="5233" />
     <triangle v1="5224" v2="5233" v3="5232" />
     <triangle v1="5194" v2="5192" v3="5207" />
     <triangle v1="5207" v2="5192" v3="5209" />
     <triangle v1="5226" v2="5224" v3="5232" />
     <triangle v1="5226" v2="5232" v3="5231" />
     <triangle v1="5228" v2="5226" v3="5231" />
     <triangle v1="5228" v2="5231" v3="5230" />
     <triangle v1="5207" v2="5205" v3="5194" />
     <triangle v1="5194" v2="5205" v3="5203" />
     <triangle v1="5194" v2="5203" v3="5196" />
     <triangle v1="5196" v2="5203" v3="5200" />
     <triangle v1="5163" v2="5251" v3="4707" />
     <triangle v1="4707" v2="5251" v3="5252" />
     <triangle v1="4707" v2="5252" v3="4793" />
     <triangle v1="5163" v2="5162" v3="5251" />
     <triangle v1="5251" v2="5162" v3="5253" />
     <triangle v1="5251" v2="5253" v3="5252" />
     <triangle v1="5253" v2="5162" v3="5254" />
     <triangle v1="5254" v2="5162" v3="5161" />
     <triangle v1="5254" v2="5161" v3="5255" />
     <triangle v1="5255" v2="5161" v3="5160" />
     <triangle v1="5255" v2="5160" v3="5159" />
     <triangle v1="5255" v2="5159" v3="5256" />
     <triangle v1="5256" v2="5159" v3="5158" />
     <triangle v1="5256" v2="5158" v3="5257" />
     <triangle v1="5257" v2="5158" v3="5258" />
     <triangle v1="5257" v2="5258" v3="5259" />
     <triangle v1="5259" v2="5258" v3="5260" />
     <triangle v1="5259" v2="5260" v3="5261" />
     <triangle v1="5261" v2="5260" v3="5262" />
     <triangle v1="5262" v2="5260" v3="5155" />
     <triangle v1="5262" v2="5155" v3="5263" />
     <triangle v1="5263" v2="5155" v3="5154" />
     <triangle v1="5263" v2="5154" v3="5264" />
     <triangle v1="5264" v2="5154" v3="5265" />
     <triangle v1="5264" v2="5265" v3="5266" />
     <triangle v1="5266" v2="5265" v3="5153" />
     <triangle v1="5266" v2="5153" v3="5267" />
     <triangle v1="5267" v2="5153" v3="5152" />
     <triangle v1="5267" v2="5152" v3="5151" />
     <triangle v1="5158" v2="5157" v3="5258" />
     <triangle v1="5258" v2="5157" v3="5260" />
     <triangle v1="5157" v2="5156" v3="5260" />
     <triangle v1="5260" v2="5156" v3="5155" />
     <triangle v1="5154" v2="5153" v3="5265" />
     <triangle v1="5150" v2="5268" v3="5151" />
     <triangle v1="5151" v2="5268" v3="5269" />
     <triangle v1="5151" v2="5269" v3="5267" />
     <triangle v1="5267" v2="5269" v3="5270" />
     <triangle v1="5267" v2="5270" v3="5266" />
     <triangle v1="5149" v2="5271" v3="5150" />
     <triangle v1="5150" v2="5271" v3="5272" />
     <triangle v1="5150" v2="5272" v3="5268" />
     <triangle v1="5268" v2="5272" v3="5269" />
     <triangle v1="5271" v2="5149" v3="5273" />
     <triangle v1="5273" v2="5149" v3="2396" />
     <triangle v1="5273" v2="2396" v3="2395" />
     <triangle v1="5273" v2="5272" v3="5271" />
     <triangle v1="5264" v2="5262" v3="5263" />
     <triangle v1="5257" v2="5274" v3="5256" />
     <triangle v1="5256" v2="5274" v3="5255" />
     <triangle v1="5274" v2="5275" v3="5255" />
     <triangle v1="5255" v2="5275" v3="5276" />
     <triangle v1="5255" v2="5276" v3="5254" />
     <triangle v1="5254" v2="5276" v3="5253" />
     <triangle v1="2410" v2="2411" v3="5277" />
     <triangle v1="5277" v2="2411" v3="5132" />
     <triangle v1="5277" v2="5132" v3="5131" />
     <triangle v1="5131" v2="5130" v3="5277" />
     <triangle v1="5277" v2="5130" v3="5278" />
     <triangle v1="5277" v2="5278" v3="5279" />
     <triangle v1="5279" v2="5278" v3="5280" />
     <triangle v1="5280" v2="5278" v3="5281" />
     <triangle v1="5280" v2="5281" v3="5282" />
     <triangle v1="5282" v2="5281" v3="5283" />
     <triangle v1="5282" v2="5283" v3="5284" />
     <triangle v1="5284" v2="5283" v3="5285" />
     <triangle v1="5284" v2="5285" v3="5286" />
     <triangle v1="5286" v2="5285" v3="5287" />
     <triangle v1="5286" v2="5287" v3="5288" />
     <triangle v1="5288" v2="5287" v3="5289" />
     <triangle v1="5288" v2="5289" v3="5290" />
     <triangle v1="5290" v2="5289" v3="5291" />
     <triangle v1="5290" v2="5291" v3="5292" />
     <triangle v1="5292" v2="5291" v3="5293" />
     <triangle v1="5292" v2="5293" v3="5294" />
     <triangle v1="5294" v2="5293" v3="5295" />
     <triangle v1="5294" v2="5295" v3="5296" />
     <triangle v1="5296" v2="5295" v3="5297" />
     <triangle v1="5296" v2="5297" v3="4792" />
     <triangle v1="4792" v2="5297" v3="5133" />
     <triangle v1="4792" v2="5133" v3="4676" />
     <triangle v1="5130" v2="5129" v3="5278" />
     <triangle v1="5278" v2="5129" v3="5128" />
     <triangle v1="5278" v2="5128" v3="5281" />
     <triangle v1="5281" v2="5128" v3="5127" />
     <triangle v1="5281" v2="5127" v3="5283" />
     <triangle v1="5283" v2="5127" v3="5125" />
     <triangle v1="5283" v2="5125" v3="5285" />
     <triangle v1="5285" v2="5125" v3="5124" />
     <triangle v1="5285" v2="5124" v3="5287" />
     <triangle v1="5287" v2="5124" v3="5122" />
     <triangle v1="5287" v2="5122" v3="5289" />
     <triangle v1="5289" v2="5122" v3="5121" />
     <triangle v1="5289" v2="5121" v3="5291" />
     <triangle v1="5291" v2="5121" v3="5139" />
     <triangle v1="5291" v2="5139" v3="5293" />
     <triangle v1="5293" v2="5139" v3="5138" />
     <triangle v1="5293" v2="5138" v3="5136" />
     <triangle v1="5293" v2="5136" v3="5295" />
     <triangle v1="5295" v2="5136" v3="5135" />
     <triangle v1="5295" v2="5135" v3="5134" />
     <triangle v1="5295" v2="5134" v3="5297" />
     <triangle v1="5297" v2="5134" v3="5133" />
     <triangle v1="5279" v2="5298" v3="5277" />
     <triangle v1="5277" v2="5298" v3="2410" />
     <triangle v1="5169" v2="5167" v3="1254" />
     <triangle v1="1254" v2="5167" v3="1253" />
     <triangle v1="4669" v2="4786" v3="5299" />
     <triangle v1="5299" v2="4786" v3="5300" />
     <triangle v1="4938" v2="4940" v3="5024" />
     <triangle v1="5024" v2="4940" v3="5301" />
     <triangle v1="4940" v2="4869" v3="5301" />
     <triangle v1="5301" v2="4869" v3="5302" />
     <triangle v1="4869" v2="4868" v3="5302" />
     <triangle v1="5302" v2="4868" v3="5023" />
     <triangle v1="5022" v2="5024" v3="5016" />
     <triangle v1="5016" v2="5024" v3="5301" />
     <triangle v1="5016" v2="5301" v3="5302" />
     <triangle v1="5016" v2="5302" v3="5015" />
     <triangle v1="5015" v2="5302" v3="5023" />
     <triangle v1="5015" v2="5023" v3="5020" />
     <triangle v1="4788" v2="4779" v3="5303" />
     <triangle v1="5303" v2="4779" v3="5304" />
     <triangle v1="4779" v2="4778" v3="5304" />
     <triangle v1="5304" v2="4778" v3="5305" />
     <triangle v1="5234" v2="5184" v3="5306" />
     <triangle v1="5306" v2="5184" v3="5185" />
     <triangle v1="5306" v2="5185" v3="5187" />
     <triangle v1="5187" v2="5189" v3="5306" />
     <triangle v1="5306" v2="5189" v3="5191" />
     <triangle v1="5306" v2="5191" v3="5307" />
     <triangle v1="5307" v2="5191" v3="5193" />
     <triangle v1="5307" v2="5193" v3="5195" />
     <triangle v1="5195" v2="5197" v3="5307" />
     <triangle v1="5307" v2="5197" v3="4781" />
     <triangle v1="4781" v2="5197" v3="5199" />
     <triangle v1="4781" v2="5199" v3="4782" />
     <triangle v1="4781" v2="4788" v3="5307" />
     <triangle v1="5307" v2="4788" v3="5303" />
     <triangle v1="4932" v2="4930" v3="5308" />
     <triangle v1="5308" v2="4930" v3="5309" />
     <triangle v1="4902" v2="4901" v3="5310" />
     <triangle v1="5310" v2="4901" v3="5311" />
     <triangle v1="4901" v2="4933" v3="5311" />
     <triangle v1="5311" v2="4933" v3="5312" />
     <triangle v1="4933" v2="4932" v3="5312" />
     <triangle v1="5312" v2="4932" v3="5308" />
     <triangle v1="4913" v2="4864" v3="5012" />
     <triangle v1="5012" v2="4864" v3="5013" />
     <triangle v1="4864" v2="4870" v3="5013" />
     <triangle v1="5013" v2="4870" v3="5014" />
     <triangle v1="4870" v2="4872" v3="5014" />
     <triangle v1="5014" v2="4872" v3="5011" />
     <triangle v1="4872" v2="4871" v3="5011" />
     <triangle v1="5011" v2="4871" v3="5010" />
     <triangle v1="4860" v2="5313" v3="4854" />
     <triangle v1="4854" v2="5313" v3="5314" />
     <triangle v1="4854" v2="5314" v3="5315" />
     <triangle v1="4854" v2="5315" v3="5316" />
     <triangle v1="5316" v2="5315" v3="5317" />
     <triangle v1="5316" v2="5317" v3="5318" />
     <triangle v1="5319" v2="5320" v3="5318" />
     <triangle v1="5318" v2="5320" v3="5316" />
     <triangle v1="5319" v2="5321" v3="5320" />
     <triangle v1="5320" v2="5321" v3="5322" />
     <triangle v1="5321" v2="5323" v3="5322" />
     <triangle v1="5322" v2="5323" v3="5324" />
     <triangle v1="5324" v2="5323" v3="5325" />
     <triangle v1="5324" v2="5325" v3="5326" />
     <triangle v1="5324" v2="5326" v3="4855" />
     <triangle v1="4855" v2="5326" v3="5327" />
     <triangle v1="4855" v2="5327" v3="5328" />
     <triangle v1="5328" v2="4858" v3="4855" />
     <triangle v1="4855" v2="4854" v3="5324" />
     <triangle v1="5324" v2="4854" v3="5316" />
     <triangle v1="5316" v2="5320" v3="5324" />
     <triangle v1="5324" v2="5320" v3="5322" />
     <triangle v1="4857" v2="4861" v3="5329" />
     <triangle v1="5329" v2="4861" v3="5330" />
     <triangle v1="4861" v2="4907" v3="5330" />
     <triangle v1="5330" v2="4907" v3="5331" />
     <triangle v1="4907" v2="4856" v3="5331" />
     <triangle v1="5331" v2="4856" v3="5332" />
     <triangle v1="4856" v2="4857" v3="5332" />
     <triangle v1="5332" v2="4857" v3="5329" />
     <triangle v1="5332" v2="5329" v3="5331" />
     <triangle v1="5331" v2="5329" v3="5330" />
     <triangle v1="4915" v2="4914" v3="5333" />
     <triangle v1="5333" v2="4914" v3="5334" />
     <triangle v1="4914" v2="4910" v3="5334" />
     <triangle v1="5334" v2="4910" v3="5335" />
     <triangle v1="4910" v2="4912" v3="5335" />
     <triangle v1="5335" v2="4912" v3="5336" />
     <triangle v1="4912" v2="4917" v3="5336" />
     <triangle v1="5336" v2="4917" v3="5337" />
     <triangle v1="4917" v2="4918" v3="5337" />
     <triangle v1="5337" v2="4918" v3="5338" />
     <triangle v1="4918" v2="4915" v3="5338" />
     <triangle v1="5338" v2="4915" v3="5333" />
     <triangle v1="5333" v2="5334" v3="5338" />
     <triangle v1="5338" v2="5334" v3="5335" />
     <triangle v1="5338" v2="5335" v3="5336" />
     <triangle v1="5336" v2="5337" v3="5338" />
     <triangle v1="2362" v2="5339" v3="2361" />
     <triangle v1="2361" v2="5339" v3="5340" />
     <triangle v1="2361" v2="5340" v3="5341" />
     <triangle v1="2361" v2="5341" v3="5342" />
     <triangle v1="5342" v2="5341" v3="5343" />
     <triangle v1="5342" v2="5343" v3="5344" />
     <triangle v1="5345" v2="5346" v3="5347" />
     <triangle v1="5347" v2="5346" v3="5348" />
     <triangle v1="5347" v2="5348" v3="5349" />
     <triangle v1="5347" v2="5349" v3="2419" />
     <triangle v1="2419" v2="5349" v3="5350" />
     <triangle v1="2419" v2="5350" v3="2421" />
     <triangle v1="2419" v2="2361" v3="5347" />
     <triangle v1="5347" v2="2361" v3="5342" />
     <triangle v1="5343" v2="5351" v3="5344" />
     <triangle v1="5344" v2="5351" v3="5345" />
     <triangle v1="5345" v2="5351" v3="5346" />
     <triangle v1="5344" v2="5345" v3="5342" />
     <triangle v1="5342" v2="5345" v3="5347" />
     <triangle v1="5109" v2="5108" v3="5110" />
     <triangle v1="5110" v2="5108" v3="5352" />
     <triangle v1="5110" v2="5352" v3="5353" />
     <triangle v1="5353" v2="5352" v3="5354" />
     <triangle v1="5353" v2="5354" v3="5355" />
     <triangle v1="5355" v2="5354" v3="5356" />
     <triangle v1="5355" v2="5356" v3="5357" />
     <triangle v1="5357" v2="5356" v3="5286" />
     <triangle v1="5357" v2="5286" v3="5288" />
     <triangle v1="5352" v2="5108" v3="5358" />
     <triangle v1="5358" v2="5108" v3="5106" />
     <triangle v1="5358" v2="5106" v3="5359" />
     <triangle v1="5359" v2="5106" v3="5105" />
     <triangle v1="5359" v2="5105" v3="5360" />
     <triangle v1="5360" v2="5105" v3="5103" />
     <triangle v1="5360" v2="5103" v3="5361" />
     <triangle v1="5361" v2="5103" v3="5102" />
     <triangle v1="5361" v2="5102" v3="2410" />
     <triangle v1="2410" v2="5102" v3="2406" />
     <triangle v1="5298" v2="5362" v3="2410" />
     <triangle v1="2410" v2="5362" v3="5363" />
     <triangle v1="2410" v2="5363" v3="5361" />
     <triangle v1="5361" v2="5363" v3="5360" />
     <triangle v1="5298" v2="5279" v3="5362" />
     <triangle v1="5362" v2="5279" v3="5364" />
     <triangle v1="5362" v2="5364" v3="5365" />
     <triangle v1="5365" v2="5364" v3="5366" />
     <triangle v1="5365" v2="5366" v3="5359" />
     <triangle v1="5359" v2="5366" v3="5358" />
     <triangle v1="5279" v2="5280" v3="5364" />
     <triangle v1="5364" v2="5280" v3="5367" />
     <triangle v1="5364" v2="5367" v3="5366" />
     <triangle v1="5366" v2="5367" v3="5368" />
     <triangle v1="5366" v2="5368" v3="5358" />
     <triangle v1="5358" v2="5368" v3="5352" />
     <triangle v1="5280" v2="5282" v3="5367" />
     <triangle v1="5367" v2="5282" v3="5369" />
     <triangle v1="5367" v2="5369" v3="5368" />
     <triangle v1="5368" v2="5369" v3="5354" />
     <triangle v1="5368" v2="5354" v3="5352" />
     <triangle v1="5282" v2="5284" v3="5369" />
     <triangle v1="5369" v2="5284" v3="5356" />
     <triangle v1="5369" v2="5356" v3="5354" />
     <triangle v1="5284" v2="5286" v3="5356" />
     <triangle v1="5357" v2="5288" v3="5370" />
     <triangle v1="5370" v2="5288" v3="5290" />
     <triangle v1="5370" v2="5290" v3="5371" />
     <triangle v1="5371" v2="5290" v3="5292" />
     <triangle v1="5371" v2="5292" v3="5372" />
     <triangle v1="5372" v2="5292" v3="5294" />
     <triangle v1="5372" v2="5294" v3="5373" />
     <triangle v1="5373" v2="5294" v3="5296" />
     <triangle v1="5373" v2="5296" v3="5374" />
     <triangle v1="5374" v2="5296" v3="4792" />
     <triangle v1="5374" v2="4792" v3="5375" />
     <triangle v1="5375" v2="4792" v3="4791" />
     <triangle v1="5375" v2="4791" v3="5376" />
     <triangle v1="5376" v2="4791" v3="5118" />
     <triangle v1="5376" v2="5118" v3="5117" />
     <triangle v1="5376" v2="5117" v3="5377" />
     <triangle v1="5377" v2="5117" v3="5116" />
     <triangle v1="5377" v2="5116" v3="5378" />
     <triangle v1="5378" v2="5116" v3="5115" />
     <triangle v1="5378" v2="5115" v3="5379" />
     <triangle v1="5379" v2="5115" v3="5113" />
     <triangle v1="5379" v2="5113" v3="5380" />
     <triangle v1="5380" v2="5113" v3="5112" />
     <triangle v1="5380" v2="5112" v3="5353" />
     <triangle v1="5353" v2="5112" v3="5110" />
     <triangle v1="5380" v2="5353" v3="5355" />
     <triangle v1="5355" v2="5357" v3="5381" />
     <triangle v1="5381" v2="5357" v3="5370" />
     <triangle v1="5381" v2="5370" v3="5382" />
     <triangle v1="5382" v2="5370" v3="5371" />
     <triangle v1="5382" v2="5371" v3="5383" />
     <triangle v1="5383" v2="5371" v3="5372" />
     <triangle v1="5383" v2="5372" v3="5384" />
     <triangle v1="5384" v2="5372" v3="5373" />
     <triangle v1="5384" v2="5373" v3="5375" />
     <triangle v1="5375" v2="5373" v3="5374" />
     <triangle v1="5359" v2="5360" v3="5365" />
     <triangle v1="5365" v2="5360" v3="5363" />
     <triangle v1="5365" v2="5363" v3="5362" />
     <triangle v1="5379" v2="5380" v3="5381" />
     <triangle v1="5381" v2="5380" v3="5355" />
     <triangle v1="5379" v2="5381" v3="5382" />
     <triangle v1="5378" v2="5379" v3="5382" />
     <triangle v1="5378" v2="5382" v3="5383" />
     <triangle v1="5377" v2="5378" v3="5383" />
     <triangle v1="5377" v2="5383" v3="5384" />
     <triangle v1="5376" v2="5377" v3="5384" />
     <triangle v1="5376" v2="5384" v3="5375" />
     <triangle v1="5385" v2="5386" v3="2363" />
     <triangle v1="2363" v2="5386" v3="5339" />
     <triangle v1="2363" v2="5339" v3="2362" />
     <triangle v1="5386" v2="5385" v3="5387" />
     <triangle v1="5387" v2="5385" v3="5388" />
     <triangle v1="5387" v2="5388" v3="5389" />
     <triangle v1="5389" v2="5388" v3="5390" />
     <triangle v1="5389" v2="5390" v3="5391" />
     <triangle v1="5391" v2="5390" v3="5392" />
     <triangle v1="5391" v2="5392" v3="5393" />
     <triangle v1="5393" v2="5392" v3="5394" />
     <triangle v1="5393" v2="5394" v3="5395" />
     <triangle v1="5395" v2="5394" v3="5396" />
     <triangle v1="5395" v2="5396" v3="5397" />
     <triangle v1="5397" v2="5396" v3="5398" />
     <triangle v1="5397" v2="5398" v3="5399" />
     <triangle v1="5399" v2="5398" v3="5400" />
     <triangle v1="5399" v2="5400" v3="5401" />
     <triangle v1="5401" v2="5400" v3="5402" />
     <triangle v1="5401" v2="5402" v3="5403" />
     <triangle v1="5403" v2="5402" v3="5404" />
     <triangle v1="5403" v2="5404" v3="5405" />
     <triangle v1="5405" v2="5404" v3="5406" />
     <triangle v1="5405" v2="5406" v3="4787" />
     <triangle v1="5405" v2="4787" v3="5407" />
     <triangle v1="5407" v2="4787" v3="4584" />
     <triangle v1="5407" v2="4584" v3="5408" />
     <triangle v1="5408" v2="4584" v3="5409" />
     <triangle v1="5408" v2="5409" v3="5410" />
     <triangle v1="5410" v2="5409" v3="5411" />
     <triangle v1="5410" v2="5411" v3="5412" />
     <triangle v1="5412" v2="5411" v3="5413" />
     <triangle v1="5412" v2="5413" v3="5414" />
     <triangle v1="5414" v2="5413" v3="5415" />
     <triangle v1="5414" v2="5415" v3="5416" />
     <triangle v1="5416" v2="5415" v3="5417" />
     <triangle v1="5416" v2="5417" v3="5418" />
     <triangle v1="5418" v2="5417" v3="5419" />
     <triangle v1="5418" v2="5419" v3="5420" />
     <triangle v1="5420" v2="5419" v3="5421" />
     <triangle v1="5420" v2="5421" v3="5422" />
     <triangle v1="5422" v2="5421" v3="5423" />
     <triangle v1="5422" v2="5423" v3="5424" />
     <triangle v1="5424" v2="5423" v3="5425" />
     <triangle v1="5424" v2="5425" v3="5426" />
     <triangle v1="5426" v2="5425" v3="5427" />
     <triangle v1="5426" v2="5427" v3="5428" />
     <triangle v1="5428" v2="5427" v3="5429" />
     <triangle v1="5428" v2="5429" v3="4586" />
     <triangle v1="4586" v2="5429" v3="5313" />
     <triangle v1="4586" v2="5313" v3="4860" />
     <triangle v1="4584" v2="4585" v3="5409" />
     <triangle v1="5409" v2="4585" v3="5430" />
     <triangle v1="5409" v2="5430" v3="5411" />
     <triangle v1="5411" v2="5430" v3="5431" />
     <triangle v1="5411" v2="5431" v3="5413" />
     <triangle v1="5413" v2="5431" v3="5432" />
     <triangle v1="5413" v2="5432" v3="5415" />
     <triangle v1="5415" v2="5432" v3="5433" />
     <triangle v1="5415" v2="5433" v3="5417" />
     <triangle v1="5417" v2="5433" v3="5434" />
     <triangle v1="5417" v2="5434" v3="5419" />
     <triangle v1="5419" v2="5434" v3="5435" />
     <triangle v1="5419" v2="5435" v3="5421" />
     <triangle v1="5421" v2="5435" v3="5436" />
     <triangle v1="5421" v2="5436" v3="5423" />
     <triangle v1="5423" v2="5436" v3="5437" />
     <triangle v1="5423" v2="5437" v3="5425" />
     <triangle v1="5425" v2="5437" v3="5438" />
     <triangle v1="5425" v2="5438" v3="5427" />
     <triangle v1="5427" v2="5438" v3="5439" />
     <triangle v1="5427" v2="5439" v3="5429" />
     <triangle v1="5429" v2="5439" v3="5314" />
     <triangle v1="5429" v2="5314" v3="5440" />
     <triangle v1="5440" v2="5314" v3="5313" />
     <triangle v1="5440" v2="5313" v3="5429" />
     <triangle v1="5430" v2="4585" v3="5441" />
     <triangle v1="5441" v2="4585" v3="4739" />
     <triangle v1="5441" v2="4739" v3="5442" />
     <triangle v1="5442" v2="4739" v3="5443" />
     <triangle v1="5442" v2="5443" v3="5444" />
     <triangle v1="5442" v2="5444" v3="5445" />
     <triangle v1="5445" v2="5444" v3="5446" />
     <triangle v1="5445" v2="5446" v3="5447" />
     <triangle v1="5447" v2="5446" v3="5448" />
     <triangle v1="5447" v2="5448" v3="5449" />
     <triangle v1="5447" v2="5449" v3="5450" />
     <triangle v1="5450" v2="5449" v3="5451" />
     <triangle v1="5450" v2="5451" v3="5452" />
     <triangle v1="5452" v2="5451" v3="5453" />
     <triangle v1="5452" v2="5453" v3="5454" />
     <triangle v1="5454" v2="5453" v3="5455" />
     <triangle v1="5454" v2="5455" v3="5456" />
     <triangle v1="5454" v2="5456" v3="5457" />
     <triangle v1="5457" v2="5456" v3="5458" />
     <triangle v1="5457" v2="5458" v3="5459" />
     <triangle v1="5459" v2="5458" v3="5460" />
     <triangle v1="5459" v2="5460" v3="5461" />
     <triangle v1="5461" v2="5460" v3="5462" />
     <triangle v1="5461" v2="5462" v3="5463" />
     <triangle v1="5461" v2="5463" v3="5464" />
     <triangle v1="5464" v2="5463" v3="5465" />
     <triangle v1="5464" v2="5465" v3="5466" />
     <triangle v1="5466" v2="5465" v3="5467" />
     <triangle v1="5466" v2="5467" v3="4858" />
     <triangle v1="4858" v2="5467" v3="4859" />
     <triangle v1="4858" v2="5328" v3="5466" />
     <triangle v1="5466" v2="5328" v3="5327" />
     <triangle v1="5466" v2="5327" v3="5464" />
     <triangle v1="5464" v2="5327" v3="5326" />
     <triangle v1="5464" v2="5326" v3="5461" />
     <triangle v1="5461" v2="5326" v3="5325" />
     <triangle v1="5461" v2="5325" v3="5459" />
     <triangle v1="5459" v2="5325" v3="5323" />
     <triangle v1="5459" v2="5323" v3="5457" />
     <triangle v1="5457" v2="5323" v3="5321" />
     <triangle v1="5457" v2="5321" v3="5454" />
     <triangle v1="5454" v2="5321" v3="5468" />
     <triangle v1="5454" v2="5468" v3="5452" />
     <triangle v1="5452" v2="5468" v3="5469" />
     <triangle v1="5452" v2="5469" v3="5450" />
     <triangle v1="5450" v2="5469" v3="5470" />
     <triangle v1="5450" v2="5470" v3="5447" />
     <triangle v1="5447" v2="5470" v3="5471" />
     <triangle v1="5447" v2="5471" v3="5445" />
     <triangle v1="5445" v2="5471" v3="5472" />
     <triangle v1="5445" v2="5472" v3="5442" />
     <triangle v1="5442" v2="5472" v3="5441" />
     <triangle v1="5321" v2="5319" v3="5468" />
     <triangle v1="5468" v2="5319" v3="5435" />
     <triangle v1="5468" v2="5435" v3="5469" />
     <triangle v1="5469" v2="5435" v3="5434" />
     <triangle v1="5469" v2="5434" v3="5470" />
     <triangle v1="5470" v2="5434" v3="5433" />
     <triangle v1="5470" v2="5433" v3="5471" />
     <triangle v1="5471" v2="5433" v3="5432" />
     <triangle v1="5471" v2="5432" v3="5472" />
     <triangle v1="5472" v2="5432" v3="5431" />
     <triangle v1="5472" v2="5431" v3="5441" />
     <triangle v1="5441" v2="5431" v3="5430" />
     <triangle v1="5318" v2="5473" v3="5319" />
     <triangle v1="5319" v2="5473" v3="5436" />
     <triangle v1="5319" v2="5436" v3="5435" />
     <triangle v1="5317" v2="5474" v3="5318" />
     <triangle v1="5318" v2="5474" v3="5437" />
     <triangle v1="5318" v2="5437" v3="5436" />
     <triangle v1="5315" v2="5475" v3="5317" />
     <triangle v1="5317" v2="5475" v3="5438" />
     <triangle v1="5317" v2="5438" v3="5437" />
     <triangle v1="5314" v2="5476" v3="5315" />
     <triangle v1="5315" v2="5476" v3="5439" />
     <triangle v1="5315" v2="5439" v3="5438" />
     <triangle v1="4586" v2="2420" v3="5428" />
     <triangle v1="5428" v2="2420" v3="5477" />
     <triangle v1="5428" v2="5477" v3="5426" />
     <triangle v1="5426" v2="5477" v3="5349" />
     <triangle v1="5426" v2="5349" v3="5348" />
     <triangle v1="2420" v2="2421" v3="5477" />
     <triangle v1="5477" v2="2421" v3="5350" />
     <triangle v1="5477" v2="5350" v3="5349" />
     <triangle v1="5426" v2="5348" v3="5424" />
     <triangle v1="5424" v2="5348" v3="5346" />
     <triangle v1="5424" v2="5346" v3="5422" />
     <triangle v1="5422" v2="5346" v3="5478" />
     <triangle v1="5422" v2="5478" v3="5420" />
     <triangle v1="5420" v2="5478" v3="5479" />
     <triangle v1="5420" v2="5479" v3="5418" />
     <triangle v1="5418" v2="5479" v3="5480" />
     <triangle v1="5418" v2="5480" v3="5416" />
     <triangle v1="5416" v2="5480" v3="5481" />
     <triangle v1="5416" v2="5481" v3="5414" />
     <triangle v1="5414" v2="5481" v3="5482" />
     <triangle v1="5414" v2="5482" v3="5412" />
     <triangle v1="5412" v2="5482" v3="5483" />
     <triangle v1="5412" v2="5483" v3="5410" />
     <triangle v1="5410" v2="5483" v3="5484" />
     <triangle v1="5410" v2="5484" v3="5408" />
     <triangle v1="5408" v2="5484" v3="5407" />
     <triangle v1="5346" v2="5351" v3="5478" />
     <triangle v1="5478" v2="5351" v3="5343" />
     <triangle v1="5478" v2="5343" v3="5391" />
     <triangle v1="5391" v2="5343" v3="5389" />
     <triangle v1="5343" v2="5341" v3="5389" />
     <triangle v1="5389" v2="5341" v3="5387" />
     <triangle v1="5341" v2="5340" v3="5387" />
     <triangle v1="5387" v2="5340" v3="5386" />
     <triangle v1="5340" v2="5339" v3="5386" />
     <triangle v1="5395" v2="5480" v3="5393" />
     <triangle v1="5393" v2="5480" v3="5479" />
     <triangle v1="5393" v2="5479" v3="5391" />
     <triangle v1="5391" v2="5479" v3="5478" />
     <triangle v1="5480" v2="5395" v3="5481" />
     <triangle v1="5481" v2="5395" v3="5397" />
     <triangle v1="5481" v2="5397" v3="5482" />
     <triangle v1="5482" v2="5397" v3="5399" />
     <triangle v1="5482" v2="5399" v3="5483" />
     <triangle v1="5483" v2="5399" v3="5401" />
     <triangle v1="5483" v2="5401" v3="5484" />
     <triangle v1="5484" v2="5401" v3="5403" />
     <triangle v1="5484" v2="5403" v3="5407" />
     <triangle v1="5407" v2="5403" v3="5405" />
     <triangle v1="5437" v2="5474" v3="5317" />
     <triangle v1="5315" v2="5438" v3="5475" />
     <triangle v1="5436" v2="5473" v3="5318" />
     <triangle v1="5314" v2="5439" v3="5476" />
     <triangle v1="4654" v2="5485" v3="4648" />
     <triangle v1="4648" v2="5485" v3="5486" />
     <triangle v1="4648" v2="5486" v3="5487" />
     <triangle v1="5487" v2="5486" v3="5488" />
     <triangle v1="5487" v2="5488" v3="5489" />
     <triangle v1="5489" v2="5490" v3="5487" />
     <triangle v1="5487" v2="5490" v3="5491" />
     <triangle v1="5491" v2="5490" v3="5492" />
     <triangle v1="5491" v2="5492" v3="5493" />
     <triangle v1="5493" v2="5494" v3="5491" />
     <triangle v1="5491" v2="5494" v3="5495" />
     <triangle v1="5491" v2="5495" v3="5496" />
     <triangle v1="5496" v2="5497" v3="5491" />
     <triangle v1="5491" v2="5497" v3="2372" />
     <triangle v1="2372" v2="5497" v3="2373" />
     <triangle v1="5498" v2="2280" v3="5499" />
     <triangle v1="5499" v2="2280" v3="5500" />
     <triangle v1="2280" v2="4648" v3="5500" />
     <triangle v1="5500" v2="4648" v3="5487" />
     <triangle v1="2339" v2="5501" v3="2372" />
     <triangle v1="2372" v2="5501" v3="5502" />
     <triangle v1="2372" v2="5502" v3="5503" />
     <triangle v1="5503" v2="5504" v3="2372" />
     <triangle v1="2372" v2="5504" v3="5505" />
     <triangle v1="2372" v2="5505" v3="5506" />
     <triangle v1="5506" v2="5507" v3="2372" />
     <triangle v1="2372" v2="5507" v3="5491" />
     <triangle v1="5491" v2="5507" v3="5508" />
     <triangle v1="5491" v2="5508" v3="5509" />
     <triangle v1="5509" v2="5510" v3="5491" />
     <triangle v1="5491" v2="5510" v3="5511" />
     <triangle v1="5491" v2="5511" v3="5512" />
     <triangle v1="5512" v2="5513" v3="5491" />
     <triangle v1="5491" v2="5513" v3="5514" />
     <triangle v1="5514" v2="5513" v3="5515" />
     <triangle v1="5514" v2="5515" v3="5516" />
     <triangle v1="5516" v2="5517" v3="5514" />
     <triangle v1="5514" v2="5517" v3="5518" />
     <triangle v1="5514" v2="5518" v3="5519" />
     <triangle v1="5514" v2="5519" v3="5520" />
     <triangle v1="5520" v2="5519" v3="5521" />
     <triangle v1="5520" v2="5521" v3="5522" />
     <triangle v1="5522" v2="5523" v3="5520" />
     <triangle v1="5520" v2="5523" v3="5524" />
     <triangle v1="5520" v2="5524" v3="5525" />
     <triangle v1="5525" v2="5526" v3="5520" />
     <triangle v1="5520" v2="5526" v3="5527" />
     <triangle v1="5520" v2="5527" v3="5528" />
     <triangle v1="5520" v2="5498" v3="5514" />
     <triangle v1="5514" v2="5498" v3="5499" />
     <triangle v1="5499" v2="5500" v3="5514" />
     <triangle v1="5514" v2="5500" v3="5491" />
     <triangle v1="5491" v2="5500" v3="5487" />
     <triangle v1="2301" v2="2300" v3="5529" />
     <triangle v1="5529" v2="2300" v3="5530" />
     <triangle v1="2300" v2="2332" v3="5530" />
     <triangle v1="5530" v2="2332" v3="5531" />
     <triangle v1="2332" v2="2327" v3="5531" />
     <triangle v1="5531" v2="2327" v3="5532" />
     <triangle v1="2327" v2="2326" v3="5532" />
     <triangle v1="5532" v2="2326" v3="5533" />
     <triangle v1="2326" v2="2325" v3="5533" />
     <triangle v1="5533" v2="2325" v3="5534" />
     <triangle v1="2325" v2="2322" v3="5534" />
     <triangle v1="5534" v2="2322" v3="5535" />
     <triangle v1="2322" v2="2319" v3="5535" />
     <triangle v1="5535" v2="2319" v3="5536" />
     <triangle v1="2319" v2="2304" v3="5536" />
     <triangle v1="5536" v2="2304" v3="5537" />
     <triangle v1="2304" v2="2303" v3="5537" />
     <triangle v1="5537" v2="2303" v3="5538" />
     <triangle v1="2303" v2="2301" v3="5538" />
     <triangle v1="5538" v2="2301" v3="5529" />
     <triangle v1="5537" v2="5538" v3="5533" />
     <triangle v1="5533" v2="5538" v3="5529" />
     <triangle v1="5533" v2="5529" v3="5532" />
     <triangle v1="5532" v2="5529" v3="5531" />
     <triangle v1="5531" v2="5529" v3="5530" />
     <triangle v1="5533" v2="5534" v3="5537" />
     <triangle v1="5537" v2="5534" v3="5536" />
     <triangle v1="5536" v2="5534" v3="5535" />
     <triangle v1="5539" v2="5540" v3="2394" />
     <triangle v1="2394" v2="5540" v3="5541" />
     <triangle v1="2394" v2="5541" v3="5542" />
     <triangle v1="5542" v2="5543" v3="2394" />
     <triangle v1="2394" v2="5543" v3="5544" />
     <triangle v1="2394" v2="5544" v3="5545" />
     <triangle v1="5545" v2="5544" v3="5546" />
     <triangle v1="5545" v2="5546" v3="5547" />
     <triangle v1="5547" v2="5548" v3="5545" />
     <triangle v1="5545" v2="5548" v3="5549" />
     <triangle v1="5545" v2="5549" v3="5550" />
     <triangle v1="5550" v2="5549" v3="5551" />
     <triangle v1="5550" v2="5551" v3="5552" />
     <triangle v1="5552" v2="5553" v3="5550" />
     <triangle v1="5550" v2="5553" v3="5554" />
     <triangle v1="5550" v2="5554" v3="5555" />
     <triangle v1="5555" v2="5554" v3="5556" />
     <triangle v1="5555" v2="5556" v3="5557" />
     <triangle v1="5557" v2="5558" v3="5555" />
     <triangle v1="5555" v2="5558" v3="5559" />
     <triangle v1="5555" v2="5559" v3="5560" />
     <triangle v1="2377" v2="5561" v3="2379" />
     <triangle v1="2379" v2="5561" v3="5562" />
     <triangle v1="2379" v2="5562" v3="5563" />
     <triangle v1="5563" v2="5564" v3="2379" />
     <triangle v1="2379" v2="5564" v3="5565" />
     <triangle v1="2379" v2="5565" v3="5566" />
     <triangle v1="5566" v2="5565" v3="5567" />
     <triangle v1="5566" v2="5567" v3="5568" />
     <triangle v1="5568" v2="5569" v3="5566" />
     <triangle v1="5566" v2="5569" v3="5570" />
     <triangle v1="5566" v2="5570" v3="5571" />
     <triangle v1="5571" v2="5570" v3="5572" />
     <triangle v1="5571" v2="5572" v3="5573" />
     <triangle v1="5573" v2="5574" v3="5571" />
     <triangle v1="5571" v2="5574" v3="5575" />
     <triangle v1="5571" v2="5575" v3="5576" />
     <triangle v1="5571" v2="5576" v3="4653" />
     <triangle v1="4653" v2="5576" v3="5577" />
     <triangle v1="4653" v2="5577" v3="5578" />
     <triangle v1="5578" v2="5579" v3="4653" />
     <triangle v1="4653" v2="5579" v3="4655" />
     <triangle v1="5580" v2="5581" v3="2390" />
     <triangle v1="2390" v2="5581" v3="2391" />
     <triangle v1="5582" v2="5583" v3="5555" />
     <triangle v1="5555" v2="5583" v3="5584" />
     <triangle v1="5555" v2="5584" v3="5585" />
     <triangle v1="5555" v2="5585" v3="5550" />
     <triangle v1="5550" v2="5585" v3="5586" />
     <triangle v1="5550" v2="5586" v3="5587" />
     <triangle v1="5587" v2="5588" v3="5550" />
     <triangle v1="5550" v2="5588" v3="5589" />
     <triangle v1="5550" v2="5589" v3="5590" />
     <triangle v1="5550" v2="5590" v3="5566" />
     <triangle v1="5566" v2="5590" v3="5591" />
     <triangle v1="5566" v2="5591" v3="5592" />
     <triangle v1="5592" v2="5593" v3="5566" />
     <triangle v1="5566" v2="5593" v3="5594" />
     <triangle v1="5566" v2="5594" v3="5595" />
     <triangle v1="5566" v2="5595" v3="2379" />
     <triangle v1="2379" v2="5595" v3="5596" />
     <triangle v1="2379" v2="5596" v3="5597" />
     <triangle v1="5597" v2="5598" v3="2379" />
     <triangle v1="4653" v2="4705" v3="5571" />
     <triangle v1="5571" v2="4705" v3="5599" />
     <triangle v1="4705" v2="4706" v3="5599" />
     <triangle v1="5599" v2="4706" v3="5600" />
     <triangle v1="4793" v2="5252" v3="4706" />
     <triangle v1="4706" v2="5252" v3="5253" />
     <triangle v1="4706" v2="5253" v3="5276" />
     <triangle v1="4706" v2="5276" v3="5600" />
     <triangle v1="5600" v2="5276" v3="5275" />
     <triangle v1="5600" v2="5275" v3="5274" />
     <triangle v1="5274" v2="5257" v3="5600" />
     <triangle v1="5600" v2="5257" v3="5259" />
     <triangle v1="5600" v2="5259" v3="5261" />
     <triangle v1="5600" v2="5261" v3="5545" />
     <triangle v1="5545" v2="5261" v3="5262" />
     <triangle v1="5545" v2="5262" v3="5264" />
     <triangle v1="5264" v2="5266" v3="5545" />
     <triangle v1="5545" v2="5266" v3="5270" />
     <triangle v1="5545" v2="5270" v3="5269" />
     <triangle v1="5545" v2="5269" v3="2394" />
     <triangle v1="2394" v2="5269" v3="5272" />
     <triangle v1="2394" v2="5272" v3="5273" />
     <triangle v1="5273" v2="2395" v3="2394" />
     <triangle v1="5545" v2="5550" v3="5600" />
     <triangle v1="5600" v2="5550" v3="5599" />
     <triangle v1="5599" v2="5550" v3="5571" />
     <triangle v1="5571" v2="5550" v3="5566" />
     <triangle v1="2329" v2="2330" v3="5601" />
     <triangle v1="5601" v2="2330" v3="5602" />
     <triangle v1="2330" v2="2328" v3="5602" />
     <triangle v1="5602" v2="2328" v3="5603" />
     <triangle v1="2328" v2="2375" v3="5603" />
     <triangle v1="5603" v2="2375" v3="5604" />
     <triangle v1="2375" v2="2379" v3="5604" />
     <triangle v1="5604" v2="2379" v3="5605" />
     <triangle v1="2379" v2="5606" v3="5605" />
     <triangle v1="5605" v2="5606" v3="5607" />
     <triangle v1="5606" v2="2394" v3="5607" />
     <triangle v1="5607" v2="2394" v3="5608" />
     <triangle v1="2394" v2="2391" v3="5608" />
     <triangle v1="5608" v2="2391" v3="5581" />
     <triangle v1="2324" v2="2323" v3="5609" />
     <triangle v1="5609" v2="2323" v3="5610" />
     <triangle v1="2323" v2="2329" v3="5610" />
     <triangle v1="5610" v2="2329" v3="5601" />
     <triangle v1="2334" v2="2336" v3="5611" />
     <triangle v1="5611" v2="2336" v3="5612" />
     <triangle v1="2336" v2="2337" v3="5612" />
     <triangle v1="5612" v2="2337" v3="5613" />
     <triangle v1="2337" v2="2371" v3="5613" />
     <triangle v1="5613" v2="2371" v3="5614" />
     <triangle v1="2371" v2="2334" v3="5614" />
     <triangle v1="5614" v2="2334" v3="5611" />
     <triangle v1="5611" v2="5612" v3="5614" />
     <triangle v1="5614" v2="5612" v3="5613" />
     <triangle v1="4647" v2="4646" v3="5615" />
     <triangle v1="5615" v2="4646" v3="5616" />
     <triangle v1="4646" v2="4651" v3="5616" />
     <triangle v1="5616" v2="4651" v3="5617" />
     <triangle v1="4651" v2="4650" v3="5617" />
     <triangle v1="5617" v2="4650" v3="5618" />
     <triangle v1="4650" v2="4649" v3="5618" />
     <triangle v1="5618" v2="4649" v3="5619" />
     <triangle v1="4649" v2="5620" v3="5619" />
     <triangle v1="5619" v2="5620" v3="5621" />
     <triangle v1="5620" v2="4658" v3="5621" />
     <triangle v1="5621" v2="4658" v3="5622" />
     <triangle v1="4658" v2="4645" v3="5622" />
     <triangle v1="5622" v2="4645" v3="5623" />
     <triangle v1="4645" v2="4647" v3="5623" />
     <triangle v1="5623" v2="4647" v3="5615" />
     <triangle v1="5623" v2="5615" v3="5622" />
     <triangle v1="5622" v2="5615" v3="5621" />
     <triangle v1="5621" v2="5615" v3="5617" />
     <triangle v1="5621" v2="5617" v3="5618" />
     <triangle v1="5615" v2="5616" v3="5617" />
     <triangle v1="5618" v2="5619" v3="5621" />
     <triangle v1="4640" v2="4642" v3="5624" />
     <triangle v1="5624" v2="4642" v3="5625" />
     <triangle v1="4642" v2="4643" v3="5625" />
     <triangle v1="5625" v2="4643" v3="5626" />
     <triangle v1="4643" v2="4644" v3="5626" />
     <triangle v1="5626" v2="4644" v3="5627" />
     <triangle v1="4644" v2="4658" v3="5627" />
     <triangle v1="5627" v2="4658" v3="5628" />
     <triangle v1="4658" v2="5629" v3="5628" />
     <triangle v1="5628" v2="5629" v3="5630" />
     <triangle v1="5629" v2="4649" v3="5630" />
     <triangle v1="5630" v2="4649" v3="5631" />
     <triangle v1="4649" v2="4641" v3="5631" />
     <triangle v1="5631" v2="4641" v3="5632" />
     <triangle v1="4641" v2="4640" v3="5632" />
     <triangle v1="5632" v2="4640" v3="5624" />
     <triangle v1="5632" v2="5624" v3="5631" />
     <triangle v1="5631" v2="5624" v3="5630" />
     <triangle v1="5630" v2="5624" v3="5626" />
     <triangle v1="5630" v2="5626" v3="5627" />
     <triangle v1="5624" v2="5625" v3="5626" />
     <triangle v1="5627" v2="5628" v3="5630" />
     <triangle v1="4702" v2="4703" v3="5633" />
     <triangle v1="5633" v2="4703" v3="5634" />
     <triangle v1="4703" v2="4717" v3="5634" />
     <triangle v1="5634" v2="4717" v3="5635" />
     <triangle v1="5636" v2="5635" v3="4715" />
     <triangle v1="4715" v2="5635" v3="4717" />
     <triangle v1="4715" v2="4717" v3="4960" />
     <triangle v1="4960" v2="4959" v3="4715" />
     <triangle v1="4715" v2="4959" v3="4697" />
     <triangle v1="4715" v2="4699" v3="5636" />
     <triangle v1="5636" v2="4699" v3="5637" />
     <triangle v1="4699" v2="4700" v3="5637" />
     <triangle v1="5637" v2="4700" v3="5638" />
     <triangle v1="4700" v2="4702" v3="5638" />
     <triangle v1="5638" v2="4702" v3="5633" />
     <triangle v1="5638" v2="5633" v3="5637" />
     <triangle v1="5637" v2="5633" v3="5636" />
     <triangle v1="5636" v2="5633" v3="5635" />
     <triangle v1="5635" v2="5633" v3="5634" />
     <triangle v1="5539" v2="5598" v3="5540" />
     <triangle v1="5540" v2="5598" v3="5597" />
     <triangle v1="5540" v2="5597" v3="5541" />
     <triangle v1="5541" v2="5597" v3="5639" />
     <triangle v1="5541" v2="5639" v3="5542" />
     <triangle v1="5542" v2="5639" v3="5543" />
     <triangle v1="5543" v2="5639" v3="5596" />
     <triangle v1="5543" v2="5596" v3="5640" />
     <triangle v1="5640" v2="5596" v3="5595" />
     <triangle v1="5640" v2="5595" v3="5544" />
     <triangle v1="5544" v2="5595" v3="5641" />
     <triangle v1="5544" v2="5641" v3="5546" />
     <triangle v1="5546" v2="5641" v3="5547" />
     <triangle v1="5547" v2="5641" v3="5593" />
     <triangle v1="5547" v2="5593" v3="5642" />
     <triangle v1="5642" v2="5593" v3="5592" />
     <triangle v1="5642" v2="5592" v3="5548" />
     <triangle v1="5548" v2="5592" v3="5643" />
     <triangle v1="5548" v2="5643" v3="5549" />
     <triangle v1="5549" v2="5643" v3="5591" />
     <triangle v1="5549" v2="5591" v3="5590" />
     <triangle v1="5597" v2="5596" v3="5639" />
     <triangle v1="5595" v2="5594" v3="5641" />
     <triangle v1="5641" v2="5594" v3="5593" />
     <triangle v1="5592" v2="5591" v3="5643" />
     <triangle v1="5590" v2="5589" v3="5549" />
     <triangle v1="5549" v2="5589" v3="5551" />
     <triangle v1="5551" v2="5589" v3="5588" />
     <triangle v1="5551" v2="5588" v3="5552" />
     <triangle v1="5552" v2="5588" v3="5587" />
     <triangle v1="5552" v2="5587" v3="5553" />
     <triangle v1="5553" v2="5587" v3="5586" />
     <triangle v1="5553" v2="5586" v3="5554" />
     <triangle v1="5554" v2="5586" v3="5585" />
     <triangle v1="5554" v2="5585" v3="5556" />
     <triangle v1="5556" v2="5585" v3="5584" />
     <triangle v1="5556" v2="5584" v3="5557" />
     <triangle v1="5557" v2="5584" v3="5583" />
     <triangle v1="5557" v2="5583" v3="5558" />
     <triangle v1="5558" v2="5583" v3="5559" />
     <triangle v1="5559" v2="5583" v3="5582" />
     <triangle v1="5559" v2="5582" v3="5560" />
     <triangle v1="5548" v2="5547" v3="5642" />
     <triangle v1="5544" v2="5543" v3="5640" />
     <triangle v1="5528" v2="5527" v3="2284" />
     <triangle v1="2284" v2="5527" v3="5526" />
     <triangle v1="2284" v2="5526" v3="5525" />
     <triangle v1="5525" v2="5524" v3="2284" />
     <triangle v1="2284" v2="5524" v3="2285" />
     <triangle v1="2285" v2="5524" v3="5523" />
     <triangle v1="2285" v2="5523" v3="5522" />
     <triangle v1="2285" v2="5522" v3="5644" />
     <triangle v1="5644" v2="5522" v3="5521" />
     <triangle v1="5644" v2="5521" v3="2281" />
     <triangle v1="2281" v2="5521" v3="5519" />
     <triangle v1="2281" v2="5519" v3="5645" />
     <triangle v1="5645" v2="5519" v3="5518" />
     <triangle v1="5645" v2="5518" v3="5646" />
     <triangle v1="5646" v2="5518" v3="5517" />
     <triangle v1="5646" v2="5517" v3="5647" />
     <triangle v1="5647" v2="5517" v3="5516" />
     <triangle v1="5647" v2="5516" v3="5515" />
     <triangle v1="5513" v2="5648" v3="5515" />
     <triangle v1="5515" v2="5648" v3="5649" />
     <triangle v1="5515" v2="5649" v3="5647" />
     <triangle v1="5647" v2="5649" v3="2287" />
     <triangle v1="5647" v2="2287" v3="2286" />
     <triangle v1="5512" v2="5650" v3="5513" />
     <triangle v1="5513" v2="5650" v3="5651" />
     <triangle v1="5513" v2="5651" v3="5648" />
     <triangle v1="5648" v2="5651" v3="5652" />
     <triangle v1="5648" v2="5652" v3="5649" />
     <triangle v1="5649" v2="5652" v3="2041" />
     <triangle v1="5649" v2="2041" v3="2287" />
     <triangle v1="5511" v2="5653" v3="5512" />
     <triangle v1="5512" v2="5653" v3="5654" />
     <triangle v1="5512" v2="5654" v3="5650" />
     <triangle v1="5650" v2="5654" v3="5655" />
     <triangle v1="5650" v2="5655" v3="5656" />
     <triangle v1="5656" v2="5655" v3="5657" />
     <triangle v1="5656" v2="5657" v3="5658" />
     <triangle v1="5653" v2="5511" v3="5659" />
     <triangle v1="5659" v2="5511" v3="5510" />
     <triangle v1="5659" v2="5510" v3="5509" />
     <triangle v1="5659" v2="5509" v3="5660" />
     <triangle v1="5660" v2="5509" v3="5508" />
     <triangle v1="5660" v2="5508" v3="5661" />
     <triangle v1="5661" v2="5508" v3="5507" />
     <triangle v1="5661" v2="5507" v3="5506" />
     <triangle v1="5506" v2="5505" v3="5661" />
     <triangle v1="5661" v2="5505" v3="5662" />
     <triangle v1="5661" v2="5662" v3="5660" />
     <triangle v1="5660" v2="5662" v3="5663" />
     <triangle v1="5660" v2="5663" v3="5659" />
     <triangle v1="5659" v2="5663" v3="5664" />
     <triangle v1="5659" v2="5664" v3="5653" />
     <triangle v1="5653" v2="5664" v3="5654" />
     <triangle v1="5662" v2="5505" v3="2338" />
     <triangle v1="2338" v2="5505" v3="5504" />
     <triangle v1="2338" v2="5504" v3="5503" />
     <triangle v1="5503" v2="5502" v3="2338" />
     <triangle v1="2338" v2="5502" v3="5501" />
     <triangle v1="2338" v2="5501" v3="2339" />
     <triangle v1="5662" v2="2338" v3="5665" />
     <triangle v1="5665" v2="2338" v3="5666" />
     <triangle v1="5665" v2="5666" v3="5667" />
     <triangle v1="5667" v2="5666" v3="5668" />
     <triangle v1="5667" v2="5668" v3="5669" />
     <triangle v1="5669" v2="5668" v3="5670" />
     <triangle v1="5669" v2="5670" v3="5655" />
     <triangle v1="5655" v2="5670" v3="5657" />
     <triangle v1="5656" v2="5658" v3="5652" />
     <triangle v1="5652" v2="5658" v3="2039" />
     <triangle v1="5652" v2="2039" v3="2041" />
     <triangle v1="5647" v2="2286" v3="5646" />
     <triangle v1="5646" v2="2286" v3="2283" />
     <triangle v1="5646" v2="2283" v3="2282" />
     <triangle v1="5646" v2="2282" v3="5645" />
     <triangle v1="5645" v2="2282" v3="2281" />
     <triangle v1="2281" v2="2285" v3="5644" />
     <triangle v1="5656" v2="5652" v3="5651" />
     <triangle v1="5656" v2="5651" v3="5650" />
     <triangle v1="5669" v2="5655" v3="5654" />
     <triangle v1="5669" v2="5654" v3="5664" />
     <triangle v1="5667" v2="5669" v3="5664" />
     <triangle v1="5667" v2="5664" v3="5663" />
     <triangle v1="5665" v2="5667" v3="5663" />
     <triangle v1="5665" v2="5663" v3="5662" />
     <triangle v1="2374" v2="2373" v3="5671" />
     <triangle v1="5671" v2="2373" v3="5497" />
     <triangle v1="5671" v2="5497" v3="5672" />
     <triangle v1="5672" v2="5497" v3="5673" />
     <triangle v1="5673" v2="5497" v3="5496" />
     <triangle v1="5673" v2="5496" v3="5674" />
     <triangle v1="5674" v2="5496" v3="5495" />
     <triangle v1="5674" v2="5495" v3="5675" />
     <triangle v1="5675" v2="5495" v3="5676" />
     <triangle v1="5675" v2="5676" v3="5677" />
     <triangle v1="5495" v2="5494" v3="5676" />
     <triangle v1="5676" v2="5494" v3="5678" />
     <triangle v1="5676" v2="5678" v3="5679" />
     <triangle v1="5679" v2="5678" v3="5494" />
     <triangle v1="5679" v2="5494" v3="5493" />
     <triangle v1="5679" v2="5493" v3="5680" />
     <triangle v1="5680" v2="5493" v3="5492" />
     <triangle v1="5680" v2="5492" v3="5681" />
     <triangle v1="5681" v2="5492" v3="5490" />
     <triangle v1="5681" v2="5490" v3="5682" />
     <triangle v1="5682" v2="5490" v3="5489" />
     <triangle v1="5682" v2="5489" v3="5683" />
     <triangle v1="5683" v2="5489" v3="5488" />
     <triangle v1="5683" v2="5488" v3="5684" />
     <triangle v1="5684" v2="5488" v3="5486" />
     <triangle v1="5684" v2="5486" v3="5685" />
     <triangle v1="5685" v2="5486" v3="5485" />
     <triangle v1="5685" v2="5485" v3="5686" />
     <triangle v1="5686" v2="5485" v3="4654" />
     <triangle v1="5686" v2="4654" v3="4655" />
     <triangle v1="4655" v2="5579" v3="5686" />
     <triangle v1="5686" v2="5579" v3="5687" />
     <triangle v1="5686" v2="5687" v3="5685" />
     <triangle v1="5685" v2="5687" v3="5688" />
     <triangle v1="5685" v2="5688" v3="5684" />
     <triangle v1="5684" v2="5688" v3="5689" />
     <triangle v1="5684" v2="5689" v3="5690" />
     <triangle v1="5690" v2="5689" v3="5691" />
     <triangle v1="5690" v2="5691" v3="5692" />
     <triangle v1="5692" v2="5691" v3="5693" />
     <triangle v1="5692" v2="5693" v3="5694" />
     <triangle v1="5694" v2="5693" v3="5695" />
     <triangle v1="5694" v2="5695" v3="5696" />
     <triangle v1="5696" v2="5695" v3="5697" />
     <triangle v1="5696" v2="5697" v3="5698" />
     <triangle v1="5698" v2="5697" v3="5699" />
     <triangle v1="5698" v2="5699" v3="5700" />
     <triangle v1="5700" v2="5699" v3="5701" />
     <triangle v1="5700" v2="5701" v3="5702" />
     <triangle v1="5702" v2="5701" v3="5703" />
     <triangle v1="5702" v2="5703" v3="5704" />
     <triangle v1="5704" v2="5703" v3="5705" />
     <triangle v1="5705" v2="5703" v3="5706" />
     <triangle v1="5705" v2="5706" v3="5707" />
     <triangle v1="5707" v2="5706" v3="5708" />
     <triangle v1="5708" v2="5706" v3="5562" />
     <triangle v1="5708" v2="5562" v3="5561" />
     <triangle v1="5579" v2="5578" v3="5687" />
     <triangle v1="5687" v2="5578" v3="5577" />
     <triangle v1="5687" v2="5577" v3="5576" />
     <triangle v1="5687" v2="5576" v3="5688" />
     <triangle v1="5688" v2="5576" v3="5575" />
     <triangle v1="5688" v2="5575" v3="5689" />
     <triangle v1="5689" v2="5575" v3="5574" />
     <triangle v1="5689" v2="5574" v3="5573" />
     <triangle v1="5689" v2="5573" v3="5691" />
     <triangle v1="5691" v2="5573" v3="5572" />
     <triangle v1="5691" v2="5572" v3="5693" />
     <triangle v1="5693" v2="5572" v3="5570" />
     <triangle v1="5693" v2="5570" v3="5695" />
     <triangle v1="5695" v2="5570" v3="5697" />
     <triangle v1="5570" v2="5569" v3="5697" />
     <triangle v1="5697" v2="5569" v3="5699" />
     <triangle v1="5569" v2="5568" v3="5699" />
     <triangle v1="5699" v2="5568" v3="5701" />
     <triangle v1="5568" v2="5567" v3="5701" />
     <triangle v1="5701" v2="5567" v3="5565" />
     <triangle v1="5701" v2="5565" v3="5703" />
     <triangle v1="5703" v2="5565" v3="5564" />
     <triangle v1="5703" v2="5564" v3="5706" />
     <triangle v1="5706" v2="5564" v3="5563" />
     <triangle v1="5706" v2="5563" v3="5562" />
     <triangle v1="2377" v2="2378" v3="5561" />
     <triangle v1="5561" v2="2378" v3="5708" />
     <triangle v1="5684" v2="5690" v3="5683" />
     <triangle v1="5683" v2="5690" v3="5709" />
     <triangle v1="5683" v2="5709" v3="5682" />
     <triangle v1="5682" v2="5709" v3="5710" />
     <triangle v1="5682" v2="5710" v3="5681" />
     <triangle v1="5681" v2="5710" v3="5711" />
     <triangle v1="5681" v2="5711" v3="5680" />
     <triangle v1="5680" v2="5711" v3="5679" />
     <triangle v1="5677" v2="5674" v3="5675" />
     <triangle v1="5580" v2="2390" v3="5712" />
     <triangle v1="5712" v2="2390" v3="2387" />
     <triangle v1="2379" v2="5598" v3="5606" />
     <triangle v1="5606" v2="5598" v3="5539" />
     <triangle v1="5606" v2="5539" v3="2394" />
     <triangle v1="4649" v2="5629" v3="5620" />
     <triangle v1="5620" v2="5629" v3="4658" />
     <triangle v1="5582" v2="5555" v3="5560" />
     <triangle v1="2280" v2="5498" v3="2284" />
     <triangle v1="2284" v2="5498" v3="5520" />
     <triangle v1="2284" v2="5520" v3="5528" />
     <triangle v1="4710" v2="4712" v3="5713" />
     <triangle v1="5713" v2="4712" v3="5714" />
     <triangle v1="4712" v2="4688" v3="5714" />
     <triangle v1="5714" v2="4688" v3="5715" />
     <triangle v1="4688" v2="4690" v3="5715" />
     <triangle v1="5715" v2="4690" v3="5716" />
     <triangle v1="4690" v2="4710" v3="5716" />
     <triangle v1="5716" v2="4710" v3="5713" />
     <triangle v1="5713" v2="5714" v3="5716" />
     <triangle v1="5716" v2="5714" v3="5715" />
     <triangle v1="2355" v2="2357" v3="5717" />
     <triangle v1="5717" v2="2357" v3="5718" />
     <triangle v1="2357" v2="2359" v3="5718" />
     <triangle v1="5718" v2="2359" v3="5719" />
     <triangle v1="2359" v2="2370" v3="5719" />
     <triangle v1="5719" v2="2370" v3="5720" />
     <triangle v1="2370" v2="2365" v3="5720" />
     <triangle v1="5720" v2="2365" v3="5721" />
     <triangle v1="2365" v2="2364" v3="5721" />
     <triangle v1="5721" v2="2364" v3="5722" />
     <triangle v1="2364" v2="2355" v3="5722" />
     <triangle v1="5722" v2="2355" v3="5717" />
     <triangle v1="5717" v2="5718" v3="5722" />
     <triangle v1="5722" v2="5718" v3="5719" />
     <triangle v1="5722" v2="5719" v3="5720" />
     <triangle v1="5720" v2="5721" v3="5722" />
     <triangle v1="2310" v2="2341" v3="5723" />
     <triangle v1="5723" v2="2341" v3="5724" />
     <triangle v1="2341" v2="2342" v3="5724" />
     <triangle v1="5724" v2="2342" v3="5725" />
     <triangle v1="2342" v2="2344" v3="5725" />
     <triangle v1="5725" v2="2344" v3="5726" />
     <triangle v1="2344" v2="2350" v3="5726" />
     <triangle v1="5726" v2="2350" v3="5727" />
     <triangle v1="2350" v2="2347" v3="5727" />
     <triangle v1="5727" v2="2347" v3="5728" />
     <triangle v1="2347" v2="2310" v3="5728" />
     <triangle v1="5728" v2="2310" v3="5723" />
     <triangle v1="5723" v2="5724" v3="5728" />
     <triangle v1="5728" v2="5724" v3="5727" />
     <triangle v1="5727" v2="5724" v3="5726" />
     <triangle v1="5726" v2="5724" v3="5725" />
     <triangle v1="4783" v2="4729" v3="5175" />
     <triangle v1="5175" v2="4729" v3="5729" />
     <triangle v1="4729" v2="4736" v3="5729" />
     <triangle v1="5729" v2="4736" v3="5730" />
     <triangle v1="4736" v2="4777" v3="5730" />
     <triangle v1="5730" v2="4777" v3="5731" />
     <triangle v1="4777" v2="4776" v3="5731" />
     <triangle v1="5731" v2="4776" v3="5732" />
     <triangle v1="4776" v2="4774" v3="5732" />
     <triangle v1="5732" v2="4774" v3="5733" />
     <triangle v1="4774" v2="4772" v3="5733" />
     <triangle v1="5733" v2="4772" v3="5734" />
     <triangle v1="4772" v2="4771" v3="5734" />
     <triangle v1="5734" v2="4771" v3="5735" />
     <triangle v1="4771" v2="4767" v3="5735" />
     <triangle v1="5735" v2="4767" v3="5736" />
     <triangle v1="4767" v2="4766" v3="5736" />
     <triangle v1="5736" v2="4766" v3="5174" />
     <triangle v1="5174" v2="5175" v3="5736" />
     <triangle v1="5736" v2="5175" v3="5735" />
     <triangle v1="5735" v2="5175" v3="5732" />
     <triangle v1="5735" v2="5732" v3="5734" />
     <triangle v1="5734" v2="5732" v3="5733" />
     <triangle v1="5729" v2="5730" v3="5175" />
     <triangle v1="5175" v2="5730" v3="5732" />
     <triangle v1="5730" v2="5731" v3="5732" />
     <triangle v1="4794" v2="5088" v3="4603" />
     <triangle v1="4603" v2="5088" v3="5087" />
     <triangle v1="4603" v2="5087" v3="5086" />
     <triangle v1="5086" v2="5085" v3="4603" />
     <triangle v1="4603" v2="5085" v3="5737" />
     <triangle v1="5737" v2="5085" v3="5084" />
     <triangle v1="5737" v2="5084" v3="5083" />
     <triangle v1="5083" v2="5082" v3="5737" />
     <triangle v1="5737" v2="5082" v3="5081" />
     <triangle v1="5737" v2="5081" v3="5738" />
     <triangle v1="5738" v2="5081" v3="5080" />
     <triangle v1="5738" v2="5080" v3="5078" />
     <triangle v1="5078" v2="5076" v3="5738" />
     <triangle v1="5738" v2="5076" v3="5075" />
     <triangle v1="5738" v2="5075" v3="5739" />
     <triangle v1="5739" v2="5075" v3="5073" />
     <triangle v1="5739" v2="5073" v3="5071" />
     <triangle v1="5071" v2="5068" v3="5739" />
     <triangle v1="5739" v2="5068" v3="5067" />
     <triangle v1="5739" v2="5740" v3="5738" />
     <triangle v1="5738" v2="5740" v3="5741" />
     <triangle v1="5742" v2="5743" v3="5740" />
     <triangle v1="5740" v2="5743" v3="5744" />
     <triangle v1="5740" v2="5744" v3="5745" />
     <triangle v1="5745" v2="5746" v3="5740" />
     <triangle v1="5740" v2="5746" v3="5741" />
     <triangle v1="5741" v2="5746" v3="5747" />
     <triangle v1="5741" v2="5747" v3="5748" />
     <triangle v1="5748" v2="5749" v3="5741" />
     <triangle v1="5741" v2="5749" v3="5750" />
     <triangle v1="5750" v2="5749" v3="5751" />
     <triangle v1="5751" v2="5752" v3="5750" />
     <triangle v1="5750" v2="5752" v3="5753" />
     <triangle v1="5750" v2="5753" v3="5737" />
     <triangle v1="5737" v2="5753" v3="5754" />
     <triangle v1="5737" v2="5754" v3="5755" />
     <triangle v1="5755" v2="5756" v3="5737" />
     <triangle v1="5737" v2="5756" v3="4603" />
     <triangle v1="4603" v2="5756" v3="5757" />
     <triangle v1="4603" v2="5757" v3="5758" />
     <triangle v1="5758" v2="5759" v3="4603" />
     <triangle v1="4603" v2="5759" v3="5760" />
     <triangle v1="4603" v2="5760" v3="4604" />
     <triangle v1="5738" v2="5741" v3="5737" />
     <triangle v1="5737" v2="5741" v3="5750" />
     <triangle v1="4893" v2="4898" v3="5761" />
     <triangle v1="5761" v2="4898" v3="5762" />
     <triangle v1="4898" v2="4896" v3="5762" />
     <triangle v1="5762" v2="4896" v3="5763" />
     <triangle v1="4896" v2="4894" v3="5763" />
     <triangle v1="5763" v2="4894" v3="5764" />
     <triangle v1="4894" v2="4893" v3="5764" />
     <triangle v1="5764" v2="4893" v3="5761" />
     <triangle v1="5764" v2="5761" v3="5763" />
     <triangle v1="5763" v2="5761" v3="5762" />
     <triangle v1="4741" v2="4743" v3="5765" />
     <triangle v1="5765" v2="4743" v3="5766" />
     <triangle v1="4743" v2="4764" v3="5766" />
     <triangle v1="5766" v2="4764" v3="5767" />
     <triangle v1="4764" v2="4765" v3="5767" />
     <triangle v1="5767" v2="4765" v3="5768" />
     <triangle v1="4765" v2="4760" v3="5768" />
     <triangle v1="5768" v2="4760" v3="5769" />
     <triangle v1="4760" v2="4754" v3="5769" />
     <triangle v1="5769" v2="4754" v3="5770" />
     <triangle v1="4754" v2="4747" v3="5770" />
     <triangle v1="5770" v2="4747" v3="5771" />
     <triangle v1="4747" v2="4742" v3="5771" />
     <triangle v1="5771" v2="4742" v3="5772" />
     <triangle v1="4742" v2="4741" v3="5772" />
     <triangle v1="5772" v2="4741" v3="5765" />
     <triangle v1="5772" v2="5765" v3="5771" />
     <triangle v1="5771" v2="5765" v3="5770" />
     <triangle v1="5770" v2="5765" v3="5768" />
     <triangle v1="5770" v2="5768" v3="5769" />
     <triangle v1="5765" v2="5766" v3="5768" />
     <triangle v1="5768" v2="5766" v3="5767" />
     <triangle v1="4785" v2="4684" v3="5773" />
     <triangle v1="5773" v2="4684" v3="5774" />
     <triangle v1="4684" v2="4686" v3="5774" />
     <triangle v1="5774" v2="4686" v3="5775" />
     <triangle v1="4686" v2="4633" v3="5775" />
     <triangle v1="5775" v2="4633" v3="5776" />
     <triangle v1="4633" v2="4669" v3="5776" />
     <triangle v1="5776" v2="4669" v3="5777" />
     <triangle v1="4669" v2="5299" v3="5777" />
     <triangle v1="5777" v2="5299" v3="5778" />
     <triangle v1="5299" v2="5300" v3="5778" />
     <triangle v1="5778" v2="5300" v3="5779" />
     <triangle v1="5300" v2="4786" v3="5779" />
     <triangle v1="5779" v2="4786" v3="5780" />
     <triangle v1="4786" v2="4770" v3="5780" />
     <triangle v1="5780" v2="4770" v3="5781" />
     <triangle v1="4770" v2="4682" v3="5781" />
     <triangle v1="5781" v2="4682" v3="5782" />
     <triangle v1="4682" v2="4785" v3="5782" />
     <triangle v1="5782" v2="4785" v3="5773" />
     <triangle v1="5773" v2="5778" v3="5782" />
     <triangle v1="5782" v2="5778" v3="5779" />
     <triangle v1="5782" v2="5779" v3="5781" />
     <triangle v1="5781" v2="5779" v3="5780" />
     <triangle v1="5774" v2="5775" v3="5773" />
     <triangle v1="5773" v2="5775" v3="5776" />
     <triangle v1="5773" v2="5776" v3="5778" />
     <triangle v1="5778" v2="5776" v3="5777" />
     <triangle v1="2398" v2="2400" v3="5783" />
     <triangle v1="5783" v2="2400" v3="5784" />
     <triangle v1="2400" v2="2384" v3="5784" />
     <triangle v1="5784" v2="2384" v3="5785" />
     <triangle v1="2384" v2="2385" v3="5785" />
     <triangle v1="5785" v2="2385" v3="5786" />
     <triangle v1="2385" v2="2398" v3="5786" />
     <triangle v1="5786" v2="2398" v3="5783" />
     <triangle v1="5783" v2="5784" v3="5786" />
     <triangle v1="5786" v2="5784" v3="5785" />
     <triangle v1="4613" v2="4609" v3="5045" />
     <triangle v1="5045" v2="4609" v3="5787" />
     <triangle v1="4609" v2="4605" v3="5787" />
     <triangle v1="5787" v2="4605" v3="5788" />
     <triangle v1="4605" v2="4599" v3="5788" />
     <triangle v1="5788" v2="4599" v3="5789" />
     <triangle v1="4599" v2="4595" v3="5789" />
     <triangle v1="5789" v2="4595" v3="5790" />
     <triangle v1="4595" v2="4594" v3="5790" />
     <triangle v1="5790" v2="4594" v3="5048" />
     <triangle v1="5047" v2="5046" v3="5048" />
     <triangle v1="5048" v2="5046" v3="5045" />
     <triangle v1="5048" v2="5045" v3="5789" />
     <triangle v1="5789" v2="5045" v3="5788" />
     <triangle v1="5788" v2="5045" v3="5787" />
     <triangle v1="5789" v2="5790" v3="5048" />
     <triangle v1="4714" v2="4634" v3="5791" />
     <triangle v1="5791" v2="4634" v3="5792" />
     <triangle v1="4634" v2="4635" v3="5792" />
     <triangle v1="5792" v2="4635" v3="5793" />
     <triangle v1="4635" v2="4709" v3="5793" />
     <triangle v1="5793" v2="4709" v3="5794" />
     <triangle v1="4709" v2="4714" v3="5794" />
     <triangle v1="5794" v2="4714" v3="5791" />
     <triangle v1="5791" v2="5792" v3="5794" />
     <triangle v1="5794" v2="5792" v3="5793" />
     <triangle v1="4626" v2="4667" v3="5795" />
     <triangle v1="5795" v2="4667" v3="5796" />
     <triangle v1="4667" v2="4629" v3="5796" />
     <triangle v1="5796" v2="4629" v3="5797" />
     <triangle v1="4629" v2="4627" v3="5797" />
     <triangle v1="5797" v2="4627" v3="5798" />
     <triangle v1="4627" v2="4626" v3="5798" />
     <triangle v1="5798" v2="4626" v3="5795" />
     <triangle v1="5795" v2="5796" v3="5798" />
     <triangle v1="5798" v2="5796" v3="5797" />
     <triangle v1="4787" v2="5406" v3="4778" />
     <triangle v1="4778" v2="5406" v3="5404" />
     <triangle v1="4778" v2="5404" v3="5402" />
     <triangle v1="4778" v2="5402" v3="5305" />
     <triangle v1="5305" v2="5402" v3="5400" />
     <triangle v1="5305" v2="5400" v3="5398" />
     <triangle v1="5398" v2="5396" v3="5305" />
     <triangle v1="5305" v2="5396" v3="5799" />
     <triangle v1="5799" v2="5396" v3="5394" />
     <triangle v1="5799" v2="5394" v3="5392" />
     <triangle v1="5392" v2="5390" v3="5799" />
     <triangle v1="5799" v2="5390" v3="2360" />
     <triangle v1="2360" v2="5390" v3="5388" />
     <triangle v1="2360" v2="5388" v3="5385" />
     <triangle v1="5385" v2="2363" v3="2360" />
     <triangle v1="5234" v2="5306" v3="5237" />
     <triangle v1="5237" v2="5306" v3="5800" />
     <triangle v1="5237" v2="5800" v3="5238" />
     <triangle v1="2360" v2="2358" v3="5799" />
     <triangle v1="5799" v2="2358" v3="5801" />
     <triangle v1="2356" v2="5241" v3="2358" />
     <triangle v1="2358" v2="5241" v3="5240" />
     <triangle v1="2358" v2="5240" v3="5238" />
     <triangle v1="5800" v2="5801" v3="5238" />
     <triangle v1="5238" v2="5801" v3="2358" />
     <triangle v1="5799" v2="5306" v3="5305" />
     <triangle v1="5305" v2="5306" v3="5303" />
     <triangle v1="5305" v2="5303" v3="5304" />
     <triangle v1="5799" v2="5801" v3="5306" />
     <triangle v1="5306" v2="5801" v3="5800" />
     <triangle v1="5306" v2="5307" v3="5303" />
     <triangle v1="2300" v2="2302" v3="5802" />
     <triangle v1="5802" v2="2302" v3="5803" />
     <triangle v1="2302" v2="2340" v3="5803" />
     <triangle v1="5803" v2="2340" v3="5804" />
     <triangle v1="2340" v2="2335" v3="5804" />
     <triangle v1="5804" v2="2335" v3="5805" />
     <triangle v1="2335" v2="2300" v3="5805" />
     <triangle v1="5805" v2="2300" v3="5802" />
     <triangle v1="5805" v2="5802" v3="5804" />
     <triangle v1="5804" v2="5802" v3="5803" />
     <triangle v1="4733" v2="4665" v3="1219" />
     <triangle v1="1219" v2="4665" v3="1217" />
     <triangle v1="4665" v2="4664" v3="1217" />
     <triangle v1="1217" v2="4664" v3="1223" />
     <triangle v1="4664" v2="4662" v3="1223" />
     <triangle v1="1223" v2="4662" v3="1226" />
     <triangle v1="4662" v2="4733" v3="1226" />
     <triangle v1="1226" v2="4733" v3="1219" />
     <triangle v1="4878" v2="4886" v3="5026" />
     <triangle v1="5026" v2="4886" v3="5806" />
     <triangle v1="4886" v2="4891" v3="5806" />
     <triangle v1="5806" v2="4891" v3="5807" />
     <triangle v1="5049" v2="5807" v3="4950" />
     <triangle v1="4950" v2="5807" v3="4891" />
     <triangle v1="5019" v2="5026" v3="5018" />
     <triangle v1="5018" v2="5026" v3="5806" />
     <triangle v1="5018" v2="5806" v3="5049" />
     <triangle v1="5049" v2="5806" v3="5807" />
     <triangle v1="5018" v2="5049" v3="5017" />
     <triangle v1="5017" v2="5049" v3="5050" />
     <triangle v1="5017" v2="5050" v3="5051" />
     <triangle v1="5051" v2="5050" v3="5053" />
     <triangle v1="5051" v2="5053" v3="5054" />
     <triangle v1="5052" v2="5025" v3="5051" />
     <triangle v1="5051" v2="5025" v3="5017" />
     <triangle v1="5025" v2="5021" v3="5017" />
     <triangle v1="4930" v2="4899" v3="5309" />
     <triangle v1="5309" v2="4899" v3="5808" />
     <triangle v1="4899" v2="4900" v3="5808" />
     <triangle v1="5808" v2="4900" v3="5809" />
     <triangle v1="4900" v2="4934" v3="5809" />
     <triangle v1="5809" v2="4934" v3="5810" />
     <triangle v1="4934" v2="4902" v3="5810" />
     <triangle v1="5810" v2="4902" v3="5310" />
     <triangle v1="5310" v2="5309" v3="5810" />
     <triangle v1="5810" v2="5309" v3="5808" />
     <triangle v1="5810" v2="5808" v3="5809" />
     <triangle v1="5311" v2="5312" v3="5310" />
     <triangle v1="5310" v2="5312" v3="5308" />
     <triangle v1="5310" v2="5308" v3="5309" />
     <triangle v1="4728" v2="4730" v3="5811" />
     <triangle v1="5811" v2="4730" v3="5812" />
     <triangle v1="4730" v2="4732" v3="5812" />
     <triangle v1="5812" v2="4732" v3="5813" />
     <triangle v1="4732" v2="4735" v3="5813" />
     <triangle v1="5813" v2="4735" v3="5814" />
     <triangle v1="4735" v2="4728" v3="5814" />
     <triangle v1="5814" v2="4728" v3="5811" />
     <triangle v1="5811" v2="5812" v3="5814" />
     <triangle v1="5814" v2="5812" v3="5813" />
     <triangle v1="4720" v2="4718" v3="5815" />
     <triangle v1="5815" v2="4718" v3="5816" />
     <triangle v1="4718" v2="4703" v3="5816" />
     <triangle v1="5816" v2="4703" v3="5817" />
     <triangle v1="4703" v2="4704" v3="5817" />
     <triangle v1="5817" v2="4704" v3="5818" />
     <triangle v1="4704" v2="4701" v3="5818" />
     <triangle v1="5818" v2="4701" v3="5819" />
     <triangle v1="4701" v2="4727" v3="5819" />
     <triangle v1="5819" v2="4727" v3="5820" />
     <triangle v1="5820" v2="4727" v3="4726" />
     <triangle v1="5820" v2="4726" v3="5821" />
     <triangle v1="5821" v2="4726" v3="5822" />
     <triangle v1="5822" v2="4726" v3="4724" />
     <triangle v1="5822" v2="4724" v3="5823" />
     <triangle v1="5823" v2="4724" v3="4723" />
     <triangle v1="5823" v2="4723" v3="4725" />
     <triangle v1="5823" v2="4725" v3="5824" />
     <triangle v1="5824" v2="4725" v3="4722" />
     <triangle v1="5824" v2="4722" v3="5825" />
     <triangle v1="4722" v2="4693" v3="5825" />
     <triangle v1="5825" v2="4693" v3="5826" />
     <triangle v1="4693" v2="4694" v3="5826" />
     <triangle v1="5826" v2="4694" v3="5827" />
     <triangle v1="4694" v2="4692" v3="5827" />
     <triangle v1="5827" v2="4692" v3="5828" />
     <triangle v1="4692" v2="4691" v3="5828" />
     <triangle v1="5828" v2="4691" v3="5829" />
     <triangle v1="4691" v2="4720" v3="5829" />
     <triangle v1="5829" v2="4720" v3="5815" />
     <triangle v1="5828" v2="5829" v3="5827" />
     <triangle v1="5827" v2="5829" v3="5815" />
     <triangle v1="5827" v2="5815" v3="5823" />
     <triangle v1="5823" v2="5815" v3="5822" />
     <triangle v1="5822" v2="5815" v3="5818" />
     <triangle v1="5822" v2="5818" v3="5821" />
     <triangle v1="5821" v2="5818" v3="5820" />
     <triangle v1="5820" v2="5818" v3="5819" />
     <triangle v1="5816" v2="5817" v3="5815" />
     <triangle v1="5815" v2="5817" v3="5818" />
     <triangle v1="5823" v2="5824" v3="5827" />
     <triangle v1="5827" v2="5824" v3="5825" />
     <triangle v1="5827" v2="5825" v3="5826" />
     <triangle v1="2345" v2="2382" v3="5830" />
     <triangle v1="5830" v2="2382" v3="5831" />
     <triangle v1="2382" v2="2399" v3="5831" />
     <triangle v1="5831" v2="2399" v3="5832" />
     <triangle v1="2346" v2="2345" v3="5833" />
     <triangle v1="5833" v2="2345" v3="5830" />
     <triangle v1="5833" v2="5830" v3="5832" />
     <triangle v1="5832" v2="5830" v3="5831" />
     <triangle v1="4628" v2="4630" v3="5834" />
     <triangle v1="5834" v2="4630" v3="5835" />
     <triangle v1="4630" v2="4632" v3="5835" />
     <triangle v1="5835" v2="4632" v3="5836" />
     <triangle v1="4632" v2="4713" v3="5836" />
     <triangle v1="5836" v2="4713" v3="5837" />
     <triangle v1="4713" v2="4628" v3="5837" />
     <triangle v1="5837" v2="4628" v3="5834" />
     <triangle v1="5834" v2="5835" v3="5837" />
     <triangle v1="5837" v2="5835" v3="5836" />
     <triangle v1="4637" v2="4636" v3="5838" />
     <triangle v1="5838" v2="4636" v3="5839" />
     <triangle v1="4636" v2="4711" v3="5839" />
     <triangle v1="5839" v2="4711" v3="5840" />
     <triangle v1="4711" v2="4708" v3="5840" />
     <triangle v1="5840" v2="4708" v3="5841" />
     <triangle v1="4708" v2="4637" v3="5841" />
     <triangle v1="5841" v2="4637" v3="5838" />
     <triangle v1="5838" v2="5839" v3="5841" />
     <triangle v1="5841" v2="5839" v3="5840" />
     <triangle v1="5749" v2="5842" v3="5751" />
     <triangle v1="5751" v2="5842" v3="5843" />
     <triangle v1="5751" v2="5843" v3="5752" />
     <triangle v1="5752" v2="5843" v3="5844" />
     <triangle v1="5752" v2="5844" v3="5845" />
     <triangle v1="5842" v2="5749" v3="5846" />
     <triangle v1="5846" v2="5749" v3="5748" />
     <triangle v1="5846" v2="5748" v3="5747" />
     <triangle v1="5846" v2="5747" v3="5847" />
     <triangle v1="5847" v2="5747" v3="5746" />
     <triangle v1="5847" v2="5746" v3="5848" />
     <triangle v1="5848" v2="5746" v3="5745" />
     <triangle v1="5848" v2="5745" v3="5849" />
     <triangle v1="5849" v2="5745" v3="5744" />
     <triangle v1="5849" v2="5744" v3="5850" />
     <triangle v1="5850" v2="5744" v3="5851" />
     <triangle v1="5851" v2="5744" v3="5743" />
     <triangle v1="5851" v2="5743" v3="5852" />
     <triangle v1="5852" v2="5743" v3="5742" />
     <triangle v1="5852" v2="5742" v3="5853" />
     <triangle v1="5752" v2="5845" v3="5753" />
     <triangle v1="5753" v2="5845" v3="5854" />
     <triangle v1="5753" v2="5854" v3="5855" />
     <triangle v1="5753" v2="5855" v3="5754" />
     <triangle v1="5754" v2="5855" v3="5856" />
     <triangle v1="5754" v2="5856" v3="5857" />
     <triangle v1="5754" v2="5857" v3="5755" />
     <triangle v1="5755" v2="5857" v3="5858" />
     <triangle v1="5755" v2="5858" v3="5756" />
     <triangle v1="5756" v2="5858" v3="5859" />
     <triangle v1="5756" v2="5859" v3="5757" />
     <triangle v1="5757" v2="5859" v3="5758" />
     <triangle v1="5758" v2="5859" v3="5860" />
     <triangle v1="5758" v2="5860" v3="5759" />
     <triangle v1="5759" v2="5860" v3="5760" />
     <triangle v1="5760" v2="5860" v3="4618" />
     <triangle v1="5760" v2="4618" v3="4604" />
     <triangle v1="2346" v2="5833" v3="1410" />
     <triangle v1="1410" v2="5833" v3="1411" />
     <triangle v1="1411" v2="5833" v3="5832" />
     <triangle v1="1411" v2="5832" v3="2416" />
     <triangle v1="2416" v2="5832" v3="2399" />
     <triangle v1="4590" v2="4588" v3="2416" />
     <triangle v1="2416" v2="4588" v3="4593" />
     <triangle v1="2416" v2="4593" v3="5861" />
     <triangle v1="5861" v2="4593" v3="4892" />
     <triangle v1="5861" v2="4892" v3="5862" />
     <triangle v1="5863" v2="5864" v3="5862" />
     <triangle v1="5862" v2="5864" v3="5865" />
     <triangle v1="5862" v2="5865" v3="5866" />
     <triangle v1="5867" v2="5868" v3="5863" />
     <triangle v1="5863" v2="5868" v3="5869" />
     <triangle v1="5863" v2="5869" v3="5870" />
     <triangle v1="5870" v2="5871" v3="5863" />
     <triangle v1="5863" v2="5871" v3="5872" />
     <triangle v1="5863" v2="5872" v3="5873" />
     <triangle v1="5874" v2="5875" v3="5873" />
     <triangle v1="5873" v2="5875" v3="5876" />
     <triangle v1="5873" v2="5876" v3="5863" />
     <triangle v1="5863" v2="5876" v3="5864" />
     <triangle v1="5875" v2="5874" v3="5877" />
     <triangle v1="5877" v2="5874" v3="5878" />
     <triangle v1="5877" v2="5878" v3="5879" />
     <triangle v1="5879" v2="5878" v3="5880" />
     <triangle v1="5879" v2="5880" v3="5881" />
     <triangle v1="5881" v2="5880" v3="5882" />
     <triangle v1="5881" v2="5882" v3="5883" />
     <triangle v1="5883" v2="5882" v3="5884" />
     <triangle v1="5883" v2="5884" v3="5885" />
     <triangle v1="5885" v2="5884" v3="5886" />
     <triangle v1="5885" v2="5886" v3="5887" />
     <triangle v1="5887" v2="5886" v3="5888" />
     <triangle v1="5887" v2="5888" v3="5889" />
     <triangle v1="5889" v2="5888" v3="5890" />
     <triangle v1="5889" v2="5890" v3="5891" />
     <triangle v1="5891" v2="5890" v3="5892" />
     <triangle v1="5891" v2="5892" v3="5893" />
     <triangle v1="5893" v2="5892" v3="5894" />
     <triangle v1="5893" v2="5894" v3="5895" />
     <triangle v1="5895" v2="5894" v3="5896" />
     <triangle v1="5895" v2="5896" v3="5897" />
     <triangle v1="5897" v2="5896" v3="5898" />
     <triangle v1="5899" v2="5900" v3="5894" />
     <triangle v1="5894" v2="5900" v3="5901" />
     <triangle v1="5894" v2="5901" v3="5896" />
     <triangle v1="5899" v2="5902" v3="5900" />
     <triangle v1="5900" v2="5902" v3="5903" />
     <triangle v1="5903" v2="5902" v3="5904" />
     <triangle v1="5903" v2="5904" v3="5905" />
     <triangle v1="5905" v2="5904" v3="5906" />
     <triangle v1="5906" v2="5904" v3="5907" />
     <triangle v1="5907" v2="5904" v3="5908" />
     <triangle v1="5908" v2="5904" v3="5909" />
     <triangle v1="5909" v2="5904" v3="5910" />
     <triangle v1="5910" v2="5904" v3="5911" />
     <triangle v1="5911" v2="5904" v3="5912" />
     <triangle v1="5900" v2="5913" v3="5901" />
     <triangle v1="5901" v2="5913" v3="5914" />
     <triangle v1="5915" v2="5916" v3="5895" />
     <triangle v1="5895" v2="5916" v3="5917" />
     <triangle v1="5895" v2="5917" v3="5893" />
     <triangle v1="5916" v2="5915" v3="5918" />
     <triangle v1="5918" v2="5915" v3="5919" />
     <triangle v1="5918" v2="5919" v3="5920" />
     <triangle v1="5920" v2="5921" v3="5918" />
     <triangle v1="5918" v2="5921" v3="5922" />
     <triangle v1="5918" v2="5922" v3="5923" />
     <triangle v1="5923" v2="5924" v3="5918" />
     <triangle v1="5918" v2="5924" v3="5925" />
     <triangle v1="5918" v2="5925" v3="5926" />
     <triangle v1="5866" v2="5927" v3="5862" />
     <triangle v1="5862" v2="5927" v3="5928" />
     <triangle v1="5862" v2="5928" v3="5929" />
     <triangle v1="5929" v2="5930" v3="5862" />
     <triangle v1="5862" v2="5930" v3="5931" />
     <triangle v1="5862" v2="5931" v3="5932" />
     <triangle v1="5862" v2="5932" v3="3339" />
     <triangle v1="3339" v2="5932" v3="5933" />
     <triangle v1="3339" v2="5933" v3="5934" />
     <triangle v1="5934" v2="5933" v3="5935" />
     <triangle v1="5934" v2="5935" v3="5936" />
     <triangle v1="5936" v2="5935" v3="5937" />
     <triangle v1="5936" v2="5937" v3="5938" />
     <triangle v1="5938" v2="5937" v3="5939" />
     <triangle v1="5938" v2="5939" v3="5940" />
     <triangle v1="5940" v2="5939" v3="5941" />
     <triangle v1="5940" v2="5941" v3="5942" />
     <triangle v1="5942" v2="5941" v3="5943" />
     <triangle v1="5942" v2="5943" v3="5944" />
     <triangle v1="5944" v2="5943" v3="5945" />
     <triangle v1="5944" v2="5945" v3="5946" />
     <triangle v1="5946" v2="5945" v3="5947" />
     <triangle v1="5947" v2="5945" v3="5948" />
     <triangle v1="5947" v2="5948" v3="5949" />
     <triangle v1="5949" v2="5948" v3="5950" />
     <triangle v1="5950" v2="5948" v3="5951" />
     <triangle v1="5950" v2="5951" v3="5952" />
     <triangle v1="5952" v2="5951" v3="5953" />
     <triangle v1="5952" v2="5953" v3="5954" />
     <triangle v1="5954" v2="5953" v3="5955" />
     <triangle v1="5954" v2="5955" v3="5956" />
     <triangle v1="5954" v2="5956" v3="5957" />
     <triangle v1="5957" v2="5956" v3="5958" />
     <triangle v1="5957" v2="5958" v3="5959" />
     <triangle v1="5957" v2="5959" v3="5960" />
     <triangle v1="5960" v2="5959" v3="5961" />
     <triangle v1="5960" v2="5961" v3="5962" />
     <triangle v1="5962" v2="5963" v3="5960" />
     <triangle v1="5960" v2="5963" v3="5964" />
     <triangle v1="5964" v2="5963" v3="5965" />
     <triangle v1="5964" v2="5965" v3="5966" />
     <triangle v1="5966" v2="5965" v3="5967" />
     <triangle v1="5966" v2="5967" v3="5968" />
     <triangle v1="5947" v2="5949" v3="5969" />
     <triangle v1="5969" v2="5949" v3="5970" />
     <triangle v1="5969" v2="5970" v3="5971" />
     <triangle v1="5971" v2="5970" v3="5972" />
     <triangle v1="5971" v2="5972" v3="5973" />
     <triangle v1="5973" v2="5972" v3="5974" />
     <triangle v1="5974" v2="5972" v3="5975" />
     <triangle v1="5974" v2="5975" v3="5976" />
     <triangle v1="5976" v2="5975" v3="5977" />
     <triangle v1="5977" v2="5975" v3="5978" />
     <triangle v1="5977" v2="5978" v3="5979" />
     <triangle v1="5979" v2="5978" v3="5980" />
     <triangle v1="5980" v2="5978" v3="5981" />
     <triangle v1="5981" v2="5978" v3="5982" />
     <triangle v1="5982" v2="5978" v3="5983" />
     <triangle v1="5982" v2="5983" v3="5984" />
     <triangle v1="5984" v2="5983" v3="5985" />
     <triangle v1="5984" v2="5985" v3="5986" />
     <triangle v1="5934" v2="5987" v3="3339" />
     <triangle v1="3339" v2="5987" v3="5988" />
     <triangle v1="3339" v2="5988" v3="5989" />
     <triangle v1="5989" v2="5990" v3="3339" />
     <triangle v1="3339" v2="5990" v3="5991" />
     <triangle v1="3339" v2="5991" v3="5992" />
     <triangle v1="5992" v2="5993" v3="3339" />
     <triangle v1="3339" v2="5993" v3="5994" />
     <triangle v1="3339" v2="5994" v3="5995" />
     <triangle v1="3339" v2="5995" v3="5996" />
     <triangle v1="5996" v2="5995" v3="5997" />
     <triangle v1="5996" v2="5997" v3="5998" />
     <triangle v1="5998" v2="5997" v3="5999" />
     <triangle v1="5999" v2="5997" v3="6000" />
     <triangle v1="5999" v2="6000" v3="6001" />
     <triangle v1="6001" v2="6000" v3="6002" />
     <triangle v1="6001" v2="6002" v3="6003" />
     <triangle v1="6003" v2="6002" v3="6004" />
     <triangle v1="6003" v2="6004" v3="6005" />
     <triangle v1="6005" v2="6004" v3="6006" />
     <triangle v1="6005" v2="6006" v3="6007" />
     <triangle v1="6007" v2="6006" v3="6008" />
     <triangle v1="6007" v2="6008" v3="6009" />
     <triangle v1="6009" v2="6008" v3="6010" />
     <triangle v1="6009" v2="6010" v3="6011" />
     <triangle v1="6011" v2="6010" v3="6012" />
     <triangle v1="6011" v2="6012" v3="6013" />
     <triangle v1="6013" v2="6012" v3="6014" />
     <triangle v1="6013" v2="6014" v3="6015" />
     <triangle v1="6015" v2="6014" v3="6016" />
     <triangle v1="6015" v2="6016" v3="6017" />
     <triangle v1="6017" v2="6016" v3="6018" />
     <triangle v1="6017" v2="6018" v3="6019" />
     <triangle v1="6019" v2="6018" v3="6020" />
     <triangle v1="6019" v2="6020" v3="6021" />
     <triangle v1="6021" v2="6020" v3="6022" />
     <triangle v1="6023" v2="6024" v3="6018" />
     <triangle v1="6018" v2="6024" v3="6025" />
     <triangle v1="6018" v2="6025" v3="6020" />
     <triangle v1="6023" v2="6026" v3="6024" />
     <triangle v1="6024" v2="6026" v3="6027" />
     <triangle v1="6027" v2="6026" v3="6028" />
     <triangle v1="6027" v2="6028" v3="6029" />
     <triangle v1="6029" v2="6028" v3="6030" />
     <triangle v1="6030" v2="6028" v3="6031" />
     <triangle v1="6031" v2="6028" v3="6032" />
     <triangle v1="6032" v2="6028" v3="6033" />
     <triangle v1="6033" v2="6028" v3="6034" />
     <triangle v1="6034" v2="6028" v3="6035" />
     <triangle v1="6035" v2="6028" v3="6036" />
     <triangle v1="6024" v2="6037" v3="6025" />
     <triangle v1="6025" v2="6037" v3="6038" />
     <triangle v1="6039" v2="6040" v3="6019" />
     <triangle v1="6019" v2="6040" v3="6041" />
     <triangle v1="6019" v2="6041" v3="6017" />
     <triangle v1="6040" v2="6039" v3="6042" />
     <triangle v1="6042" v2="6039" v3="6043" />
     <triangle v1="6042" v2="6043" v3="6044" />
     <triangle v1="6044" v2="6045" v3="6042" />
     <triangle v1="6042" v2="6045" v3="6046" />
     <triangle v1="6042" v2="6046" v3="6047" />
     <triangle v1="6047" v2="6048" v3="6042" />
     <triangle v1="6042" v2="6048" v3="6049" />
     <triangle v1="6042" v2="6049" v3="6050" />
     <triangle v1="5998" v2="6051" v3="5996" />
     <triangle v1="5996" v2="6051" v3="6052" />
     <triangle v1="5996" v2="6052" v3="6053" />
     <triangle v1="6053" v2="6054" v3="5996" />
     <triangle v1="5996" v2="6054" v3="6055" />
     <triangle v1="5996" v2="6055" v3="6056" />
     <triangle v1="5862" v2="3339" v3="6057" />
     <triangle v1="6057" v2="3339" v3="2481" />
     <triangle v1="6057" v2="2481" v3="2486" />
     <triangle v1="2542" v2="2546" v3="2486" />
     <triangle v1="2486" v2="2546" v3="2464" />
     <triangle v1="2486" v2="2464" v3="6057" />
     <triangle v1="6057" v2="2464" v3="2461" />
     <triangle v1="6057" v2="2461" v3="1417" />
     <triangle v1="1417" v2="2461" v3="2460" />
     <triangle v1="1417" v2="2460" v3="1418" />
     <triangle v1="2506" v2="2504" v3="2461" />
     <triangle v1="2461" v2="2504" v3="2460" />
     <triangle v1="6057" v2="5861" v3="5862" />
     <triangle v1="5861" v2="1411" v3="2416" />
     <triangle v1="5037" v2="4829" v3="6058" />
     <triangle v1="6058" v2="4829" v3="6059" />
     <triangle v1="6059" v2="4829" v3="6060" />
     <triangle v1="6060" v2="4829" v3="6061" />
     <triangle v1="6061" v2="4829" v3="6062" />
     <triangle v1="6062" v2="4829" v3="4600" />
     <triangle v1="4606" v2="4745" v3="6063" />
     <triangle v1="6063" v2="4745" v3="6064" />
     <triangle v1="6063" v2="6064" v3="6065" />
     <triangle v1="6065" v2="6064" v3="6066" />
     <triangle v1="6065" v2="6066" v3="6067" />
     <triangle v1="6067" v2="6066" v3="6068" />
     <triangle v1="6068" v2="6066" v3="6069" />
     <triangle v1="6068" v2="6069" v3="6070" />
     <triangle v1="6070" v2="6069" v3="6071" />
     <triangle v1="6071" v2="6069" v3="6072" />
     <triangle v1="6071" v2="6072" v3="6073" />
     <triangle v1="6073" v2="6072" v3="6074" />
     <triangle v1="6073" v2="6074" v3="6075" />
     <triangle v1="6075" v2="6074" v3="6076" />
     <triangle v1="6075" v2="6076" v3="6077" />
     <triangle v1="6077" v2="6076" v3="6078" />
     <triangle v1="6078" v2="6076" v3="6079" />
     <triangle v1="6078" v2="6079" v3="6080" />
     <triangle v1="6080" v2="6079" v3="6081" />
     <triangle v1="6080" v2="6081" v3="6082" />
     <triangle v1="6082" v2="6081" v3="6083" />
     <triangle v1="6082" v2="6083" v3="6084" />
     <triangle v1="6084" v2="6083" v3="6085" />
     <triangle v1="6085" v2="6083" v3="6086" />
     <triangle v1="6085" v2="6086" v3="6087" />
     <triangle v1="6087" v2="6086" v3="6088" />
     <triangle v1="6087" v2="6088" v3="6089" />
     <triangle v1="6089" v2="6088" v3="6090" />
     <triangle v1="6090" v2="6088" v3="4734" />
     <triangle v1="4734" v2="6088" v3="6091" />
     <triangle v1="4734" v2="6091" v3="6092" />
     <triangle v1="6092" v2="6091" v3="6093" />
     <triangle v1="6092" v2="6093" v3="6094" />
     <triangle v1="6094" v2="6093" v3="6095" />
     <triangle v1="6094" v2="6095" v3="6096" />
     <triangle v1="6096" v2="6095" v3="6097" />
     <triangle v1="6096" v2="6097" v3="6098" />
     <triangle v1="6098" v2="6097" v3="6099" />
     <triangle v1="6098" v2="6099" v3="6100" />
     <triangle v1="6100" v2="6099" v3="6101" />
     <triangle v1="6100" v2="6101" v3="6102" />
     <triangle v1="6102" v2="6101" v3="6103" />
     <triangle v1="6102" v2="6103" v3="6104" />
     <triangle v1="6104" v2="6103" v3="6105" />
     <triangle v1="6104" v2="6105" v3="6106" />
     <triangle v1="6106" v2="6105" v3="6107" />
     <triangle v1="6106" v2="6107" v3="6108" />
     <triangle v1="6109" v2="6110" v3="4745" />
     <triangle v1="4745" v2="6110" v3="6111" />
     <triangle v1="4745" v2="6111" v3="6064" />
     <triangle v1="6064" v2="6111" v3="6112" />
     <triangle v1="6064" v2="6112" v3="6066" />
     <triangle v1="6066" v2="6112" v3="6069" />
     <triangle v1="6109" v2="6113" v3="6110" />
     <triangle v1="6110" v2="6113" v3="6114" />
     <triangle v1="6110" v2="6114" v3="6115" />
     <triangle v1="6115" v2="6114" v3="6116" />
     <triangle v1="6115" v2="6116" v3="6117" />
     <triangle v1="6117" v2="6116" v3="6118" />
     <triangle v1="6117" v2="6118" v3="6072" />
     <triangle v1="6072" v2="6118" v3="6074" />
     <triangle v1="6113" v2="6119" v3="6114" />
     <triangle v1="6114" v2="6119" v3="6120" />
     <triangle v1="6114" v2="6120" v3="6116" />
     <triangle v1="6116" v2="6120" v3="6121" />
     <triangle v1="6116" v2="6121" v3="6118" />
     <triangle v1="6118" v2="6121" v3="6122" />
     <triangle v1="6118" v2="6122" v3="6074" />
     <triangle v1="6074" v2="6122" v3="6076" />
     <triangle v1="6119" v2="6123" v3="6120" />
     <triangle v1="6120" v2="6123" v3="6124" />
     <triangle v1="6120" v2="6124" v3="6125" />
     <triangle v1="6120" v2="6125" v3="6126" />
     <triangle v1="6126" v2="6125" v3="6127" />
     <triangle v1="6126" v2="6127" v3="6128" />
     <triangle v1="6128" v2="6129" v3="6126" />
     <triangle v1="6126" v2="6129" v3="6130" />
     <triangle v1="6126" v2="6130" v3="6131" />
     <triangle v1="6131" v2="6130" v3="6103" />
     <triangle v1="6131" v2="6103" v3="6101" />
     <triangle v1="6103" v2="6130" v3="6105" />
     <triangle v1="6105" v2="6130" v3="6107" />
     <triangle v1="6106" v2="6108" v3="6132" />
     <triangle v1="6132" v2="6108" v3="6133" />
     <triangle v1="6132" v2="6133" v3="6134" />
     <triangle v1="6134" v2="6133" v3="6135" />
     <triangle v1="6134" v2="6135" v3="6136" />
     <triangle v1="6134" v2="6136" v3="6137" />
     <triangle v1="6137" v2="6136" v3="6138" />
     <triangle v1="6137" v2="6138" v3="6139" />
     <triangle v1="6139" v2="6140" v3="6137" />
     <triangle v1="6137" v2="6140" v3="4867" />
     <triangle v1="6137" v2="4867" v3="6141" />
     <triangle v1="6140" v2="4873" v3="4867" />
     <triangle v1="6137" v2="6141" v3="6134" />
     <triangle v1="6134" v2="6141" v3="6142" />
     <triangle v1="6134" v2="6142" v3="6132" />
     <triangle v1="6132" v2="6142" v3="6143" />
     <triangle v1="6132" v2="6143" v3="6144" />
     <triangle v1="6132" v2="6144" v3="6106" />
     <triangle v1="6106" v2="6144" v3="6145" />
     <triangle v1="6106" v2="6145" v3="6104" />
     <triangle v1="6104" v2="6145" v3="6146" />
     <triangle v1="6104" v2="6146" v3="6102" />
     <triangle v1="6102" v2="6146" v3="6147" />
     <triangle v1="6102" v2="6147" v3="6100" />
     <triangle v1="6100" v2="6147" v3="6148" />
     <triangle v1="6100" v2="6148" v3="6098" />
     <triangle v1="6098" v2="6148" v3="6149" />
     <triangle v1="6098" v2="6149" v3="6150" />
     <triangle v1="6145" v2="6151" v3="6146" />
     <triangle v1="6146" v2="6151" v3="6152" />
     <triangle v1="6146" v2="6152" v3="6147" />
     <triangle v1="6147" v2="6152" v3="6153" />
     <triangle v1="6147" v2="6153" v3="6148" />
     <triangle v1="6148" v2="6153" v3="6154" />
     <triangle v1="6154" v2="6153" v3="6155" />
     <triangle v1="6155" v2="6153" v3="6156" />
     <triangle v1="6156" v2="6153" v3="6157" />
     <triangle v1="6156" v2="6157" v3="6158" />
     <triangle v1="6158" v2="6157" v3="6159" />
     <triangle v1="6158" v2="6159" v3="6160" />
     <triangle v1="6160" v2="6159" v3="6161" />
     <triangle v1="6160" v2="6161" v3="6162" />
     <triangle v1="6162" v2="6161" v3="6163" />
     <triangle v1="6162" v2="6163" v3="6164" />
     <triangle v1="6164" v2="6163" v3="6165" />
     <triangle v1="6164" v2="6165" v3="6162" />
     <triangle v1="6151" v2="6166" v3="6152" />
     <triangle v1="6152" v2="6166" v3="6157" />
     <triangle v1="6152" v2="6157" v3="6153" />
     <triangle v1="6166" v2="6167" v3="6157" />
     <triangle v1="6157" v2="6167" v3="6168" />
     <triangle v1="6157" v2="6168" v3="6159" />
     <triangle v1="6159" v2="6168" v3="6169" />
     <triangle v1="6169" v2="6168" v3="6170" />
     <triangle v1="6169" v2="6170" v3="6171" />
     <triangle v1="6171" v2="6170" v3="6172" />
     <triangle v1="6171" v2="6172" v3="6173" />
     <triangle v1="6173" v2="6172" v3="4865" />
     <triangle v1="4865" v2="6172" v3="4866" />
     <triangle v1="4866" v2="6172" v3="6174" />
     <triangle v1="6174" v2="6172" v3="6175" />
     <triangle v1="6175" v2="6172" v3="6170" />
     <triangle v1="6175" v2="6170" v3="6176" />
     <triangle v1="6176" v2="6170" v3="6168" />
     <triangle v1="6176" v2="6168" v3="6167" />
     <triangle v1="6163" v2="6177" v3="6165" />
     <triangle v1="6165" v2="6177" v3="6178" />
     <triangle v1="6162" v2="6179" v3="6160" />
     <triangle v1="6160" v2="6179" v3="6158" />
     <triangle v1="6098" v2="6150" v3="6096" />
     <triangle v1="6096" v2="6150" v3="6180" />
     <triangle v1="6096" v2="6180" v3="6181" />
     <triangle v1="6096" v2="6181" v3="6182" />
     <triangle v1="6182" v2="6181" v3="6183" />
     <triangle v1="6182" v2="6183" v3="6184" />
     <triangle v1="6182" v2="6184" v3="6185" />
     <triangle v1="6185" v2="6184" v3="6186" />
     <triangle v1="6185" v2="6186" v3="6187" />
     <triangle v1="6187" v2="6188" v3="6185" />
     <triangle v1="6185" v2="6188" v3="6092" />
     <triangle v1="6185" v2="6092" v3="6094" />
     <triangle v1="4830" v2="4734" v3="6188" />
     <triangle v1="6188" v2="4734" v3="6092" />
     <triangle v1="6067" v2="6189" v3="6065" />
     <triangle v1="6065" v2="6189" v3="6063" />
     <triangle v1="6112" v2="6111" v3="6115" />
     <triangle v1="6115" v2="6111" v3="6110" />
     <triangle v1="6069" v2="6112" v3="6117" />
     <triangle v1="6117" v2="6112" v3="6115" />
     <triangle v1="6072" v2="6069" v3="6117" />
     <triangle v1="6120" v2="6126" v3="6121" />
     <triangle v1="6121" v2="6126" v3="6190" />
     <triangle v1="6121" v2="6190" v3="6122" />
     <triangle v1="6122" v2="6190" v3="6191" />
     <triangle v1="6122" v2="6191" v3="6076" />
     <triangle v1="6076" v2="6191" v3="6079" />
     <triangle v1="6190" v2="6126" v3="6131" />
     <triangle v1="6190" v2="6131" v3="6192" />
     <triangle v1="6192" v2="6131" v3="6101" />
     <triangle v1="6192" v2="6101" v3="6099" />
     <triangle v1="6190" v2="6192" v3="6191" />
     <triangle v1="6191" v2="6192" v3="6193" />
     <triangle v1="6191" v2="6193" v3="6079" />
     <triangle v1="6079" v2="6193" v3="6194" />
     <triangle v1="6079" v2="6194" v3="6081" />
     <triangle v1="6081" v2="6194" v3="6195" />
     <triangle v1="6081" v2="6195" v3="6083" />
     <triangle v1="6083" v2="6195" v3="6086" />
     <triangle v1="6193" v2="6192" v3="6099" />
     <triangle v1="6194" v2="6193" v3="6097" />
     <triangle v1="6097" v2="6193" v3="6099" />
     <triangle v1="6195" v2="6194" v3="6095" />
     <triangle v1="6095" v2="6194" v3="6097" />
     <triangle v1="6086" v2="6195" v3="6093" />
     <triangle v1="6093" v2="6195" v3="6095" />
     <triangle v1="6185" v2="6094" v3="6182" />
     <triangle v1="6182" v2="6094" v3="6096" />
     <triangle v1="6088" v2="6086" v3="6091" />
     <triangle v1="6091" v2="6086" v3="6093" />
     <triangle v1="4867" v2="4866" v3="6141" />
     <triangle v1="6141" v2="4866" v3="6174" />
     <triangle v1="6141" v2="6174" v3="6142" />
     <triangle v1="6142" v2="6174" v3="6175" />
     <triangle v1="6142" v2="6175" v3="6143" />
     <triangle v1="6143" v2="6175" v3="6176" />
     <triangle v1="6143" v2="6176" v3="6144" />
     <triangle v1="6144" v2="6176" v3="6167" />
     <triangle v1="6144" v2="6167" v3="6145" />
     <triangle v1="6145" v2="6167" v3="6166" />
     <triangle v1="6145" v2="6166" v3="6151" />
     <triangle v1="5043" v2="6196" v3="4660" />
     <triangle v1="4660" v2="6196" v3="6197" />
     <triangle v1="4660" v2="6197" v3="6198" />
     <triangle v1="6198" v2="6197" v3="6199" />
     <triangle v1="6198" v2="6199" v3="6200" />
     <triangle v1="6200" v2="6199" v3="6201" />
     <triangle v1="6200" v2="6201" v3="6202" />
     <triangle v1="6202" v2="6201" v3="6203" />
     <triangle v1="6202" v2="6203" v3="6082" />
     <triangle v1="6082" v2="6203" v3="6080" />
     <triangle v1="6080" v2="6203" v3="6204" />
     <triangle v1="6080" v2="6204" v3="6078" />
     <triangle v1="6078" v2="6204" v3="6205" />
     <triangle v1="6078" v2="6205" v3="6077" />
     <triangle v1="6077" v2="6205" v3="6075" />
     <triangle v1="6075" v2="6205" v3="6206" />
     <triangle v1="6075" v2="6206" v3="6073" />
     <triangle v1="6073" v2="6206" v3="6207" />
     <triangle v1="6073" v2="6207" v3="6071" />
     <triangle v1="6071" v2="6207" v3="6208" />
     <triangle v1="6071" v2="6208" v3="6070" />
     <triangle v1="6070" v2="6208" v3="6068" />
     <triangle v1="6068" v2="6208" v3="6209" />
     <triangle v1="6068" v2="6209" v3="6067" />
     <triangle v1="6067" v2="6209" v3="6210" />
     <triangle v1="6067" v2="6210" v3="6189" />
     <triangle v1="6189" v2="6210" v3="6063" />
     <triangle v1="6063" v2="6210" v3="6211" />
     <triangle v1="6063" v2="6211" v3="6212" />
     <triangle v1="6212" v2="6211" v3="6213" />
     <triangle v1="6212" v2="6213" v3="6214" />
     <triangle v1="6214" v2="6213" v3="6215" />
     <triangle v1="6214" v2="6215" v3="6216" />
     <triangle v1="6216" v2="6215" v3="6217" />
     <triangle v1="6216" v2="6217" v3="6059" />
     <triangle v1="6059" v2="6217" v3="6058" />
     <triangle v1="6058" v2="6217" v3="6218" />
     <triangle v1="6058" v2="6218" v3="5037" />
     <triangle v1="5037" v2="6218" v3="6219" />
     <triangle v1="5037" v2="6219" v3="5039" />
     <triangle v1="5039" v2="6219" v3="6220" />
     <triangle v1="5039" v2="6220" v3="5040" />
     <triangle v1="5040" v2="6220" v3="6221" />
     <triangle v1="5040" v2="6221" v3="5041" />
     <triangle v1="5041" v2="6221" v3="6222" />
     <triangle v1="5041" v2="6222" v3="5042" />
     <triangle v1="5042" v2="6222" v3="6223" />
     <triangle v1="5042" v2="6223" v3="5043" />
     <triangle v1="5043" v2="6223" v3="6196" />
     <triangle v1="6059" v2="6060" v3="6216" />
     <triangle v1="6216" v2="6060" v3="6224" />
     <triangle v1="6216" v2="6224" v3="6214" />
     <triangle v1="6214" v2="6224" v3="6225" />
     <triangle v1="6214" v2="6225" v3="6212" />
     <triangle v1="6212" v2="6225" v3="6063" />
     <triangle v1="6060" v2="6061" v3="6224" />
     <triangle v1="6224" v2="6061" v3="6226" />
     <triangle v1="6224" v2="6226" v3="6225" />
     <triangle v1="6225" v2="6226" v3="6063" />
     <triangle v1="6061" v2="6062" v3="6226" />
     <triangle v1="6226" v2="6062" v3="6063" />
     <triangle v1="6062" v2="4600" v3="6063" />
     <triangle v1="6063" v2="4600" v3="4606" />
     <triangle v1="6082" v2="6084" v3="6202" />
     <triangle v1="6202" v2="6084" v3="6085" />
     <triangle v1="6202" v2="6085" v3="6227" />
     <triangle v1="6227" v2="6085" v3="6087" />
     <triangle v1="6227" v2="6087" v3="6228" />
     <triangle v1="6228" v2="6087" v3="6089" />
     <triangle v1="6228" v2="6089" v3="6090" />
     <triangle v1="4734" v2="4660" v3="6090" />
     <triangle v1="6090" v2="4660" v3="6198" />
     <triangle v1="6090" v2="6198" v3="6229" />
     <triangle v1="6229" v2="6198" v3="6200" />
     <triangle v1="6229" v2="6200" v3="6227" />
     <triangle v1="6227" v2="6200" v3="6202" />
     <triangle v1="6197" v2="6196" v3="6230" />
     <triangle v1="6230" v2="6196" v3="6223" />
     <triangle v1="6230" v2="6223" v3="6231" />
     <triangle v1="6231" v2="6223" v3="6222" />
     <triangle v1="6231" v2="6222" v3="6232" />
     <triangle v1="6232" v2="6222" v3="6221" />
     <triangle v1="6232" v2="6221" v3="6233" />
     <triangle v1="6233" v2="6221" v3="6220" />
     <triangle v1="6233" v2="6220" v3="6234" />
     <triangle v1="6234" v2="6220" v3="6219" />
     <triangle v1="6234" v2="6219" v3="6235" />
     <triangle v1="6235" v2="6219" v3="6218" />
     <triangle v1="6235" v2="6218" v3="6236" />
     <triangle v1="6236" v2="6218" v3="6217" />
     <triangle v1="6236" v2="6217" v3="6215" />
     <triangle v1="6228" v2="6090" v3="6229" />
     <triangle v1="6227" v2="6228" v3="6229" />
     <triangle v1="6197" v2="6230" v3="6199" />
     <triangle v1="6199" v2="6230" v3="6237" />
     <triangle v1="6199" v2="6237" v3="6201" />
     <triangle v1="6201" v2="6237" v3="6238" />
     <triangle v1="6201" v2="6238" v3="6203" />
     <triangle v1="6203" v2="6238" v3="6204" />
     <triangle v1="6237" v2="6230" v3="6231" />
     <triangle v1="6237" v2="6231" v3="6239" />
     <triangle v1="6239" v2="6231" v3="6232" />
     <triangle v1="6239" v2="6232" v3="6240" />
     <triangle v1="6240" v2="6232" v3="6233" />
     <triangle v1="6240" v2="6233" v3="6241" />
     <triangle v1="6241" v2="6233" v3="6234" />
     <triangle v1="6241" v2="6234" v3="6242" />
     <triangle v1="6242" v2="6234" v3="6235" />
     <triangle v1="6242" v2="6235" v3="6243" />
     <triangle v1="6243" v2="6235" v3="6236" />
     <triangle v1="6243" v2="6236" v3="6244" />
     <triangle v1="6244" v2="6236" v3="6215" />
     <triangle v1="6244" v2="6215" v3="6213" />
     <triangle v1="6237" v2="6239" v3="6238" />
     <triangle v1="6238" v2="6239" v3="6245" />
     <triangle v1="6238" v2="6245" v3="6204" />
     <triangle v1="6204" v2="6245" v3="6205" />
     <triangle v1="6245" v2="6239" v3="6240" />
     <triangle v1="6245" v2="6240" v3="6246" />
     <triangle v1="6246" v2="6240" v3="6241" />
     <triangle v1="6246" v2="6241" v3="6247" />
     <triangle v1="6247" v2="6241" v3="6242" />
     <triangle v1="6247" v2="6242" v3="6248" />
     <triangle v1="6248" v2="6242" v3="6243" />
     <triangle v1="6248" v2="6243" v3="6249" />
     <triangle v1="6249" v2="6243" v3="6244" />
     <triangle v1="6249" v2="6244" v3="6250" />
     <triangle v1="6250" v2="6244" v3="6213" />
     <triangle v1="6250" v2="6213" v3="6211" />
     <triangle v1="6206" v2="6205" v3="6246" />
     <triangle v1="6246" v2="6205" v3="6245" />
     <triangle v1="6206" v2="6246" v3="6247" />
     <triangle v1="6207" v2="6206" v3="6247" />
     <triangle v1="6207" v2="6247" v3="6248" />
     <triangle v1="6208" v2="6207" v3="6248" />
     <triangle v1="6208" v2="6248" v3="6249" />
     <triangle v1="6209" v2="6208" v3="6249" />
     <triangle v1="6209" v2="6249" v3="6250" />
     <triangle v1="6210" v2="6209" v3="6250" />
     <triangle v1="6210" v2="6250" v3="6211" />
     <triangle v1="4830" v2="6188" v3="4831" />
     <triangle v1="4831" v2="6188" v3="6251" />
     <triangle v1="6251" v2="6188" v3="6187" />
     <triangle v1="6251" v2="6187" v3="6186" />
     <triangle v1="6251" v2="6186" v3="6252" />
     <triangle v1="6252" v2="6186" v3="6184" />
     <triangle v1="6252" v2="6184" v3="6253" />
     <triangle v1="6253" v2="6184" v3="6183" />
     <triangle v1="6253" v2="6183" v3="6254" />
     <triangle v1="6254" v2="6183" v3="6181" />
     <triangle v1="6254" v2="6181" v3="6255" />
     <triangle v1="6255" v2="6181" v3="6180" />
     <triangle v1="6255" v2="6180" v3="6256" />
     <triangle v1="6256" v2="6180" v3="6150" />
     <triangle v1="6256" v2="6150" v3="6257" />
     <triangle v1="6257" v2="6150" v3="6258" />
     <triangle v1="6258" v2="6150" v3="6149" />
     <triangle v1="6258" v2="6149" v3="6259" />
     <triangle v1="6259" v2="6149" v3="6148" />
     <triangle v1="6259" v2="6148" v3="6154" />
     <triangle v1="6259" v2="6154" v3="6260" />
     <triangle v1="6260" v2="6154" v3="6155" />
     <triangle v1="6260" v2="6155" v3="6156" />
     <triangle v1="6260" v2="6156" v3="6261" />
     <triangle v1="6261" v2="6156" v3="6158" />
     <triangle v1="6261" v2="6158" v3="6262" />
     <triangle v1="6262" v2="6158" v3="6179" />
     <triangle v1="6262" v2="6179" v3="6263" />
     <triangle v1="6263" v2="6179" v3="6162" />
     <triangle v1="6263" v2="6162" v3="6264" />
     <triangle v1="6264" v2="6162" v3="6165" />
     <triangle v1="6264" v2="6165" v3="6265" />
     <triangle v1="6265" v2="6165" v3="6178" />
     <triangle v1="6178" v2="6177" v3="6265" />
     <triangle v1="6265" v2="6177" v3="6264" />
     <triangle v1="6264" v2="6177" v3="6163" />
     <triangle v1="6264" v2="6163" v3="6263" />
     <triangle v1="6263" v2="6163" v3="6262" />
     <triangle v1="6262" v2="6163" v3="6161" />
     <triangle v1="6262" v2="6161" v3="6261" />
     <triangle v1="6261" v2="6161" v3="6159" />
     <triangle v1="6261" v2="6159" v3="6260" />
     <triangle v1="6260" v2="6159" v3="1230" />
     <triangle v1="6260" v2="1230" v3="6259" />
     <triangle v1="6259" v2="1230" v3="6258" />
     <triangle v1="6258" v2="1230" v3="1218" />
     <triangle v1="6258" v2="1218" v3="6257" />
     <triangle v1="6257" v2="1218" v3="4737" />
     <triangle v1="6257" v2="4737" v3="6256" />
     <triangle v1="6256" v2="4737" v3="6255" />
     <triangle v1="6255" v2="4737" v3="6254" />
     <triangle v1="6254" v2="4737" v3="6253" />
     <triangle v1="6253" v2="4737" v3="6252" />
     <triangle v1="6252" v2="4737" v3="6251" />
     <triangle v1="6251" v2="4737" v3="4831" />
     <triangle v1="6159" v2="6169" v3="1230" />
     <triangle v1="1230" v2="6169" v3="1231" />
     <triangle v1="1231" v2="6169" v3="6171" />
     <triangle v1="1231" v2="6171" v3="4863" />
     <triangle v1="4863" v2="6171" v3="6173" />
     <triangle v1="4863" v2="6173" v3="4865" />
     <triangle v1="5069" v2="5070" v3="2052" />
     <triangle v1="2052" v2="5070" v3="5072" />
     <triangle v1="2052" v2="5072" v3="5074" />
     <triangle v1="5074" v2="5077" v3="2052" />
     <triangle v1="2052" v2="5077" v3="5079" />
     <triangle v1="2052" v2="5079" v3="2050" />
     <triangle v1="4884" v2="4873" v3="6266" />
     <triangle v1="6266" v2="4873" v3="6140" />
     <triangle v1="6266" v2="6140" v3="6267" />
     <triangle v1="6267" v2="6140" v3="6268" />
     <triangle v1="6267" v2="6268" v3="6269" />
     <triangle v1="6269" v2="6268" v3="6270" />
     <triangle v1="6270" v2="6268" v3="6271" />
     <triangle v1="6270" v2="6271" v3="6272" />
     <triangle v1="6272" v2="6271" v3="6273" />
     <triangle v1="6272" v2="6273" v3="6274" />
     <triangle v1="6274" v2="6273" v3="6275" />
     <triangle v1="6274" v2="6275" v3="6276" />
     <triangle v1="6140" v2="6139" v3="6268" />
     <triangle v1="6268" v2="6139" v3="6138" />
     <triangle v1="6268" v2="6138" v3="6136" />
     <triangle v1="6268" v2="6136" v3="6271" />
     <triangle v1="6271" v2="6136" v3="6135" />
     <triangle v1="6271" v2="6135" v3="6273" />
     <triangle v1="6273" v2="6135" v3="6133" />
     <triangle v1="6273" v2="6133" v3="6108" />
     <triangle v1="6107" v2="6277" v3="6108" />
     <triangle v1="6108" v2="6277" v3="6278" />
     <triangle v1="6108" v2="6278" v3="6273" />
     <triangle v1="6273" v2="6278" v3="6275" />
     <triangle v1="6277" v2="6107" v3="6279" />
     <triangle v1="6279" v2="6107" v3="6130" />
     <triangle v1="6279" v2="6130" v3="6129" />
     <triangle v1="6129" v2="6128" v3="6279" />
     <triangle v1="6279" v2="6128" v3="6280" />
     <triangle v1="6279" v2="6280" v3="6281" />
     <triangle v1="6281" v2="6280" v3="6282" />
     <triangle v1="6281" v2="6282" v3="6283" />
     <triangle v1="6283" v2="6282" v3="6284" />
     <triangle v1="6283" v2="6284" v3="6285" />
     <triangle v1="6285" v2="6284" v3="6286" />
     <triangle v1="6285" v2="6286" v3="6287" />
     <triangle v1="6287" v2="6286" v3="6288" />
     <triangle v1="6288" v2="6286" v3="6289" />
     <triangle v1="6288" v2="6289" v3="6290" />
     <triangle v1="6290" v2="6289" v3="6291" />
     <triangle v1="6291" v2="6289" v3="6292" />
     <triangle v1="6292" v2="6289" v3="6293" />
     <triangle v1="6292" v2="6293" v3="4744" />
     <triangle v1="4744" v2="6293" v3="6109" />
     <triangle v1="4744" v2="6109" v3="4745" />
     <triangle v1="6128" v2="6127" v3="6280" />
     <triangle v1="6280" v2="6127" v3="6125" />
     <triangle v1="6280" v2="6125" v3="6282" />
     <triangle v1="6282" v2="6125" v3="6124" />
     <triangle v1="6282" v2="6124" v3="6123" />
     <triangle v1="6282" v2="6123" v3="6284" />
     <triangle v1="6284" v2="6123" v3="6119" />
     <triangle v1="6284" v2="6119" v3="6294" />
     <triangle v1="6294" v2="6119" v3="6113" />
     <triangle v1="6294" v2="6113" v3="6293" />
     <triangle v1="6293" v2="6113" v3="6109" />
     <triangle v1="6287" v2="6295" v3="6285" />
     <triangle v1="6285" v2="6295" v3="6296" />
     <triangle v1="6285" v2="6296" v3="6283" />
     <triangle v1="6283" v2="6296" v3="6297" />
     <triangle v1="6283" v2="6297" v3="6281" />
     <triangle v1="6281" v2="6297" v3="6298" />
     <triangle v1="6281" v2="6298" v3="6299" />
     <triangle v1="6299" v2="6298" v3="6300" />
     <triangle v1="6299" v2="6300" v3="6277" />
     <triangle v1="6277" v2="6300" v3="6301" />
     <triangle v1="6277" v2="6301" v3="6278" />
     <triangle v1="6278" v2="6301" v3="6302" />
     <triangle v1="6278" v2="6302" v3="6275" />
     <triangle v1="6275" v2="6302" v3="6301" />
     <triangle v1="6298" v2="6301" v3="6300" />
     <triangle v1="6276" v2="6272" v3="6274" />
     <triangle v1="6279" v2="6281" v3="6299" />
     <triangle v1="6279" v2="6299" v3="6277" />
     <triangle v1="6289" v2="6286" v3="6294" />
     <triangle v1="6294" v2="6286" v3="6284" />
     <triangle v1="6293" v2="6289" v3="6294" />
     <triangle v1="4748" v2="4749" v3="6303" />
     <triangle v1="6303" v2="4749" v3="6304" />
     <triangle v1="6303" v2="6304" v3="6305" />
     <triangle v1="6305" v2="6304" v3="6306" />
     <triangle v1="6305" v2="6306" v3="6307" />
     <triangle v1="6307" v2="6306" v3="6308" />
     <triangle v1="6307" v2="6308" v3="6309" />
     <triangle v1="6309" v2="6308" v3="6310" />
     <triangle v1="6310" v2="6308" v3="6311" />
     <triangle v1="6310" v2="6311" v3="6312" />
     <triangle v1="6312" v2="6311" v3="6313" />
     <triangle v1="6312" v2="6313" v3="6314" />
     <triangle v1="6314" v2="6313" v3="6315" />
     <triangle v1="6314" v2="6315" v3="6316" />
     <triangle v1="6316" v2="6315" v3="6317" />
     <triangle v1="6317" v2="6315" v3="6318" />
     <triangle v1="6317" v2="6318" v3="6319" />
     <triangle v1="6319" v2="6318" v3="6320" />
     <triangle v1="6319" v2="6320" v3="6321" />
     <triangle v1="6321" v2="6320" v3="6322" />
     <triangle v1="6321" v2="6322" v3="6323" />
     <triangle v1="6323" v2="6322" v3="6324" />
     <triangle v1="6324" v2="6322" v3="6325" />
     <triangle v1="6324" v2="6325" v3="6326" />
     <triangle v1="6326" v2="6325" v3="6327" />
     <triangle v1="6326" v2="6327" v3="6328" />
     <triangle v1="6328" v2="6327" v3="4887" />
     <triangle v1="4887" v2="6327" v3="6329" />
     <triangle v1="4887" v2="6329" v3="4888" />
     <triangle v1="4749" v2="6330" v3="6304" />
     <triangle v1="6304" v2="6330" v3="6331" />
     <triangle v1="6304" v2="6331" v3="6332" />
     <triangle v1="6332" v2="6333" v3="6304" />
     <triangle v1="6304" v2="6333" v3="6306" />
     <triangle v1="6333" v2="6334" v3="6306" />
     <triangle v1="6306" v2="6334" v3="6308" />
     <triangle v1="6334" v2="6335" v3="6308" />
     <triangle v1="6308" v2="6335" v3="6311" />
     <triangle v1="6335" v2="6336" v3="6311" />
     <triangle v1="6311" v2="6336" v3="6313" />
     <triangle v1="6336" v2="6337" v3="6313" />
     <triangle v1="6313" v2="6337" v3="6315" />
     <triangle v1="6337" v2="6338" v3="6315" />
     <triangle v1="6315" v2="6338" v3="6339" />
     <triangle v1="6315" v2="6339" v3="6340" />
     <triangle v1="6341" v2="6342" v3="6340" />
     <triangle v1="6340" v2="6342" v3="6318" />
     <triangle v1="6340" v2="6318" v3="6315" />
     <triangle v1="6341" v2="6343" v3="6342" />
     <triangle v1="6342" v2="6343" v3="6318" />
     <triangle v1="6318" v2="6343" v3="6320" />
     <triangle v1="6320" v2="6343" v3="6344" />
     <triangle v1="6320" v2="6344" v3="6345" />
     <triangle v1="6345" v2="6344" v3="6346" />
     <triangle v1="6345" v2="6346" v3="6320" />
     <triangle v1="6320" v2="6346" v3="6322" />
     <triangle v1="6322" v2="6346" v3="6347" />
     <triangle v1="6347" v2="6346" v3="6348" />
     <triangle v1="6347" v2="6348" v3="6322" />
     <triangle v1="6322" v2="6348" v3="6325" />
     <triangle v1="6325" v2="6348" v3="6349" />
     <triangle v1="6349" v2="6348" v3="6350" />
     <triangle v1="6349" v2="6350" v3="6325" />
     <triangle v1="6325" v2="6350" v3="6327" />
     <triangle v1="6327" v2="6350" v3="6351" />
     <triangle v1="6351" v2="6350" v3="6329" />
     <triangle v1="6351" v2="6329" v3="6327" />
     <triangle v1="4828" v2="6352" v3="4827" />
     <triangle v1="4827" v2="6352" v3="6353" />
     <triangle v1="6353" v2="6352" v3="6354" />
     <triangle v1="6353" v2="6354" v3="6355" />
     <triangle v1="6353" v2="6355" v3="6356" />
     <triangle v1="6356" v2="6355" v3="6357" />
     <triangle v1="6356" v2="6357" v3="6358" />
     <triangle v1="6356" v2="6358" v3="6359" />
     <triangle v1="6359" v2="6358" v3="6360" />
     <triangle v1="6359" v2="6360" v3="6361" />
     <triangle v1="6361" v2="6360" v3="6362" />
     <triangle v1="6361" v2="6362" v3="6363" />
     <triangle v1="6363" v2="6362" v3="6364" />
     <triangle v1="6364" v2="6362" v3="6365" />
     <triangle v1="6364" v2="6365" v3="6366" />
     <triangle v1="6366" v2="6365" v3="6367" />
     <triangle v1="6367" v2="6365" v3="6368" />
     <triangle v1="6367" v2="6368" v3="6369" />
     <triangle v1="6369" v2="6368" v3="6370" />
     <triangle v1="6369" v2="6370" v3="6371" />
     <triangle v1="6371" v2="6370" v3="6372" />
     <triangle v1="6371" v2="6372" v3="6373" />
     <triangle v1="6373" v2="6372" v3="6374" />
     <triangle v1="6373" v2="6374" v3="6375" />
     <triangle v1="6373" v2="6375" v3="6376" />
     <triangle v1="6376" v2="6375" v3="6377" />
     <triangle v1="6376" v2="6377" v3="6378" />
     <triangle v1="6376" v2="6378" v3="6379" />
     <triangle v1="6379" v2="6378" v3="6380" />
     <triangle v1="6379" v2="6380" v3="6381" />
     <triangle v1="6381" v2="6380" v3="6382" />
     <triangle v1="6381" v2="6382" v3="6383" />
     <triangle v1="6383" v2="6382" v3="6384" />
     <triangle v1="6384" v2="6382" v3="6385" />
     <triangle v1="6384" v2="6385" v3="6386" />
     <triangle v1="6386" v2="6385" v3="6387" />
     <triangle v1="6387" v2="6385" v3="6388" />
     <triangle v1="6387" v2="6388" v3="6389" />
     <triangle v1="4862" v2="4859" v3="6390" />
     <triangle v1="6390" v2="4859" v3="6391" />
     <triangle v1="6390" v2="6391" v3="6392" />
     <triangle v1="6392" v2="6391" v3="6393" />
     <triangle v1="6392" v2="6393" v3="6394" />
     <triangle v1="6394" v2="6393" v3="6395" />
     <triangle v1="6394" v2="6395" v3="6396" />
     <triangle v1="6396" v2="6395" v3="6397" />
     <triangle v1="6397" v2="6395" v3="6398" />
     <triangle v1="6397" v2="6398" v3="6399" />
     <triangle v1="6399" v2="6398" v3="6400" />
     <triangle v1="6399" v2="6400" v3="6401" />
     <triangle v1="6401" v2="6400" v3="6402" />
     <triangle v1="6401" v2="6402" v3="6403" />
     <triangle v1="6403" v2="6402" v3="6404" />
     <triangle v1="6404" v2="6402" v3="6405" />
     <triangle v1="6404" v2="6405" v3="6406" />
     <triangle v1="6406" v2="6405" v3="5451" />
     <triangle v1="6406" v2="5451" v3="6407" />
     <triangle v1="6407" v2="5451" v3="5449" />
     <triangle v1="6407" v2="5449" v3="6408" />
     <triangle v1="6408" v2="5449" v3="5448" />
     <triangle v1="6408" v2="5448" v3="5446" />
     <triangle v1="4859" v2="5467" v3="6391" />
     <triangle v1="6391" v2="5467" v3="5465" />
     <triangle v1="6391" v2="5465" v3="6393" />
     <triangle v1="6393" v2="5465" v3="5463" />
     <triangle v1="6393" v2="5463" v3="6395" />
     <triangle v1="6395" v2="5463" v3="5462" />
     <triangle v1="6395" v2="5462" v3="5460" />
     <triangle v1="6395" v2="5460" v3="6398" />
     <triangle v1="6398" v2="5460" v3="5458" />
     <triangle v1="6398" v2="5458" v3="6400" />
     <triangle v1="6400" v2="5458" v3="5456" />
     <triangle v1="6400" v2="5456" v3="6402" />
     <triangle v1="6402" v2="5456" v3="5455" />
     <triangle v1="6402" v2="5455" v3="5453" />
     <triangle v1="6402" v2="5453" v3="6405" />
     <triangle v1="6405" v2="5453" v3="5451" />
     <triangle v1="6408" v2="5446" v3="6409" />
     <triangle v1="6409" v2="5446" v3="5444" />
     <triangle v1="6409" v2="5444" v3="6410" />
     <triangle v1="6410" v2="5444" v3="6411" />
     <triangle v1="6410" v2="6411" v3="6412" />
     <triangle v1="6412" v2="6411" v3="5443" />
     <triangle v1="6412" v2="5443" v3="4740" />
     <triangle v1="4740" v2="5443" v3="4739" />
     <triangle v1="5444" v2="5443" v3="6411" />
     <triangle v1="6410" v2="6413" v3="6409" />
     <triangle v1="6409" v2="6413" v3="6408" />
     <triangle v1="6413" v2="6414" v3="6408" />
     <triangle v1="6408" v2="6414" v3="6415" />
     <triangle v1="6408" v2="6415" v3="6407" />
     <triangle v1="6407" v2="6415" v3="6406" />
     <triangle v1="2338" v2="2288" v3="5666" />
     <triangle v1="5666" v2="2288" v3="5668" />
     <triangle v1="5668" v2="2288" v3="5670" />
     <triangle v1="5670" v2="2288" v3="5657" />
     <triangle v1="5657" v2="2288" v3="5658" />
     <triangle v1="5658" v2="2288" v3="2039" />
     <triangle v1="2374" v2="5671" v3="2333" />
     <triangle v1="2333" v2="5671" v3="5672" />
     <triangle v1="2333" v2="5672" v3="5673" />
     <triangle v1="5673" v2="5674" v3="2333" />
     <triangle v1="2333" v2="5674" v3="5677" />
     <triangle v1="2333" v2="5677" v3="5676" />
     <triangle v1="2333" v2="5676" v3="1251" />
     <triangle v1="1251" v2="5676" v3="5679" />
     <triangle v1="1251" v2="5679" v3="1245" />
     <triangle v1="1245" v2="5679" v3="5711" />
     <triangle v1="1245" v2="5711" v3="5710" />
     <triangle v1="5710" v2="5709" v3="1245" />
     <triangle v1="1245" v2="5709" v3="5690" />
     <triangle v1="5690" v2="5692" v3="1245" />
     <triangle v1="1245" v2="5692" v3="5694" />
     <triangle v1="1245" v2="5694" v3="5696" />
     <triangle v1="5696" v2="5698" v3="1245" />
     <triangle v1="1245" v2="5698" v3="1247" />
     <triangle v1="1247" v2="5698" v3="5700" />
     <triangle v1="1247" v2="5700" v3="5702" />
     <triangle v1="1247" v2="5702" v3="2376" />
     <triangle v1="2376" v2="5702" v3="5704" />
     <triangle v1="2376" v2="5704" v3="5705" />
     <triangle v1="5705" v2="5707" v3="2376" />
     <triangle v1="2376" v2="5707" v3="5708" />
     <triangle v1="2376" v2="5708" v3="2378" />
     <triangle v1="4862" v2="6390" v3="4863" />
     <triangle v1="4863" v2="6390" v3="6392" />
     <triangle v1="4863" v2="6392" v3="6394" />
     <triangle v1="6394" v2="6396" v3="4863" />
     <triangle v1="4863" v2="6396" v3="6397" />
     <triangle v1="4863" v2="6397" v3="6399" />
     <triangle v1="4863" v2="6399" v3="1231" />
     <triangle v1="1231" v2="6399" v3="6401" />
     <triangle v1="1231" v2="6401" v3="6403" />
     <triangle v1="6403" v2="6404" v3="1231" />
     <triangle v1="1231" v2="6404" v3="1241" />
     <triangle v1="1241" v2="6404" v3="6406" />
     <triangle v1="1241" v2="6406" v3="4738" />
     <triangle v1="4738" v2="6406" v3="6415" />
     <triangle v1="4738" v2="6415" v3="6414" />
     <triangle v1="6414" v2="6413" v3="4738" />
     <triangle v1="4738" v2="6413" v3="6410" />
     <triangle v1="4738" v2="6410" v3="6412" />
     <triangle v1="6412" v2="4740" v3="4738" />
     <triangle v1="4884" v2="6266" v3="4874" />
     <triangle v1="4874" v2="6266" v3="6267" />
     <triangle v1="4874" v2="6267" v3="6269" />
     <triangle v1="6269" v2="6270" v3="4874" />
     <triangle v1="4874" v2="6270" v3="6272" />
     <triangle v1="4874" v2="6272" v3="6276" />
     <triangle v1="4874" v2="6276" v3="1220" />
     <triangle v1="1220" v2="6276" v3="6275" />
     <triangle v1="1220" v2="6275" v3="6301" />
     <triangle v1="6301" v2="6298" v3="1220" />
     <triangle v1="1220" v2="6298" v3="1221" />
     <triangle v1="1221" v2="6298" v3="6297" />
     <triangle v1="1221" v2="6297" v3="6296" />
     <triangle v1="6296" v2="6295" v3="1221" />
     <triangle v1="1221" v2="6295" v3="4746" />
     <triangle v1="4746" v2="6295" v3="6287" />
     <triangle v1="4746" v2="6287" v3="6288" />
     <triangle v1="6288" v2="6290" v3="4746" />
     <triangle v1="4746" v2="6290" v3="6291" />
     <triangle v1="4746" v2="6291" v3="6292" />
     <triangle v1="6292" v2="4744" v3="4746" />
     <triangle v1="6389" v2="6388" v3="6416" />
     <triangle v1="6416" v2="6388" v3="6417" />
     <triangle v1="5067" v2="5069" v3="5739" />
     <triangle v1="5739" v2="5069" v3="2051" />
     <triangle v1="5739" v2="2051" v3="5033" />
     <triangle v1="5033" v2="2051" v3="5027" />
     <triangle v1="5027" v2="2051" v3="5028" />
     <triangle v1="5028" v2="2051" v3="6418" />
     <triangle v1="5028" v2="6418" v3="5031" />
     <triangle v1="5031" v2="6418" v3="5740" />
     <triangle v1="5031" v2="5740" v3="5739" />
     <triangle v1="5069" v2="2052" v3="2051" />
     <triangle v1="6418" v2="5853" v3="5740" />
     <triangle v1="5740" v2="5853" v3="5742" />
     <triangle v1="5033" v2="5031" v3="5739" />
     <triangle v1="4673" v2="4675" v3="5167" />
     <triangle v1="5167" v2="4675" v3="1248" />
     <triangle v1="5167" v2="1248" v3="1253" />
     <triangle v1="5169" v2="1254" v3="5168" />
     <triangle v1="5168" v2="1254" v3="1256" />
     <triangle v1="5168" v2="1256" v3="4698" />
     <triangle v1="4698" v2="4696" v3="5168" />
     <triangle v1="4675" v2="4652" v3="1248" />
     <triangle v1="1248" v2="4652" v3="1246" />
     <triangle v1="4652" v2="4657" v3="1246" />
     <triangle v1="1246" v2="4657" v3="1244" />
     <triangle v1="1256" v2="1244" v3="4698" />
     <triangle v1="4698" v2="1244" v3="4657" />
     <triangle v1="4875" v2="1228" v3="4885" />
     <triangle v1="4885" v2="1228" v3="1235" />
     <triangle v1="4874" v2="1220" v3="4875" />
     <triangle v1="4875" v2="1220" v3="1228" />
     <triangle v1="4748" v2="6303" v3="4746" />
     <triangle v1="4746" v2="6303" v3="6305" />
     <triangle v1="4746" v2="6305" v3="6307" />
     <triangle v1="6307" v2="6309" v3="4746" />
     <triangle v1="4746" v2="6309" v3="1221" />
     <triangle v1="1221" v2="6309" v3="6310" />
     <triangle v1="1221" v2="6310" v3="6312" />
     <triangle v1="6312" v2="6314" v3="1221" />
     <triangle v1="1221" v2="6314" v3="6316" />
     <triangle v1="1221" v2="6316" v3="6317" />
     <triangle v1="1221" v2="6317" v3="1235" />
     <triangle v1="1235" v2="6317" v3="6319" />
     <triangle v1="1235" v2="6319" v3="6321" />
     <triangle v1="6321" v2="6323" v3="1235" />
     <triangle v1="1235" v2="6323" v3="4885" />
     <triangle v1="4885" v2="6323" v3="6324" />
     <triangle v1="4885" v2="6324" v3="6326" />
     <triangle v1="6326" v2="6328" v3="4885" />
     <triangle v1="4885" v2="6328" v3="4887" />
     <triangle v1="4737" v2="1218" v3="4738" />
     <triangle v1="4738" v2="1218" v3="1241" />
     <triangle v1="2331" v2="1249" v3="2376" />
     <triangle v1="2376" v2="1249" v3="1247" />
     <triangle v1="2333" v2="1251" v3="2331" />
     <triangle v1="2331" v2="1251" v3="1249" />
     <triangle v1="4789" v2="5201" v3="4790" />
     <triangle v1="4790" v2="5201" v3="5202" />
     <triangle v1="4790" v2="5202" v3="5204" />
     <triangle v1="5204" v2="5206" v3="4790" />
     <triangle v1="4790" v2="5206" v3="5208" />
     <triangle v1="4790" v2="5208" v3="4773" />
     <triangle v1="4773" v2="5208" v3="1240" />
     <triangle v1="4773" v2="1240" v3="1222" />
     <triangle v1="1222" v2="4769" v3="4773" />
     <triangle v1="4773" v2="4833" v3="4790" />
     <triangle v1="4790" v2="4833" v3="4832" />
     <triangle v1="5208" v2="5220" v3="1240" />
     <triangle v1="1240" v2="5220" v3="1252" />
     <triangle v1="5223" v2="4679" v3="5220" />
     <triangle v1="5220" v2="4679" v3="1255" />
     <triangle v1="5220" v2="1255" v3="1252" />
     <triangle v1="5223" v2="5225" v3="4679" />
     <triangle v1="4679" v2="5225" v3="5227" />
     <triangle v1="4679" v2="5227" v3="5229" />
     <triangle v1="5229" v2="4680" v3="4679" />
     <triangle v1="4769" v2="1222" v3="4679" />
     <triangle v1="4679" v2="1222" v3="1255" />
     <triangle v1="6419" v2="1258" v3="1237" />
     <triangle v1="1237" v2="1258" v3="6420" />
     <triangle v1="1225" v2="1237" v3="4661" />
     <triangle v1="4661" v2="1237" v3="4659" />
     <triangle v1="4659" v2="1237" v3="6420" />
     <triangle v1="4668" v2="1224" v3="4661" />
     <triangle v1="4661" v2="1224" v3="1225" />
     <triangle v1="4631" v2="1257" v3="4668" />
     <triangle v1="4668" v2="1257" v3="1224" />
     <triangle v1="6420" v2="1258" v3="4659" />
     <triangle v1="4659" v2="1258" v3="4631" />
     <triangle v1="4631" v2="1258" v3="1257" />
     <triangle v1="4921" v2="1227" v3="4919" />
     <triangle v1="4919" v2="1227" v3="1229" />
     <triangle v1="4929" v2="1232" v3="4921" />
     <triangle v1="4921" v2="1232" v3="1227" />
     <triangle v1="4925" v2="1238" v3="4929" />
     <triangle v1="4929" v2="1238" v3="1232" />
     <triangle v1="4919" v2="1229" v3="4925" />
     <triangle v1="4925" v2="1229" v3="1238" />
     <triangle v1="5860" v2="6421" v3="4618" />
     <triangle v1="4618" v2="6421" v3="6422" />
     <triangle v1="4618" v2="6422" v3="4617" />
     <triangle v1="4617" v2="6422" v3="6423" />
     <triangle v1="4617" v2="6423" v3="6424" />
     <triangle v1="6424" v2="6423" v3="6425" />
     <triangle v1="6425" v2="6423" v3="6426" />
     <triangle v1="6425" v2="6426" v3="6427" />
     <triangle v1="6427" v2="6426" v3="6428" />
     <triangle v1="6427" v2="6428" v3="6429" />
     <triangle v1="6429" v2="6428" v3="6430" />
     <triangle v1="6429" v2="6430" v3="6431" />
     <triangle v1="6431" v2="6430" v3="6432" />
     <triangle v1="6431" v2="6432" v3="6433" />
     <triangle v1="6433" v2="6432" v3="6434" />
     <triangle v1="6433" v2="6434" v3="6435" />
     <triangle v1="6435" v2="6434" v3="6436" />
     <triangle v1="6435" v2="6436" v3="6437" />
     <triangle v1="6437" v2="6436" v3="6438" />
     <triangle v1="6437" v2="6438" v3="6439" />
     <triangle v1="6439" v2="6438" v3="6440" />
     <triangle v1="6439" v2="6440" v3="6441" />
     <triangle v1="6441" v2="6440" v3="6442" />
     <triangle v1="6441" v2="6442" v3="6443" />
     <triangle v1="6443" v2="6442" v3="6444" />
     <triangle v1="6443" v2="6444" v3="4826" />
     <triangle v1="4826" v2="6444" v3="6445" />
     <triangle v1="4826" v2="6445" v3="6352" />
     <triangle v1="6352" v2="6445" v3="6446" />
     <triangle v1="6352" v2="6446" v3="6354" />
     <triangle v1="6354" v2="6446" v3="6355" />
     <triangle v1="6355" v2="6446" v3="6357" />
     <triangle v1="6357" v2="6446" v3="6447" />
     <triangle v1="6357" v2="6447" v3="6358" />
     <triangle v1="6358" v2="6447" v3="6360" />
     <triangle v1="6360" v2="6447" v3="6448" />
     <triangle v1="6360" v2="6448" v3="6362" />
     <triangle v1="6362" v2="6448" v3="6449" />
     <triangle v1="6362" v2="6449" v3="6365" />
     <triangle v1="6365" v2="6449" v3="6368" />
     <triangle v1="6368" v2="6449" v3="6450" />
     <triangle v1="6368" v2="6450" v3="6370" />
     <triangle v1="6370" v2="6450" v3="6451" />
     <triangle v1="6370" v2="6451" v3="6452" />
     <triangle v1="6452" v2="6451" v3="6453" />
     <triangle v1="6452" v2="6453" v3="6454" />
     <triangle v1="6454" v2="6453" v3="6455" />
     <triangle v1="6454" v2="6455" v3="6456" />
     <triangle v1="6456" v2="6455" v3="6457" />
     <triangle v1="6456" v2="6457" v3="6458" />
     <triangle v1="6458" v2="6457" v3="6459" />
     <triangle v1="6458" v2="6459" v3="6460" />
     <triangle v1="6460" v2="6459" v3="6461" />
     <triangle v1="6460" v2="6461" v3="6462" />
     <triangle v1="6462" v2="6461" v3="6463" />
     <triangle v1="6462" v2="6463" v3="6464" />
     <triangle v1="6464" v2="6463" v3="6465" />
     <triangle v1="6464" v2="6465" v3="6466" />
     <triangle v1="6421" v2="5860" v3="6467" />
     <triangle v1="6467" v2="5860" v3="5859" />
     <triangle v1="6467" v2="5859" v3="6421" />
     <triangle v1="6421" v2="5859" v3="6468" />
     <triangle v1="6421" v2="6468" v3="6469" />
     <triangle v1="6469" v2="6468" v3="6470" />
     <triangle v1="6469" v2="6470" v3="6428" />
     <triangle v1="6428" v2="6470" v3="6430" />
     <triangle v1="6468" v2="5859" v3="6471" />
     <triangle v1="6471" v2="5859" v3="5858" />
     <triangle v1="6471" v2="5858" v3="6468" />
     <triangle v1="6468" v2="5858" v3="6472" />
     <triangle v1="6468" v2="6472" v3="6470" />
     <triangle v1="6470" v2="6472" v3="6473" />
     <triangle v1="6470" v2="6473" v3="6430" />
     <triangle v1="6430" v2="6473" v3="6432" />
     <triangle v1="6472" v2="5858" v3="6474" />
     <triangle v1="6474" v2="5858" v3="5857" />
     <triangle v1="6474" v2="5857" v3="5856" />
     <triangle v1="6474" v2="5856" v3="6472" />
     <triangle v1="6472" v2="5856" v3="5855" />
     <triangle v1="6472" v2="5855" v3="6475" />
     <triangle v1="6475" v2="5855" v3="6476" />
     <triangle v1="6475" v2="6476" v3="6477" />
     <triangle v1="6477" v2="6476" v3="6478" />
     <triangle v1="6477" v2="6478" v3="6479" />
     <triangle v1="6479" v2="6478" v3="6480" />
     <triangle v1="6479" v2="6480" v3="6481" />
     <triangle v1="6481" v2="6480" v3="6450" />
     <triangle v1="6481" v2="6450" v3="6449" />
     <triangle v1="5855" v2="5854" v3="6476" />
     <triangle v1="6476" v2="5854" v3="5845" />
     <triangle v1="6476" v2="5845" v3="5844" />
     <triangle v1="5843" v2="6482" v3="5844" />
     <triangle v1="5844" v2="6482" v3="6483" />
     <triangle v1="5844" v2="6483" v3="6478" />
     <triangle v1="6478" v2="6483" v3="6480" />
     <triangle v1="5843" v2="5842" v3="6482" />
     <triangle v1="6482" v2="5842" v3="5846" />
     <triangle v1="6482" v2="5846" v3="6484" />
     <triangle v1="6484" v2="5846" v3="5847" />
     <triangle v1="6484" v2="5847" v3="6485" />
     <triangle v1="6485" v2="5847" v3="5848" />
     <triangle v1="6485" v2="5848" v3="5849" />
     <triangle v1="6485" v2="5849" v3="6486" />
     <triangle v1="6486" v2="5849" v3="5850" />
     <triangle v1="6486" v2="5850" v3="5851" />
     <triangle v1="5851" v2="5852" v3="6486" />
     <triangle v1="6486" v2="5852" v3="6487" />
     <triangle v1="6486" v2="6487" v3="6485" />
     <triangle v1="6485" v2="6487" v3="6488" />
     <triangle v1="6485" v2="6488" v3="6484" />
     <triangle v1="6484" v2="6488" v3="6489" />
     <triangle v1="6484" v2="6489" v3="6482" />
     <triangle v1="6482" v2="6489" v3="6490" />
     <triangle v1="6482" v2="6490" v3="6483" />
     <triangle v1="6483" v2="6490" v3="6491" />
     <triangle v1="6483" v2="6491" v3="6492" />
     <triangle v1="6492" v2="6491" v3="6493" />
     <triangle v1="6492" v2="6493" v3="6451" />
     <triangle v1="6451" v2="6493" v3="6453" />
     <triangle v1="5853" v2="6418" v3="5852" />
     <triangle v1="5852" v2="6418" v3="6494" />
     <triangle v1="5852" v2="6494" v3="6495" />
     <triangle v1="6495" v2="6494" v3="6496" />
     <triangle v1="6495" v2="6496" v3="6488" />
     <triangle v1="6488" v2="6496" v3="6489" />
     <triangle v1="6497" v2="6498" v3="6418" />
     <triangle v1="6418" v2="6498" v3="6499" />
     <triangle v1="6418" v2="6499" v3="6500" />
     <triangle v1="6500" v2="6499" v3="6501" />
     <triangle v1="6500" v2="6501" v3="6502" />
     <triangle v1="6502" v2="6501" v3="6503" />
     <triangle v1="6502" v2="6503" v3="6504" />
     <triangle v1="6504" v2="6503" v3="6505" />
     <triangle v1="6504" v2="6505" v3="6490" />
     <triangle v1="6490" v2="6505" v3="6491" />
     <triangle v1="6498" v2="6497" v3="6506" />
     <triangle v1="6506" v2="6497" v3="6507" />
     <triangle v1="6506" v2="6507" v3="6508" />
     <triangle v1="6508" v2="6507" v3="6509" />
     <triangle v1="6508" v2="6509" v3="6510" />
     <triangle v1="6510" v2="6509" v3="6511" />
     <triangle v1="6510" v2="6511" v3="6512" />
     <triangle v1="6512" v2="6511" v3="6513" />
     <triangle v1="6512" v2="6513" v3="6514" />
     <triangle v1="6514" v2="6513" v3="6515" />
     <triangle v1="6514" v2="6515" v3="6463" />
     <triangle v1="6463" v2="6515" v3="6465" />
     <triangle v1="6464" v2="6466" v3="6516" />
     <triangle v1="6516" v2="6466" v3="6517" />
     <triangle v1="6516" v2="6517" v3="6518" />
     <triangle v1="6518" v2="6517" v3="6519" />
     <triangle v1="6518" v2="6519" v3="6520" />
     <triangle v1="6520" v2="6519" v3="6521" />
     <triangle v1="6520" v2="6521" v3="6417" />
     <triangle v1="6388" v2="6522" v3="6417" />
     <triangle v1="6417" v2="6522" v3="6523" />
     <triangle v1="6417" v2="6523" v3="6524" />
     <triangle v1="6524" v2="6523" v3="6525" />
     <triangle v1="6524" v2="6525" v3="6518" />
     <triangle v1="6518" v2="6525" v3="6516" />
     <triangle v1="6385" v2="6526" v3="6388" />
     <triangle v1="6388" v2="6526" v3="6527" />
     <triangle v1="6388" v2="6527" v3="6528" />
     <triangle v1="6528" v2="6527" v3="6529" />
     <triangle v1="6528" v2="6529" v3="6530" />
     <triangle v1="6530" v2="6529" v3="6531" />
     <triangle v1="6530" v2="6531" v3="6532" />
     <triangle v1="6532" v2="6531" v3="6460" />
     <triangle v1="6532" v2="6460" v3="6462" />
     <triangle v1="6385" v2="6382" v3="6526" />
     <triangle v1="6526" v2="6382" v3="6533" />
     <triangle v1="6526" v2="6533" v3="6534" />
     <triangle v1="6534" v2="6533" v3="6535" />
     <triangle v1="6534" v2="6535" v3="6536" />
     <triangle v1="6536" v2="6535" v3="6456" />
     <triangle v1="6536" v2="6456" v3="6458" />
     <triangle v1="6382" v2="6380" v3="6533" />
     <triangle v1="6533" v2="6380" v3="6537" />
     <triangle v1="6533" v2="6537" v3="6535" />
     <triangle v1="6535" v2="6537" v3="6454" />
     <triangle v1="6535" v2="6454" v3="6456" />
     <triangle v1="6380" v2="6378" v3="6537" />
     <triangle v1="6537" v2="6378" v3="6377" />
     <triangle v1="6537" v2="6377" v3="6375" />
     <triangle v1="6537" v2="6375" v3="6452" />
     <triangle v1="6452" v2="6375" v3="6374" />
     <triangle v1="6452" v2="6374" v3="6372" />
     <triangle v1="6372" v2="6370" v3="6452" />
     <triangle v1="6352" v2="4828" v3="4826" />
     <triangle v1="6514" v2="6538" v3="6512" />
     <triangle v1="6512" v2="6538" v3="6539" />
     <triangle v1="6512" v2="6539" v3="6510" />
     <triangle v1="6510" v2="6539" v3="6540" />
     <triangle v1="6510" v2="6540" v3="6508" />
     <triangle v1="6508" v2="6540" v3="6541" />
     <triangle v1="6508" v2="6541" v3="6506" />
     <triangle v1="6506" v2="6541" v3="6542" />
     <triangle v1="6506" v2="6542" v3="6498" />
     <triangle v1="6498" v2="6542" v3="6499" />
     <triangle v1="6538" v2="6543" v3="6539" />
     <triangle v1="6539" v2="6543" v3="6544" />
     <triangle v1="6539" v2="6544" v3="6540" />
     <triangle v1="6540" v2="6544" v3="6545" />
     <triangle v1="6540" v2="6545" v3="6541" />
     <triangle v1="6541" v2="6545" v3="6546" />
     <triangle v1="6541" v2="6546" v3="6542" />
     <triangle v1="6542" v2="6546" v3="6501" />
     <triangle v1="6542" v2="6501" v3="6499" />
     <triangle v1="6463" v2="6461" v3="6514" />
     <triangle v1="6514" v2="6461" v3="6538" />
     <triangle v1="6543" v2="6547" v3="6544" />
     <triangle v1="6544" v2="6547" v3="6548" />
     <triangle v1="6544" v2="6548" v3="6545" />
     <triangle v1="6545" v2="6548" v3="6549" />
     <triangle v1="6545" v2="6549" v3="6546" />
     <triangle v1="6546" v2="6549" v3="6503" />
     <triangle v1="6546" v2="6503" v3="6501" />
     <triangle v1="6461" v2="6459" v3="6538" />
     <triangle v1="6538" v2="6459" v3="6543" />
     <triangle v1="6547" v2="6550" v3="6548" />
     <triangle v1="6548" v2="6550" v3="6551" />
     <triangle v1="6548" v2="6551" v3="6549" />
     <triangle v1="6549" v2="6551" v3="6505" />
     <triangle v1="6549" v2="6505" v3="6503" />
     <triangle v1="6459" v2="6457" v3="6543" />
     <triangle v1="6543" v2="6457" v3="6547" />
     <triangle v1="6550" v2="6493" v3="6551" />
     <triangle v1="6551" v2="6493" v3="6491" />
     <triangle v1="6551" v2="6491" v3="6505" />
     <triangle v1="6457" v2="6455" v3="6547" />
     <triangle v1="6547" v2="6455" v3="6550" />
     <triangle v1="6455" v2="6453" v3="6550" />
     <triangle v1="6550" v2="6453" v3="6493" />
     <triangle v1="6450" v2="6480" v3="6492" />
     <triangle v1="6492" v2="6480" v3="6483" />
     <triangle v1="6450" v2="6492" v3="6451" />
     <triangle v1="6479" v2="6552" v3="6477" />
     <triangle v1="6477" v2="6552" v3="6553" />
     <triangle v1="6477" v2="6553" v3="6475" />
     <triangle v1="6475" v2="6553" v3="6473" />
     <triangle v1="6475" v2="6473" v3="6472" />
     <triangle v1="6552" v2="6434" v3="6553" />
     <triangle v1="6553" v2="6434" v3="6432" />
     <triangle v1="6553" v2="6432" v3="6473" />
     <triangle v1="6552" v2="6479" v3="6554" />
     <triangle v1="6554" v2="6479" v3="6481" />
     <triangle v1="6554" v2="6481" v3="6555" />
     <triangle v1="6555" v2="6481" v3="6449" />
     <triangle v1="6555" v2="6449" v3="6556" />
     <triangle v1="6556" v2="6449" v3="6448" />
     <triangle v1="6556" v2="6448" v3="6557" />
     <triangle v1="6557" v2="6448" v3="6447" />
     <triangle v1="6557" v2="6447" v3="6445" />
     <triangle v1="6445" v2="6447" v3="6446" />
     <triangle v1="6434" v2="6552" v3="6436" />
     <triangle v1="6436" v2="6552" v3="6554" />
     <triangle v1="6436" v2="6554" v3="6438" />
     <triangle v1="6438" v2="6554" v3="6555" />
     <triangle v1="6438" v2="6555" v3="6440" />
     <triangle v1="6440" v2="6555" v3="6556" />
     <triangle v1="6440" v2="6556" v3="6442" />
     <triangle v1="6442" v2="6556" v3="6557" />
     <triangle v1="6442" v2="6557" v3="6444" />
     <triangle v1="6444" v2="6557" v3="6445" />
     <triangle v1="6426" v2="6423" v3="6422" />
     <triangle v1="6426" v2="6422" v3="6469" />
     <triangle v1="6469" v2="6422" v3="6421" />
     <triangle v1="6428" v2="6426" v3="6469" />
     <triangle v1="6476" v2="5844" v3="6478" />
     <triangle v1="6504" v2="6490" v3="6489" />
     <triangle v1="6502" v2="6504" v3="6496" />
     <triangle v1="6496" v2="6504" v3="6489" />
     <triangle v1="6495" v2="6488" v3="6487" />
     <triangle v1="6500" v2="6502" v3="6494" />
     <triangle v1="6494" v2="6502" v3="6496" />
     <triangle v1="5852" v2="6495" v3="6487" />
     <triangle v1="6418" v2="6500" v3="6494" />
     <triangle v1="6462" v2="6464" v3="6558" />
     <triangle v1="6558" v2="6464" v3="6516" />
     <triangle v1="6558" v2="6516" v3="6525" />
     <triangle v1="6536" v2="6458" v3="6531" />
     <triangle v1="6531" v2="6458" v3="6460" />
     <triangle v1="6537" v2="6452" v3="6454" />
     <triangle v1="6462" v2="6558" v3="6532" />
     <triangle v1="6532" v2="6558" v3="6559" />
     <triangle v1="6532" v2="6559" v3="6530" />
     <triangle v1="6530" v2="6559" v3="6522" />
     <triangle v1="6530" v2="6522" v3="6528" />
     <triangle v1="6528" v2="6522" v3="6388" />
     <triangle v1="6559" v2="6558" v3="6525" />
     <triangle v1="6534" v2="6536" v3="6529" />
     <triangle v1="6529" v2="6536" v3="6531" />
     <triangle v1="6524" v2="6518" v3="6520" />
     <triangle v1="6522" v2="6559" v3="6523" />
     <triangle v1="6523" v2="6559" v3="6525" />
     <triangle v1="6526" v2="6534" v3="6527" />
     <triangle v1="6527" v2="6534" v3="6529" />
     <triangle v1="6417" v2="6524" v3="6520" />
     <triangle v1="4801" v2="4608" v3="6560" />
     <triangle v1="6560" v2="4608" v3="6561" />
     <triangle v1="6560" v2="6561" v3="6562" />
     <triangle v1="6562" v2="6561" v3="6563" />
     <triangle v1="6562" v2="6563" v3="6564" />
     <triangle v1="6564" v2="6563" v3="6565" />
     <triangle v1="6564" v2="6565" v3="6566" />
     <triangle v1="6566" v2="6565" v3="6567" />
     <triangle v1="6566" v2="6567" v3="6568" />
     <triangle v1="6568" v2="6567" v3="6569" />
     <triangle v1="6568" v2="6569" v3="6570" />
     <triangle v1="6561" v2="4608" v3="6571" />
     <triangle v1="6571" v2="4608" v3="4607" />
     <triangle v1="6571" v2="4607" v3="6572" />
     <triangle v1="6572" v2="4607" v3="4800" />
     <triangle v1="6572" v2="4800" v3="6573" />
     <triangle v1="6573" v2="4800" v3="4799" />
     <triangle v1="6573" v2="4799" v3="6574" />
     <triangle v1="6574" v2="4799" v3="4798" />
     <triangle v1="6574" v2="4798" v3="6575" />
     <triangle v1="6575" v2="4798" v3="4797" />
     <triangle v1="6575" v2="4797" v3="6576" />
     <triangle v1="6576" v2="4797" v3="4796" />
     <triangle v1="6576" v2="4796" v3="6577" />
     <triangle v1="6577" v2="4796" v3="4612" />
     <triangle v1="6577" v2="4612" v3="6578" />
     <triangle v1="6578" v2="4612" v3="4611" />
     <triangle v1="6578" v2="4611" v3="6579" />
     <triangle v1="6579" v2="4611" v3="4610" />
     <triangle v1="6579" v2="4610" v3="6580" />
     <triangle v1="6580" v2="4610" v3="4616" />
     <triangle v1="6580" v2="4616" v3="6581" />
     <triangle v1="6581" v2="4616" v3="4615" />
     <triangle v1="6581" v2="4615" v3="6582" />
     <triangle v1="6582" v2="4615" v3="4795" />
     <triangle v1="6582" v2="4795" v3="6424" />
     <triangle v1="6424" v2="4795" v3="4617" />
     <triangle v1="6424" v2="6425" v3="6582" />
     <triangle v1="6582" v2="6425" v3="6583" />
     <triangle v1="6582" v2="6583" v3="6581" />
     <triangle v1="6581" v2="6583" v3="6584" />
     <triangle v1="6581" v2="6584" v3="6580" />
     <triangle v1="6580" v2="6584" v3="6585" />
     <triangle v1="6580" v2="6585" v3="6579" />
     <triangle v1="6579" v2="6585" v3="6586" />
     <triangle v1="6579" v2="6586" v3="6578" />
     <triangle v1="6578" v2="6586" v3="6587" />
     <triangle v1="6578" v2="6587" v3="6577" />
     <triangle v1="6577" v2="6587" v3="6588" />
     <triangle v1="6577" v2="6588" v3="6576" />
     <triangle v1="6576" v2="6588" v3="6589" />
     <triangle v1="6576" v2="6589" v3="6575" />
     <triangle v1="6575" v2="6589" v3="6590" />
     <triangle v1="6575" v2="6590" v3="6574" />
     <triangle v1="6574" v2="6590" v3="6591" />
     <triangle v1="6574" v2="6591" v3="6573" />
     <triangle v1="6573" v2="6591" v3="6592" />
     <triangle v1="6573" v2="6592" v3="6572" />
     <triangle v1="6572" v2="6592" v3="6593" />
     <triangle v1="6572" v2="6593" v3="6571" />
     <triangle v1="6571" v2="6593" v3="6594" />
     <triangle v1="6571" v2="6594" v3="6561" />
     <triangle v1="6561" v2="6594" v3="6563" />
     <triangle v1="6563" v2="6594" v3="6595" />
     <triangle v1="6563" v2="6595" v3="6565" />
     <triangle v1="6565" v2="6595" v3="6596" />
     <triangle v1="6565" v2="6596" v3="6567" />
     <triangle v1="6567" v2="6596" v3="6597" />
     <triangle v1="6567" v2="6597" v3="6569" />
     <triangle v1="6569" v2="6597" v3="6598" />
     <triangle v1="6569" v2="6598" v3="6570" />
     <triangle v1="6570" v2="6598" v3="6599" />
     <triangle v1="6570" v2="6599" v3="6568" />
     <triangle v1="6568" v2="6599" v3="6600" />
     <triangle v1="6568" v2="6600" v3="6566" />
     <triangle v1="6566" v2="6600" v3="6601" />
     <triangle v1="6566" v2="6601" v3="6564" />
     <triangle v1="6564" v2="6601" v3="6602" />
     <triangle v1="6564" v2="6602" v3="6562" />
     <triangle v1="6562" v2="6602" v3="6603" />
     <triangle v1="6562" v2="6603" v3="6560" />
     <triangle v1="6560" v2="6603" v3="4801" />
     <triangle v1="4801" v2="6603" v3="4803" />
     <triangle v1="4803" v2="6603" v3="6604" />
     <triangle v1="4803" v2="6604" v3="4805" />
     <triangle v1="4805" v2="6604" v3="6605" />
     <triangle v1="4805" v2="6605" v3="4808" />
     <triangle v1="4808" v2="6605" v3="6606" />
     <triangle v1="4808" v2="6606" v3="4810" />
     <triangle v1="4810" v2="6606" v3="6607" />
     <triangle v1="4810" v2="6607" v3="4812" />
     <triangle v1="4812" v2="6607" v3="6608" />
     <triangle v1="4812" v2="6608" v3="4814" />
     <triangle v1="4814" v2="6608" v3="6609" />
     <triangle v1="4814" v2="6609" v3="4816" />
     <triangle v1="4816" v2="6609" v3="6610" />
     <triangle v1="4816" v2="6610" v3="4818" />
     <triangle v1="4818" v2="6610" v3="6611" />
     <triangle v1="4818" v2="6611" v3="4820" />
     <triangle v1="4820" v2="6611" v3="6612" />
     <triangle v1="4820" v2="6612" v3="4822" />
     <triangle v1="4822" v2="6612" v3="6613" />
     <triangle v1="4822" v2="6613" v3="4824" />
     <triangle v1="4824" v2="6613" v3="6614" />
     <triangle v1="4824" v2="6614" v3="4826" />
     <triangle v1="4826" v2="6614" v3="6443" />
     <triangle v1="6443" v2="6614" v3="6615" />
     <triangle v1="6443" v2="6615" v3="6441" />
     <triangle v1="6441" v2="6615" v3="6616" />
     <triangle v1="6441" v2="6616" v3="6439" />
     <triangle v1="6439" v2="6616" v3="6617" />
     <triangle v1="6439" v2="6617" v3="6437" />
     <triangle v1="6437" v2="6617" v3="6618" />
     <triangle v1="6437" v2="6618" v3="6435" />
     <triangle v1="6435" v2="6618" v3="6619" />
     <triangle v1="6435" v2="6619" v3="6433" />
     <triangle v1="6433" v2="6619" v3="6620" />
     <triangle v1="6433" v2="6620" v3="6431" />
     <triangle v1="6431" v2="6620" v3="6621" />
     <triangle v1="6431" v2="6621" v3="6429" />
     <triangle v1="6429" v2="6621" v3="6622" />
     <triangle v1="6429" v2="6622" v3="6427" />
     <triangle v1="6427" v2="6622" v3="6583" />
     <triangle v1="6427" v2="6583" v3="6425" />
     <triangle v1="6595" v2="6594" v3="6623" />
     <triangle v1="6623" v2="6594" v3="6593" />
     <triangle v1="6623" v2="6593" v3="6624" />
     <triangle v1="6624" v2="6593" v3="6592" />
     <triangle v1="6624" v2="6592" v3="6625" />
     <triangle v1="6625" v2="6592" v3="6591" />
     <triangle v1="6625" v2="6591" v3="6626" />
     <triangle v1="6626" v2="6591" v3="6590" />
     <triangle v1="6626" v2="6590" v3="6627" />
     <triangle v1="6627" v2="6590" v3="6589" />
     <triangle v1="6627" v2="6589" v3="6628" />
     <triangle v1="6628" v2="6589" v3="6588" />
     <triangle v1="6628" v2="6588" v3="6629" />
     <triangle v1="6629" v2="6588" v3="6587" />
     <triangle v1="6629" v2="6587" v3="6630" />
     <triangle v1="6630" v2="6587" v3="6586" />
     <triangle v1="6630" v2="6586" v3="6631" />
     <triangle v1="6631" v2="6586" v3="6585" />
     <triangle v1="6631" v2="6585" v3="6632" />
     <triangle v1="6632" v2="6585" v3="6584" />
     <triangle v1="6632" v2="6584" v3="6622" />
     <triangle v1="6622" v2="6584" v3="6583" />
     <triangle v1="6596" v2="6595" v3="6633" />
     <triangle v1="6633" v2="6595" v3="6623" />
     <triangle v1="6633" v2="6623" v3="6634" />
     <triangle v1="6634" v2="6623" v3="6624" />
     <triangle v1="6634" v2="6624" v3="6635" />
     <triangle v1="6635" v2="6624" v3="6625" />
     <triangle v1="6635" v2="6625" v3="6636" />
     <triangle v1="6636" v2="6625" v3="6626" />
     <triangle v1="6636" v2="6626" v3="6637" />
     <triangle v1="6637" v2="6626" v3="6627" />
     <triangle v1="6637" v2="6627" v3="6638" />
     <triangle v1="6638" v2="6627" v3="6628" />
     <triangle v1="6638" v2="6628" v3="6639" />
     <triangle v1="6639" v2="6628" v3="6629" />
     <triangle v1="6639" v2="6629" v3="6640" />
     <triangle v1="6640" v2="6629" v3="6630" />
     <triangle v1="6640" v2="6630" v3="6641" />
     <triangle v1="6641" v2="6630" v3="6631" />
     <triangle v1="6641" v2="6631" v3="6642" />
     <triangle v1="6642" v2="6631" v3="6632" />
     <triangle v1="6642" v2="6632" v3="6621" />
     <triangle v1="6621" v2="6632" v3="6622" />
     <triangle v1="6597" v2="6596" v3="6643" />
     <triangle v1="6643" v2="6596" v3="6633" />
     <triangle v1="6643" v2="6633" v3="6644" />
     <triangle v1="6644" v2="6633" v3="6634" />
     <triangle v1="6644" v2="6634" v3="6645" />
     <triangle v1="6645" v2="6634" v3="6635" />
     <triangle v1="6645" v2="6635" v3="6646" />
     <triangle v1="6646" v2="6635" v3="6636" />
     <triangle v1="6646" v2="6636" v3="6647" />
     <triangle v1="6647" v2="6636" v3="6637" />
     <triangle v1="6647" v2="6637" v3="6648" />
     <triangle v1="6648" v2="6637" v3="6638" />
     <triangle v1="6648" v2="6638" v3="6649" />
     <triangle v1="6649" v2="6638" v3="6639" />
     <triangle v1="6649" v2="6639" v3="6650" />
     <triangle v1="6650" v2="6639" v3="6640" />
     <triangle v1="6650" v2="6640" v3="6651" />
     <triangle v1="6651" v2="6640" v3="6641" />
     <triangle v1="6651" v2="6641" v3="6652" />
     <triangle v1="6652" v2="6641" v3="6642" />
     <triangle v1="6652" v2="6642" v3="6620" />
     <triangle v1="6620" v2="6642" v3="6621" />
     <triangle v1="6598" v2="6597" v3="6653" />
     <triangle v1="6653" v2="6597" v3="6643" />
     <triangle v1="6653" v2="6643" v3="6654" />
     <triangle v1="6654" v2="6643" v3="6644" />
     <triangle v1="6654" v2="6644" v3="6655" />
     <triangle v1="6655" v2="6644" v3="6645" />
     <triangle v1="6655" v2="6645" v3="6656" />
     <triangle v1="6656" v2="6645" v3="6646" />
     <triangle v1="6656" v2="6646" v3="6657" />
     <triangle v1="6657" v2="6646" v3="6647" />
     <triangle v1="6657" v2="6647" v3="6658" />
     <triangle v1="6658" v2="6647" v3="6648" />
     <triangle v1="6658" v2="6648" v3="6659" />
     <triangle v1="6659" v2="6648" v3="6649" />
     <triangle v1="6659" v2="6649" v3="6660" />
     <triangle v1="6660" v2="6649" v3="6650" />
     <triangle v1="6660" v2="6650" v3="6661" />
     <triangle v1="6661" v2="6650" v3="6651" />
     <triangle v1="6661" v2="6651" v3="6662" />
     <triangle v1="6662" v2="6651" v3="6652" />
     <triangle v1="6662" v2="6652" v3="6619" />
     <triangle v1="6619" v2="6652" v3="6620" />
     <triangle v1="6599" v2="6598" v3="6663" />
     <triangle v1="6663" v2="6598" v3="6653" />
     <triangle v1="6663" v2="6653" v3="6664" />
     <triangle v1="6664" v2="6653" v3="6654" />
     <triangle v1="6664" v2="6654" v3="6665" />
     <triangle v1="6665" v2="6654" v3="6655" />
     <triangle v1="6665" v2="6655" v3="6666" />
     <triangle v1="6666" v2="6655" v3="6656" />
     <triangle v1="6666" v2="6656" v3="6667" />
     <triangle v1="6667" v2="6656" v3="6657" />
     <triangle v1="6667" v2="6657" v3="6668" />
     <triangle v1="6668" v2="6657" v3="6658" />
     <triangle v1="6668" v2="6658" v3="6669" />
     <triangle v1="6669" v2="6658" v3="6659" />
     <triangle v1="6669" v2="6659" v3="6670" />
     <triangle v1="6670" v2="6659" v3="6660" />
     <triangle v1="6670" v2="6660" v3="6671" />
     <triangle v1="6671" v2="6660" v3="6661" />
     <triangle v1="6671" v2="6661" v3="6672" />
     <triangle v1="6672" v2="6661" v3="6662" />
     <triangle v1="6672" v2="6662" v3="6618" />
     <triangle v1="6618" v2="6662" v3="6619" />
     <triangle v1="6600" v2="6599" v3="6673" />
     <triangle v1="6673" v2="6599" v3="6663" />
     <triangle v1="6673" v2="6663" v3="6674" />
     <triangle v1="6674" v2="6663" v3="6664" />
     <triangle v1="6674" v2="6664" v3="6675" />
     <triangle v1="6675" v2="6664" v3="6665" />
     <triangle v1="6675" v2="6665" v3="6676" />
     <triangle v1="6676" v2="6665" v3="6666" />
     <triangle v1="6676" v2="6666" v3="6677" />
     <triangle v1="6677" v2="6666" v3="6667" />
     <triangle v1="6677" v2="6667" v3="6678" />
     <triangle v1="6678" v2="6667" v3="6668" />
     <triangle v1="6678" v2="6668" v3="6679" />
     <triangle v1="6679" v2="6668" v3="6669" />
     <triangle v1="6679" v2="6669" v3="6680" />
     <triangle v1="6680" v2="6669" v3="6670" />
     <triangle v1="6680" v2="6670" v3="6681" />
     <triangle v1="6681" v2="6670" v3="6671" />
     <triangle v1="6681" v2="6671" v3="6682" />
     <triangle v1="6682" v2="6671" v3="6672" />
     <triangle v1="6682" v2="6672" v3="6617" />
     <triangle v1="6617" v2="6672" v3="6618" />
     <triangle v1="6601" v2="6600" v3="6683" />
     <triangle v1="6683" v2="6600" v3="6673" />
     <triangle v1="6683" v2="6673" v3="6684" />
     <triangle v1="6684" v2="6673" v3="6674" />
     <triangle v1="6684" v2="6674" v3="6685" />
     <triangle v1="6685" v2="6674" v3="6675" />
     <triangle v1="6685" v2="6675" v3="6686" />
     <triangle v1="6686" v2="6675" v3="6676" />
     <triangle v1="6686" v2="6676" v3="6687" />
     <triangle v1="6687" v2="6676" v3="6677" />
     <triangle v1="6687" v2="6677" v3="6688" />
     <triangle v1="6688" v2="6677" v3="6678" />
     <triangle v1="6688" v2="6678" v3="6689" />
     <triangle v1="6689" v2="6678" v3="6679" />
     <triangle v1="6689" v2="6679" v3="6690" />
     <triangle v1="6690" v2="6679" v3="6680" />
     <triangle v1="6690" v2="6680" v3="6691" />
     <triangle v1="6691" v2="6680" v3="6681" />
     <triangle v1="6691" v2="6681" v3="6692" />
     <triangle v1="6692" v2="6681" v3="6682" />
     <triangle v1="6692" v2="6682" v3="6616" />
     <triangle v1="6616" v2="6682" v3="6617" />
     <triangle v1="6604" v2="6603" v3="6602" />
     <triangle v1="6602" v2="6601" v3="6693" />
     <triangle v1="6693" v2="6601" v3="6683" />
     <triangle v1="6693" v2="6683" v3="6694" />
     <triangle v1="6694" v2="6683" v3="6684" />
     <triangle v1="6694" v2="6684" v3="6695" />
     <triangle v1="6695" v2="6684" v3="6685" />
     <triangle v1="6695" v2="6685" v3="6696" />
     <triangle v1="6696" v2="6685" v3="6686" />
     <triangle v1="6696" v2="6686" v3="6697" />
     <triangle v1="6697" v2="6686" v3="6687" />
     <triangle v1="6697" v2="6687" v3="6698" />
     <triangle v1="6698" v2="6687" v3="6688" />
     <triangle v1="6698" v2="6688" v3="6699" />
     <triangle v1="6699" v2="6688" v3="6689" />
     <triangle v1="6699" v2="6689" v3="6700" />
     <triangle v1="6700" v2="6689" v3="6690" />
     <triangle v1="6700" v2="6690" v3="6701" />
     <triangle v1="6701" v2="6690" v3="6691" />
     <triangle v1="6701" v2="6691" v3="6702" />
     <triangle v1="6702" v2="6691" v3="6692" />
     <triangle v1="6702" v2="6692" v3="6615" />
     <triangle v1="6615" v2="6692" v3="6616" />
     <triangle v1="6605" v2="6604" v3="6693" />
     <triangle v1="6693" v2="6604" v3="6602" />
     <triangle v1="6605" v2="6693" v3="6694" />
     <triangle v1="6606" v2="6605" v3="6694" />
     <triangle v1="6606" v2="6694" v3="6695" />
     <triangle v1="6607" v2="6606" v3="6695" />
     <triangle v1="6607" v2="6695" v3="6696" />
     <triangle v1="6608" v2="6607" v3="6696" />
     <triangle v1="6608" v2="6696" v3="6697" />
     <triangle v1="6609" v2="6608" v3="6697" />
     <triangle v1="6609" v2="6697" v3="6698" />
     <triangle v1="6610" v2="6609" v3="6698" />
     <triangle v1="6610" v2="6698" v3="6699" />
     <triangle v1="6611" v2="6610" v3="6699" />
     <triangle v1="6611" v2="6699" v3="6700" />
     <triangle v1="6612" v2="6611" v3="6700" />
     <triangle v1="6612" v2="6700" v3="6701" />
     <triangle v1="6613" v2="6612" v3="6701" />
     <triangle v1="6613" v2="6701" v3="6702" />
     <triangle v1="6614" v2="6613" v3="6702" />
     <triangle v1="6614" v2="6702" v3="6615" />
     <triangle v1="6353" v2="6703" v3="4827" />
     <triangle v1="4827" v2="6703" v3="6704" />
     <triangle v1="4827" v2="6704" v3="4825" />
     <triangle v1="4825" v2="6704" v3="6705" />
     <triangle v1="4825" v2="6705" v3="6706" />
     <triangle v1="6706" v2="6705" v3="6707" />
     <triangle v1="6707" v2="6705" v3="6708" />
     <triangle v1="6707" v2="6708" v3="6709" />
     <triangle v1="6709" v2="6708" v3="6710" />
     <triangle v1="6709" v2="6710" v3="6711" />
     <triangle v1="6711" v2="6710" v3="6712" />
     <triangle v1="6711" v2="6712" v3="6713" />
     <triangle v1="6713" v2="6712" v3="6714" />
     <triangle v1="6713" v2="6714" v3="6715" />
     <triangle v1="6715" v2="6714" v3="6716" />
     <triangle v1="6715" v2="6716" v3="6717" />
     <triangle v1="6717" v2="6716" v3="6718" />
     <triangle v1="6717" v2="6718" v3="6719" />
     <triangle v1="6719" v2="6718" v3="6720" />
     <triangle v1="6719" v2="6720" v3="6721" />
     <triangle v1="6721" v2="6720" v3="6722" />
     <triangle v1="6721" v2="6722" v3="6723" />
     <triangle v1="6723" v2="6722" v3="6724" />
     <triangle v1="6723" v2="6724" v3="6725" />
     <triangle v1="6725" v2="6724" v3="6726" />
     <triangle v1="6725" v2="6726" v3="4750" />
     <triangle v1="4750" v2="6726" v3="6727" />
     <triangle v1="4750" v2="6727" v3="6330" />
     <triangle v1="6330" v2="6727" v3="6331" />
     <triangle v1="6331" v2="6727" v3="6728" />
     <triangle v1="6331" v2="6728" v3="6332" />
     <triangle v1="6332" v2="6728" v3="6333" />
     <triangle v1="6333" v2="6728" v3="6727" />
     <triangle v1="6333" v2="6727" v3="6729" />
     <triangle v1="6729" v2="6727" v3="6730" />
     <triangle v1="6729" v2="6730" v3="6731" />
     <triangle v1="6731" v2="6730" v3="6732" />
     <triangle v1="6731" v2="6732" v3="6733" />
     <triangle v1="6733" v2="6732" v3="6734" />
     <triangle v1="6733" v2="6734" v3="6735" />
     <triangle v1="6735" v2="6734" v3="6736" />
     <triangle v1="6735" v2="6736" v3="6737" />
     <triangle v1="6737" v2="6736" v3="6738" />
     <triangle v1="6737" v2="6738" v3="6739" />
     <triangle v1="6739" v2="6738" v3="6740" />
     <triangle v1="6739" v2="6740" v3="6741" />
     <triangle v1="6741" v2="6740" v3="6742" />
     <triangle v1="6741" v2="6742" v3="6743" />
     <triangle v1="6743" v2="6742" v3="6744" />
     <triangle v1="6743" v2="6744" v3="6745" />
     <triangle v1="6745" v2="6744" v3="6746" />
     <triangle v1="6745" v2="6746" v3="6703" />
     <triangle v1="6703" v2="6746" v3="6704" />
     <triangle v1="6353" v2="6356" v3="6703" />
     <triangle v1="6703" v2="6356" v3="6745" />
     <triangle v1="6356" v2="6359" v3="6745" />
     <triangle v1="6745" v2="6359" v3="6743" />
     <triangle v1="6359" v2="6361" v3="6743" />
     <triangle v1="6743" v2="6361" v3="6363" />
     <triangle v1="6743" v2="6363" v3="6741" />
     <triangle v1="6741" v2="6363" v3="6364" />
     <triangle v1="6741" v2="6364" v3="6366" />
     <triangle v1="6366" v2="6367" v3="6741" />
     <triangle v1="6741" v2="6367" v3="6369" />
     <triangle v1="6741" v2="6369" v3="6739" />
     <triangle v1="6739" v2="6369" v3="6747" />
     <triangle v1="6739" v2="6747" v3="6737" />
     <triangle v1="6737" v2="6747" v3="6748" />
     <triangle v1="6737" v2="6748" v3="6735" />
     <triangle v1="6735" v2="6748" v3="6749" />
     <triangle v1="6735" v2="6749" v3="6339" />
     <triangle v1="6339" v2="6749" v3="6750" />
     <triangle v1="6339" v2="6750" v3="6340" />
     <triangle v1="6340" v2="6750" v3="6341" />
     <triangle v1="6341" v2="6750" v3="6343" />
     <triangle v1="6343" v2="6750" v3="6751" />
     <triangle v1="6343" v2="6751" v3="6344" />
     <triangle v1="6344" v2="6751" v3="6346" />
     <triangle v1="6346" v2="6751" v3="6348" />
     <triangle v1="6348" v2="6751" v3="6752" />
     <triangle v1="6348" v2="6752" v3="6350" />
     <triangle v1="6350" v2="6752" v3="6753" />
     <triangle v1="6350" v2="6753" v3="6329" />
     <triangle v1="6329" v2="6753" v3="4888" />
     <triangle v1="4888" v2="6753" v3="6754" />
     <triangle v1="4888" v2="6754" v3="6755" />
     <triangle v1="6755" v2="6754" v3="6756" />
     <triangle v1="6755" v2="6756" v3="6757" />
     <triangle v1="6757" v2="6756" v3="6758" />
     <triangle v1="6757" v2="6758" v3="6759" />
     <triangle v1="6759" v2="6758" v3="6760" />
     <triangle v1="6759" v2="6760" v3="6761" />
     <triangle v1="6761" v2="6760" v3="6762" />
     <triangle v1="6761" v2="6762" v3="6763" />
     <triangle v1="6763" v2="6762" v3="6764" />
     <triangle v1="6763" v2="6764" v3="6765" />
     <triangle v1="6765" v2="6764" v3="6766" />
     <triangle v1="6765" v2="6766" v3="6767" />
     <triangle v1="6767" v2="6766" v3="6768" />
     <triangle v1="6767" v2="6768" v3="6769" />
     <triangle v1="6769" v2="6768" v3="6770" />
     <triangle v1="6770" v2="6768" v3="6771" />
     <triangle v1="6770" v2="6771" v3="6772" />
     <triangle v1="6772" v2="6771" v3="6773" />
     <triangle v1="6772" v2="6773" v3="6774" />
     <triangle v1="6774" v2="6773" v3="6775" />
     <triangle v1="6774" v2="6775" v3="6416" />
     <triangle v1="6416" v2="6775" v3="6776" />
     <triangle v1="6416" v2="6776" v3="6777" />
     <triangle v1="6777" v2="6776" v3="6778" />
     <triangle v1="6777" v2="6778" v3="6779" />
     <triangle v1="6779" v2="6778" v3="6780" />
     <triangle v1="6779" v2="6780" v3="6781" />
     <triangle v1="6781" v2="6780" v3="6782" />
     <triangle v1="6781" v2="6782" v3="6783" />
     <triangle v1="6783" v2="6782" v3="6784" />
     <triangle v1="6783" v2="6784" v3="6785" />
     <triangle v1="6785" v2="6784" v3="6786" />
     <triangle v1="6785" v2="6786" v3="6748" />
     <triangle v1="6748" v2="6786" v3="6749" />
     <triangle v1="6747" v2="6369" v3="6787" />
     <triangle v1="6787" v2="6369" v3="6371" />
     <triangle v1="6787" v2="6371" v3="6373" />
     <triangle v1="6373" v2="6376" v3="6787" />
     <triangle v1="6787" v2="6376" v3="6788" />
     <triangle v1="6787" v2="6788" v3="6789" />
     <triangle v1="6789" v2="6788" v3="6790" />
     <triangle v1="6789" v2="6790" v3="6791" />
     <triangle v1="6791" v2="6790" v3="6792" />
     <triangle v1="6791" v2="6792" v3="6793" />
     <triangle v1="6793" v2="6792" v3="6387" />
     <triangle v1="6793" v2="6387" v3="6416" />
     <triangle v1="6416" v2="6387" v3="6389" />
     <triangle v1="6376" v2="6379" v3="6788" />
     <triangle v1="6788" v2="6379" v3="6790" />
     <triangle v1="6790" v2="6379" v3="6794" />
     <triangle v1="6794" v2="6379" v3="6381" />
     <triangle v1="6794" v2="6381" v3="6383" />
     <triangle v1="6384" v2="6795" v3="6383" />
     <triangle v1="6383" v2="6795" v3="6796" />
     <triangle v1="6383" v2="6796" v3="6790" />
     <triangle v1="6790" v2="6796" v3="6792" />
     <triangle v1="6384" v2="6386" v3="6795" />
     <triangle v1="6795" v2="6386" v3="6796" />
     <triangle v1="6386" v2="6387" v3="6796" />
     <triangle v1="6796" v2="6387" v3="6792" />
     <triangle v1="6769" v2="6797" v3="6767" />
     <triangle v1="6767" v2="6797" v3="6798" />
     <triangle v1="6767" v2="6798" v3="6765" />
     <triangle v1="6765" v2="6798" v3="6799" />
     <triangle v1="6765" v2="6799" v3="6763" />
     <triangle v1="6763" v2="6799" v3="6800" />
     <triangle v1="6763" v2="6800" v3="6761" />
     <triangle v1="6761" v2="6800" v3="6801" />
     <triangle v1="6761" v2="6801" v3="6759" />
     <triangle v1="6759" v2="6801" v3="6802" />
     <triangle v1="6759" v2="6802" v3="6757" />
     <triangle v1="6757" v2="6802" v3="6803" />
     <triangle v1="6757" v2="6803" v3="6755" />
     <triangle v1="6755" v2="6803" v3="4888" />
     <triangle v1="6797" v2="6804" v3="6798" />
     <triangle v1="6798" v2="6804" v3="6805" />
     <triangle v1="6798" v2="6805" v3="6799" />
     <triangle v1="6799" v2="6805" v3="6806" />
     <triangle v1="6799" v2="6806" v3="6800" />
     <triangle v1="6800" v2="6806" v3="6807" />
     <triangle v1="6800" v2="6807" v3="6801" />
     <triangle v1="6801" v2="6807" v3="6808" />
     <triangle v1="6801" v2="6808" v3="6802" />
     <triangle v1="6802" v2="6808" v3="6809" />
     <triangle v1="6802" v2="6809" v3="6803" />
     <triangle v1="6803" v2="6809" v3="4888" />
     <triangle v1="6804" v2="6810" v3="6805" />
     <triangle v1="6805" v2="6810" v3="6811" />
     <triangle v1="6805" v2="6811" v3="6806" />
     <triangle v1="6806" v2="6811" v3="6812" />
     <triangle v1="6806" v2="6812" v3="6807" />
     <triangle v1="6807" v2="6812" v3="6813" />
     <triangle v1="6807" v2="6813" v3="6808" />
     <triangle v1="6808" v2="6813" v3="6814" />
     <triangle v1="6808" v2="6814" v3="6809" />
     <triangle v1="6809" v2="6814" v3="4889" />
     <triangle v1="6809" v2="4889" v3="4888" />
     <triangle v1="6811" v2="6815" v3="6812" />
     <triangle v1="6812" v2="6815" v3="6816" />
     <triangle v1="6812" v2="6816" v3="6813" />
     <triangle v1="6813" v2="6816" v3="6817" />
     <triangle v1="6813" v2="6817" v3="6814" />
     <triangle v1="6814" v2="6817" v3="4889" />
     <triangle v1="6815" v2="6818" v3="6816" />
     <triangle v1="6816" v2="6818" v3="6819" />
     <triangle v1="6816" v2="6819" v3="6817" />
     <triangle v1="6817" v2="6819" v3="4889" />
     <triangle v1="6818" v2="6820" v3="6819" />
     <triangle v1="6819" v2="6820" v3="4889" />
     <triangle v1="6735" v2="6339" v3="6733" />
     <triangle v1="6733" v2="6339" v3="6338" />
     <triangle v1="6733" v2="6338" v3="6337" />
     <triangle v1="6337" v2="6336" v3="6733" />
     <triangle v1="6733" v2="6336" v3="6731" />
     <triangle v1="6336" v2="6335" v3="6731" />
     <triangle v1="6731" v2="6335" v3="6729" />
     <triangle v1="6335" v2="6334" v3="6729" />
     <triangle v1="6729" v2="6334" v3="6333" />
     <triangle v1="6330" v2="4749" v3="4750" />
     <triangle v1="6764" v2="6821" v3="6822" />
     <triangle v1="6822" v2="6821" v3="6823" />
     <triangle v1="6822" v2="6823" v3="6824" />
     <triangle v1="6824" v2="6823" v3="6825" />
     <triangle v1="6824" v2="6825" v3="6826" />
     <triangle v1="6826" v2="6825" v3="6780" />
     <triangle v1="6826" v2="6780" v3="6778" />
     <triangle v1="6821" v2="6827" v3="6823" />
     <triangle v1="6823" v2="6827" v3="6828" />
     <triangle v1="6823" v2="6828" v3="6825" />
     <triangle v1="6825" v2="6828" v3="6782" />
     <triangle v1="6825" v2="6782" v3="6780" />
     <triangle v1="6764" v2="6762" v3="6821" />
     <triangle v1="6821" v2="6762" v3="6829" />
     <triangle v1="6821" v2="6829" v3="6827" />
     <triangle v1="6827" v2="6829" v3="6830" />
     <triangle v1="6827" v2="6830" v3="6831" />
     <triangle v1="6831" v2="6830" v3="6832" />
     <triangle v1="6831" v2="6832" v3="6786" />
     <triangle v1="6786" v2="6832" v3="6749" />
     <triangle v1="6827" v2="6831" v3="6828" />
     <triangle v1="6828" v2="6831" v3="6784" />
     <triangle v1="6828" v2="6784" v3="6782" />
     <triangle v1="6831" v2="6786" v3="6784" />
     <triangle v1="6785" v2="6748" v3="6747" />
     <triangle v1="6738" v2="6716" v3="6740" />
     <triangle v1="6740" v2="6716" v3="6714" />
     <triangle v1="6740" v2="6714" v3="6742" />
     <triangle v1="6742" v2="6714" v3="6712" />
     <triangle v1="6742" v2="6712" v3="6744" />
     <triangle v1="6744" v2="6712" v3="6710" />
     <triangle v1="6744" v2="6710" v3="6746" />
     <triangle v1="6746" v2="6710" v3="6708" />
     <triangle v1="6746" v2="6708" v3="6704" />
     <triangle v1="6704" v2="6708" v3="6705" />
     <triangle v1="6716" v2="6738" v3="6718" />
     <triangle v1="6718" v2="6738" v3="6736" />
     <triangle v1="6718" v2="6736" v3="6720" />
     <triangle v1="6720" v2="6736" v3="6734" />
     <triangle v1="6720" v2="6734" v3="6722" />
     <triangle v1="6722" v2="6734" v3="6732" />
     <triangle v1="6722" v2="6732" v3="6724" />
     <triangle v1="6724" v2="6732" v3="6730" />
     <triangle v1="6724" v2="6730" v3="6726" />
     <triangle v1="6726" v2="6730" v3="6727" />
     <triangle v1="6766" v2="6822" v3="6833" />
     <triangle v1="6833" v2="6822" v3="6824" />
     <triangle v1="6833" v2="6824" v3="6834" />
     <triangle v1="6834" v2="6824" v3="6826" />
     <triangle v1="6834" v2="6826" v3="6835" />
     <triangle v1="6835" v2="6826" v3="6778" />
     <triangle v1="6835" v2="6778" v3="6776" />
     <triangle v1="6822" v2="6766" v3="6764" />
     <triangle v1="6785" v2="6747" v3="6836" />
     <triangle v1="6836" v2="6747" v3="6787" />
     <triangle v1="6836" v2="6787" v3="6789" />
     <triangle v1="6785" v2="6836" v3="6783" />
     <triangle v1="6783" v2="6836" v3="6837" />
     <triangle v1="6783" v2="6837" v3="6781" />
     <triangle v1="6781" v2="6837" v3="6838" />
     <triangle v1="6781" v2="6838" v3="6779" />
     <triangle v1="6779" v2="6838" v3="6839" />
     <triangle v1="6779" v2="6839" v3="6777" />
     <triangle v1="6777" v2="6839" v3="6416" />
     <triangle v1="6837" v2="6836" v3="6789" />
     <triangle v1="6771" v2="6768" v3="6833" />
     <triangle v1="6833" v2="6768" v3="6766" />
     <triangle v1="6771" v2="6833" v3="6834" />
     <triangle v1="6838" v2="6837" v3="6791" />
     <triangle v1="6791" v2="6837" v3="6789" />
     <triangle v1="6773" v2="6771" v3="6834" />
     <triangle v1="6773" v2="6834" v3="6835" />
     <triangle v1="6383" v2="6790" v3="6794" />
     <triangle v1="6839" v2="6838" v3="6793" />
     <triangle v1="6793" v2="6838" v3="6791" />
     <triangle v1="6775" v2="6773" v3="6835" />
     <triangle v1="6775" v2="6835" v3="6776" />
     <triangle v1="6416" v2="6839" v3="6793" />
     <triangle v1="6762" v2="6760" v3="6829" />
     <triangle v1="6829" v2="6760" v3="6840" />
     <triangle v1="6829" v2="6840" v3="6830" />
     <triangle v1="6830" v2="6840" v3="6841" />
     <triangle v1="6830" v2="6841" v3="6832" />
     <triangle v1="6832" v2="6841" v3="6842" />
     <triangle v1="6832" v2="6842" v3="6749" />
     <triangle v1="6749" v2="6842" v3="6750" />
     <triangle v1="6760" v2="6758" v3="6840" />
     <triangle v1="6840" v2="6758" v3="6843" />
     <triangle v1="6840" v2="6843" v3="6841" />
     <triangle v1="6841" v2="6843" v3="6844" />
     <triangle v1="6841" v2="6844" v3="6842" />
     <triangle v1="6842" v2="6844" v3="6751" />
     <triangle v1="6842" v2="6751" v3="6750" />
     <triangle v1="6758" v2="6756" v3="6843" />
     <triangle v1="6843" v2="6756" v3="6845" />
     <triangle v1="6843" v2="6845" v3="6844" />
     <triangle v1="6844" v2="6845" v3="6752" />
     <triangle v1="6844" v2="6752" v3="6751" />
     <triangle v1="6753" v2="6752" v3="6845" />
     <triangle v1="6753" v2="6845" v3="6754" />
     <triangle v1="6754" v2="6845" v3="6756" />
     <triangle v1="4763" v2="4802" v3="6846" />
     <triangle v1="6846" v2="4802" v3="6847" />
     <triangle v1="6846" v2="6847" v3="6848" />
     <triangle v1="6848" v2="6847" v3="6849" />
     <triangle v1="6848" v2="6849" v3="6850" />
     <triangle v1="6850" v2="6849" v3="6851" />
     <triangle v1="6850" v2="6851" v3="6852" />
     <triangle v1="6852" v2="6851" v3="6853" />
     <triangle v1="6852" v2="6853" v3="6854" />
     <triangle v1="6854" v2="6853" v3="6855" />
     <triangle v1="6854" v2="6855" v3="6856" />
     <triangle v1="6847" v2="4802" v3="6857" />
     <triangle v1="6857" v2="4802" v3="4804" />
     <triangle v1="6857" v2="4804" v3="6858" />
     <triangle v1="6858" v2="4804" v3="4806" />
     <triangle v1="6858" v2="4806" v3="6859" />
     <triangle v1="6859" v2="4806" v3="4807" />
     <triangle v1="6859" v2="4807" v3="4809" />
     <triangle v1="6859" v2="4809" v3="6860" />
     <triangle v1="6860" v2="4809" v3="4811" />
     <triangle v1="6860" v2="4811" v3="6861" />
     <triangle v1="6861" v2="4811" v3="4813" />
     <triangle v1="6861" v2="4813" v3="6862" />
     <triangle v1="6862" v2="4813" v3="4815" />
     <triangle v1="6862" v2="4815" v3="6863" />
     <triangle v1="6863" v2="4815" v3="4817" />
     <triangle v1="6863" v2="4817" v3="6864" />
     <triangle v1="6864" v2="4817" v3="4819" />
     <triangle v1="6864" v2="4819" v3="6865" />
     <triangle v1="6865" v2="4819" v3="4821" />
     <triangle v1="6865" v2="4821" v3="6866" />
     <triangle v1="6866" v2="4821" v3="4823" />
     <triangle v1="6866" v2="4823" v3="6867" />
     <triangle v1="6867" v2="4823" v3="4825" />
     <triangle v1="6867" v2="4825" v3="6706" />
     <triangle v1="6706" v2="6707" v3="6867" />
     <triangle v1="6867" v2="6707" v3="6868" />
     <triangle v1="6867" v2="6868" v3="6866" />
     <triangle v1="6866" v2="6868" v3="6869" />
     <triangle v1="6866" v2="6869" v3="6865" />
     <triangle v1="6865" v2="6869" v3="6870" />
     <triangle v1="6865" v2="6870" v3="6864" />
     <triangle v1="6864" v2="6870" v3="6871" />
     <triangle v1="6864" v2="6871" v3="6863" />
     <triangle v1="6863" v2="6871" v3="6872" />
     <triangle v1="6863" v2="6872" v3="6862" />
     <triangle v1="6862" v2="6872" v3="6873" />
     <triangle v1="6862" v2="6873" v3="6861" />
     <triangle v1="6861" v2="6873" v3="6874" />
     <triangle v1="6861" v2="6874" v3="6860" />
     <triangle v1="6860" v2="6874" v3="6875" />
     <triangle v1="6860" v2="6875" v3="6859" />
     <triangle v1="6859" v2="6875" v3="6876" />
     <triangle v1="6859" v2="6876" v3="6858" />
     <triangle v1="6858" v2="6876" v3="6877" />
     <triangle v1="6858" v2="6877" v3="6857" />
     <triangle v1="6857" v2="6877" v3="6878" />
     <triangle v1="6857" v2="6878" v3="6847" />
     <triangle v1="6847" v2="6878" v3="6849" />
     <triangle v1="6849" v2="6878" v3="6879" />
     <triangle v1="6849" v2="6879" v3="6851" />
     <triangle v1="6851" v2="6879" v3="6880" />
     <triangle v1="6851" v2="6880" v3="6853" />
     <triangle v1="6853" v2="6880" v3="6881" />
     <triangle v1="6853" v2="6881" v3="6855" />
     <triangle v1="6855" v2="6881" v3="6882" />
     <triangle v1="6855" v2="6882" v3="6856" />
     <triangle v1="6856" v2="6882" v3="6883" />
     <triangle v1="6856" v2="6883" v3="6854" />
     <triangle v1="6854" v2="6883" v3="6884" />
     <triangle v1="6854" v2="6884" v3="6852" />
     <triangle v1="6852" v2="6884" v3="6885" />
     <triangle v1="6852" v2="6885" v3="6850" />
     <triangle v1="6850" v2="6885" v3="6886" />
     <triangle v1="6850" v2="6886" v3="6848" />
     <triangle v1="6848" v2="6886" v3="6887" />
     <triangle v1="6848" v2="6887" v3="6846" />
     <triangle v1="6846" v2="6887" v3="4763" />
     <triangle v1="4763" v2="6887" v3="4762" />
     <triangle v1="4762" v2="6887" v3="6888" />
     <triangle v1="4762" v2="6888" v3="4761" />
     <triangle v1="4761" v2="6888" v3="6889" />
     <triangle v1="4761" v2="6889" v3="4759" />
     <triangle v1="4759" v2="6889" v3="6890" />
     <triangle v1="4759" v2="6890" v3="4758" />
     <triangle v1="4758" v2="6890" v3="6891" />
     <triangle v1="4758" v2="6891" v3="4757" />
     <triangle v1="4757" v2="6891" v3="6892" />
     <triangle v1="4757" v2="6892" v3="4756" />
     <triangle v1="4756" v2="6892" v3="6893" />
     <triangle v1="4756" v2="6893" v3="4755" />
     <triangle v1="4755" v2="6893" v3="6894" />
     <triangle v1="4755" v2="6894" v3="4753" />
     <triangle v1="4753" v2="6894" v3="6895" />
     <triangle v1="4753" v2="6895" v3="4752" />
     <triangle v1="4752" v2="6895" v3="6896" />
     <triangle v1="4752" v2="6896" v3="4751" />
     <triangle v1="4751" v2="6896" v3="6897" />
     <triangle v1="4751" v2="6897" v3="4750" />
     <triangle v1="4750" v2="6897" v3="6725" />
     <triangle v1="6725" v2="6897" v3="6898" />
     <triangle v1="6725" v2="6898" v3="6723" />
     <triangle v1="6723" v2="6898" v3="6899" />
     <triangle v1="6723" v2="6899" v3="6721" />
     <triangle v1="6721" v2="6899" v3="6900" />
     <triangle v1="6721" v2="6900" v3="6719" />
     <triangle v1="6719" v2="6900" v3="6901" />
     <triangle v1="6719" v2="6901" v3="6717" />
     <triangle v1="6717" v2="6901" v3="6902" />
     <triangle v1="6717" v2="6902" v3="6715" />
     <triangle v1="6715" v2="6902" v3="6903" />
     <triangle v1="6715" v2="6903" v3="6713" />
     <triangle v1="6713" v2="6903" v3="6904" />
     <triangle v1="6713" v2="6904" v3="6711" />
     <triangle v1="6711" v2="6904" v3="6905" />
     <triangle v1="6711" v2="6905" v3="6709" />
     <triangle v1="6709" v2="6905" v3="6868" />
     <triangle v1="6709" v2="6868" v3="6707" />
     <triangle v1="6879" v2="6878" v3="6906" />
     <triangle v1="6906" v2="6878" v3="6877" />
     <triangle v1="6906" v2="6877" v3="6907" />
     <triangle v1="6907" v2="6877" v3="6876" />
     <triangle v1="6907" v2="6876" v3="6908" />
     <triangle v1="6908" v2="6876" v3="6875" />
     <triangle v1="6908" v2="6875" v3="6909" />
     <triangle v1="6909" v2="6875" v3="6874" />
     <triangle v1="6909" v2="6874" v3="6910" />
     <triangle v1="6910" v2="6874" v3="6873" />
     <triangle v1="6910" v2="6873" v3="6911" />
     <triangle v1="6911" v2="6873" v3="6872" />
     <triangle v1="6911" v2="6872" v3="6912" />
     <triangle v1="6912" v2="6872" v3="6871" />
     <triangle v1="6912" v2="6871" v3="6913" />
     <triangle v1="6913" v2="6871" v3="6870" />
     <triangle v1="6913" v2="6870" v3="6914" />
     <triangle v1="6914" v2="6870" v3="6869" />
     <triangle v1="6914" v2="6869" v3="6905" />
     <triangle v1="6905" v2="6869" v3="6868" />
     <triangle v1="6880" v2="6879" v3="6915" />
     <triangle v1="6915" v2="6879" v3="6906" />
     <triangle v1="6915" v2="6906" v3="6916" />
     <triangle v1="6916" v2="6906" v3="6907" />
     <triangle v1="6916" v2="6907" v3="6917" />
     <triangle v1="6917" v2="6907" v3="6908" />
     <triangle v1="6917" v2="6908" v3="6918" />
     <triangle v1="6918" v2="6908" v3="6909" />
     <triangle v1="6918" v2="6909" v3="6919" />
     <triangle v1="6919" v2="6909" v3="6910" />
     <triangle v1="6919" v2="6910" v3="6920" />
     <triangle v1="6920" v2="6910" v3="6911" />
     <triangle v1="6920" v2="6911" v3="6921" />
     <triangle v1="6921" v2="6911" v3="6912" />
     <triangle v1="6921" v2="6912" v3="6922" />
     <triangle v1="6922" v2="6912" v3="6913" />
     <triangle v1="6922" v2="6913" v3="6923" />
     <triangle v1="6923" v2="6913" v3="6914" />
     <triangle v1="6923" v2="6914" v3="6904" />
     <triangle v1="6904" v2="6914" v3="6905" />
     <triangle v1="6881" v2="6880" v3="6924" />
     <triangle v1="6924" v2="6880" v3="6915" />
     <triangle v1="6924" v2="6915" v3="6925" />
     <triangle v1="6925" v2="6915" v3="6916" />
     <triangle v1="6925" v2="6916" v3="6926" />
     <triangle v1="6926" v2="6916" v3="6917" />
     <triangle v1="6926" v2="6917" v3="6927" />
     <triangle v1="6927" v2="6917" v3="6918" />
     <triangle v1="6927" v2="6918" v3="6928" />
     <triangle v1="6928" v2="6918" v3="6919" />
     <triangle v1="6928" v2="6919" v3="6929" />
     <triangle v1="6929" v2="6919" v3="6920" />
     <triangle v1="6929" v2="6920" v3="6930" />
     <triangle v1="6930" v2="6920" v3="6921" />
     <triangle v1="6930" v2="6921" v3="6931" />
     <triangle v1="6931" v2="6921" v3="6922" />
     <triangle v1="6931" v2="6922" v3="6932" />
     <triangle v1="6932" v2="6922" v3="6923" />
     <triangle v1="6932" v2="6923" v3="6903" />
     <triangle v1="6903" v2="6923" v3="6904" />
     <triangle v1="6882" v2="6881" v3="6933" />
     <triangle v1="6933" v2="6881" v3="6924" />
     <triangle v1="6933" v2="6924" v3="6934" />
     <triangle v1="6934" v2="6924" v3="6925" />
     <triangle v1="6934" v2="6925" v3="6935" />
     <triangle v1="6935" v2="6925" v3="6926" />
     <triangle v1="6935" v2="6926" v3="6936" />
     <triangle v1="6936" v2="6926" v3="6927" />
     <triangle v1="6936" v2="6927" v3="6937" />
     <triangle v1="6937" v2="6927" v3="6928" />
     <triangle v1="6937" v2="6928" v3="6938" />
     <triangle v1="6938" v2="6928" v3="6929" />
     <triangle v1="6938" v2="6929" v3="6939" />
     <triangle v1="6939" v2="6929" v3="6930" />
     <triangle v1="6939" v2="6930" v3="6940" />
     <triangle v1="6940" v2="6930" v3="6931" />
     <triangle v1="6940" v2="6931" v3="6941" />
     <triangle v1="6941" v2="6931" v3="6932" />
     <triangle v1="6941" v2="6932" v3="6902" />
     <triangle v1="6902" v2="6932" v3="6903" />
     <triangle v1="6883" v2="6882" v3="6942" />
     <triangle v1="6942" v2="6882" v3="6933" />
     <triangle v1="6942" v2="6933" v3="6943" />
     <triangle v1="6943" v2="6933" v3="6934" />
     <triangle v1="6943" v2="6934" v3="6944" />
     <triangle v1="6944" v2="6934" v3="6935" />
     <triangle v1="6944" v2="6935" v3="6945" />
     <triangle v1="6945" v2="6935" v3="6936" />
     <triangle v1="6945" v2="6936" v3="6946" />
     <triangle v1="6946" v2="6936" v3="6937" />
     <triangle v1="6946" v2="6937" v3="6947" />
     <triangle v1="6947" v2="6937" v3="6938" />
     <triangle v1="6947" v2="6938" v3="6948" />
     <triangle v1="6948" v2="6938" v3="6939" />
     <triangle v1="6948" v2="6939" v3="6949" />
     <triangle v1="6949" v2="6939" v3="6940" />
     <triangle v1="6949" v2="6940" v3="6950" />
     <triangle v1="6950" v2="6940" v3="6941" />
     <triangle v1="6950" v2="6941" v3="6901" />
     <triangle v1="6901" v2="6941" v3="6902" />
     <triangle v1="6884" v2="6883" v3="6951" />
     <triangle v1="6951" v2="6883" v3="6942" />
     <triangle v1="6951" v2="6942" v3="6952" />
     <triangle v1="6952" v2="6942" v3="6943" />
     <triangle v1="6952" v2="6943" v3="6953" />
     <triangle v1="6953" v2="6943" v3="6944" />
     <triangle v1="6953" v2="6944" v3="6954" />
     <triangle v1="6954" v2="6944" v3="6945" />
     <triangle v1="6954" v2="6945" v3="6955" />
     <triangle v1="6955" v2="6945" v3="6946" />
     <triangle v1="6955" v2="6946" v3="6956" />
     <triangle v1="6956" v2="6946" v3="6947" />
     <triangle v1="6956" v2="6947" v3="6957" />
     <triangle v1="6957" v2="6947" v3="6948" />
     <triangle v1="6957" v2="6948" v3="6958" />
     <triangle v1="6958" v2="6948" v3="6949" />
     <triangle v1="6958" v2="6949" v3="6959" />
     <triangle v1="6959" v2="6949" v3="6950" />
     <triangle v1="6959" v2="6950" v3="6900" />
     <triangle v1="6900" v2="6950" v3="6901" />
     <triangle v1="6885" v2="6884" v3="6960" />
     <triangle v1="6960" v2="6884" v3="6951" />
     <triangle v1="6960" v2="6951" v3="6961" />
     <triangle v1="6961" v2="6951" v3="6952" />
     <triangle v1="6961" v2="6952" v3="6962" />
     <triangle v1="6962" v2="6952" v3="6953" />
     <triangle v1="6962" v2="6953" v3="6963" />
     <triangle v1="6963" v2="6953" v3="6954" />
     <triangle v1="6963" v2="6954" v3="6964" />
     <triangle v1="6964" v2="6954" v3="6955" />
     <triangle v1="6964" v2="6955" v3="6965" />
     <triangle v1="6965" v2="6955" v3="6956" />
     <triangle v1="6965" v2="6956" v3="6966" />
     <triangle v1="6966" v2="6956" v3="6957" />
     <triangle v1="6966" v2="6957" v3="6967" />
     <triangle v1="6967" v2="6957" v3="6958" />
     <triangle v1="6967" v2="6958" v3="6968" />
     <triangle v1="6968" v2="6958" v3="6959" />
     <triangle v1="6968" v2="6959" v3="6899" />
     <triangle v1="6899" v2="6959" v3="6900" />
     <triangle v1="6888" v2="6887" v3="6886" />
     <triangle v1="6886" v2="6885" v3="6969" />
     <triangle v1="6969" v2="6885" v3="6960" />
     <triangle v1="6969" v2="6960" v3="6970" />
     <triangle v1="6970" v2="6960" v3="6961" />
     <triangle v1="6970" v2="6961" v3="6971" />
     <triangle v1="6971" v2="6961" v3="6962" />
     <triangle v1="6971" v2="6962" v3="6972" />
     <triangle v1="6972" v2="6962" v3="6963" />
     <triangle v1="6972" v2="6963" v3="6973" />
     <triangle v1="6973" v2="6963" v3="6964" />
     <triangle v1="6973" v2="6964" v3="6974" />
     <triangle v1="6974" v2="6964" v3="6965" />
     <triangle v1="6974" v2="6965" v3="6975" />
     <triangle v1="6975" v2="6965" v3="6966" />
     <triangle v1="6975" v2="6966" v3="6976" />
     <triangle v1="6976" v2="6966" v3="6967" />
     <triangle v1="6976" v2="6967" v3="6977" />
     <triangle v1="6977" v2="6967" v3="6968" />
     <triangle v1="6977" v2="6968" v3="6898" />
     <triangle v1="6898" v2="6968" v3="6899" />
     <triangle v1="6889" v2="6888" v3="6969" />
     <triangle v1="6969" v2="6888" v3="6886" />
     <triangle v1="6889" v2="6969" v3="6970" />
     <triangle v1="6890" v2="6889" v3="6970" />
     <triangle v1="6890" v2="6970" v3="6971" />
     <triangle v1="6891" v2="6890" v3="6971" />
     <triangle v1="6891" v2="6971" v3="6972" />
     <triangle v1="6892" v2="6891" v3="6972" />
     <triangle v1="6892" v2="6972" v3="6973" />
     <triangle v1="6893" v2="6892" v3="6973" />
     <triangle v1="6893" v2="6973" v3="6974" />
     <triangle v1="6894" v2="6893" v3="6974" />
     <triangle v1="6894" v2="6974" v3="6975" />
     <triangle v1="6895" v2="6894" v3="6975" />
     <triangle v1="6895" v2="6975" v3="6976" />
     <triangle v1="6896" v2="6895" v3="6976" />
     <triangle v1="6896" v2="6976" v3="6977" />
     <triangle v1="6897" v2="6896" v3="6977" />
     <triangle v1="6897" v2="6977" v3="6898" />
     <triangle v1="6978" v2="6979" v3="6980" />
     <triangle v1="6980" v2="6979" v3="6981" />
     <triangle v1="2386" v2="6982" v3="2389" />
     <triangle v1="2389" v2="6982" v3="6983" />
     <triangle v1="6982" v2="2386" v3="6981" />
     <triangle v1="6981" v2="2386" v3="6980" />
     <triangle v1="6980" v2="2386" v3="2383" />
     <triangle v1="6979" v2="6983" v3="6981" />
     <triangle v1="6981" v2="6983" v3="6982" />
     <triangle v1="2381" v2="2389" v3="6978" />
     <triangle v1="6978" v2="2389" v3="6979" />
     <triangle v1="6979" v2="2389" v3="6983" />
     <triangle v1="6980" v2="2383" v3="6978" />
     <triangle v1="6978" v2="2383" v3="2381" />
     <triangle v1="2388" v2="6984" v3="2389" />
     <triangle v1="2389" v2="6984" v3="5712" />
     <triangle v1="2389" v2="5712" v3="2386" />
     <triangle v1="2386" v2="5712" v3="2387" />
     <triangle v1="5712" v2="5609" v3="5580" />
     <triangle v1="5580" v2="5609" v3="5607" />
     <triangle v1="5580" v2="5607" v3="5581" />
     <triangle v1="5581" v2="5607" v3="5608" />
     <triangle v1="5712" v2="6984" v3="5609" />
     <triangle v1="5609" v2="6984" v3="6985" />
     <triangle v1="5610" v2="5601" v3="5609" />
     <triangle v1="5609" v2="5601" v3="5607" />
     <triangle v1="5601" v2="5602" v3="5607" />
     <triangle v1="5607" v2="5602" v3="5605" />
     <triangle v1="5605" v2="5602" v3="5604" />
     <triangle v1="5604" v2="5602" v3="5603" />
     <triangle v1="2324" v2="5609" v3="2320" />
     <triangle v1="2320" v2="5609" v3="6985" />
     <triangle v1="2380" v2="6986" v3="2388" />
     <triangle v1="2388" v2="6986" v3="6987" />
     <triangle v1="2388" v2="6987" v3="2321" />
     <triangle v1="2320" v2="6985" v3="2321" />
     <triangle v1="2321" v2="6985" v3="6984" />
     <triangle v1="2321" v2="6984" v3="2388" />
     <triangle v1="6987" v2="6986" v3="6988" />
     <triangle v1="6988" v2="6986" v3="6989" />
     <triangle v1="6989" v2="2343" v3="6988" />
     <triangle v1="6988" v2="2343" v3="2307" />
     <triangle v1="6986" v2="2380" v3="6989" />
     <triangle v1="6989" v2="2380" v3="2343" />
     <triangle v1="6988" v2="2307" v3="6987" />
     <triangle v1="6987" v2="2307" v3="2321" />
     <triangle v1="2085" v2="2084" v3="5996" />
     <triangle v1="5996" v2="2084" v3="3339" />
     <triangle v1="2089" v2="2085" v3="6056" />
     <triangle v1="6056" v2="2085" v3="5996" />
     <triangle v1="6052" v2="2093" v3="6053" />
     <triangle v1="6053" v2="2093" v3="6990" />
     <triangle v1="6053" v2="6990" v3="6991" />
     <triangle v1="6991" v2="6990" v3="6054" />
     <triangle v1="6991" v2="6054" v3="6053" />
     <triangle v1="6990" v2="2093" v3="6992" />
     <triangle v1="6992" v2="2093" v3="2092" />
     <triangle v1="6992" v2="2092" v3="2091" />
     <triangle v1="6992" v2="2091" v3="6993" />
     <triangle v1="6993" v2="2091" v3="2090" />
     <triangle v1="6993" v2="2090" v3="6994" />
     <triangle v1="6994" v2="2090" v3="2089" />
     <triangle v1="6994" v2="2089" v3="6995" />
     <triangle v1="6995" v2="2089" v3="6056" />
     <triangle v1="6995" v2="6056" v3="6996" />
     <triangle v1="6996" v2="6056" v3="6055" />
     <triangle v1="6996" v2="6055" v3="6997" />
     <triangle v1="6997" v2="6055" v3="6998" />
     <triangle v1="6997" v2="6998" v3="6990" />
     <triangle v1="6990" v2="6998" v3="6054" />
     <triangle v1="6055" v2="6054" v3="6998" />
     <triangle v1="6997" v2="6990" v3="6992" />
     <triangle v1="6992" v2="6993" v3="6997" />
     <triangle v1="6997" v2="6993" v3="6995" />
     <triangle v1="6997" v2="6995" v3="6996" />
     <triangle v1="6994" v2="6995" v3="6993" />
     <triangle v1="2094" v2="2093" v3="6051" />
     <triangle v1="6051" v2="2093" v3="6052" />
     <triangle v1="2106" v2="6999" v3="6007" />
     <triangle v1="6007" v2="6999" v3="7000" />
     <triangle v1="6007" v2="7000" v3="7001" />
     <triangle v1="7001" v2="7000" v3="7002" />
     <triangle v1="7001" v2="7002" v3="7003" />
     <triangle v1="7003" v2="7002" v3="7004" />
     <triangle v1="7003" v2="7004" v3="6001" />
     <triangle v1="6001" v2="7004" v3="5999" />
     <triangle v1="5999" v2="7004" v3="7005" />
     <triangle v1="5999" v2="7005" v3="5998" />
     <triangle v1="5998" v2="7005" v3="7006" />
     <triangle v1="5998" v2="7006" v3="6051" />
     <triangle v1="6051" v2="7006" v3="7007" />
     <triangle v1="6051" v2="7007" v3="7008" />
     <triangle v1="7008" v2="7007" v3="7009" />
     <triangle v1="7008" v2="7009" v3="7010" />
     <triangle v1="7010" v2="7009" v3="7011" />
     <triangle v1="7010" v2="7011" v3="7012" />
     <triangle v1="7012" v2="7011" v3="7013" />
     <triangle v1="7012" v2="7013" v3="7014" />
     <triangle v1="7014" v2="7013" v3="7015" />
     <triangle v1="7014" v2="7015" v3="2104" />
     <triangle v1="2104" v2="7015" v3="2106" />
     <triangle v1="2106" v2="7015" v3="7016" />
     <triangle v1="2106" v2="7016" v3="6999" />
     <triangle v1="6999" v2="7016" v3="7017" />
     <triangle v1="6999" v2="7017" v3="7018" />
     <triangle v1="7018" v2="7017" v3="7019" />
     <triangle v1="7018" v2="7019" v3="7020" />
     <triangle v1="7020" v2="7019" v3="7021" />
     <triangle v1="7020" v2="7021" v3="7005" />
     <triangle v1="7005" v2="7021" v3="7006" />
     <triangle v1="2104" v2="2102" v3="7014" />
     <triangle v1="7014" v2="2102" v3="7022" />
     <triangle v1="7014" v2="7022" v3="7012" />
     <triangle v1="7012" v2="7022" v3="7023" />
     <triangle v1="7012" v2="7023" v3="7010" />
     <triangle v1="7010" v2="7023" v3="7024" />
     <triangle v1="7010" v2="7024" v3="7008" />
     <triangle v1="7008" v2="7024" v3="6051" />
     <triangle v1="2102" v2="2100" v3="7022" />
     <triangle v1="7022" v2="2100" v3="7025" />
     <triangle v1="7022" v2="7025" v3="7023" />
     <triangle v1="7023" v2="7025" v3="7026" />
     <triangle v1="7023" v2="7026" v3="7024" />
     <triangle v1="7024" v2="7026" v3="2094" />
     <triangle v1="7024" v2="2094" v3="6051" />
     <triangle v1="2100" v2="2097" v3="7025" />
     <triangle v1="7025" v2="2097" v3="7027" />
     <triangle v1="7025" v2="7027" v3="7026" />
     <triangle v1="7026" v2="7027" v3="2094" />
     <triangle v1="2097" v2="2095" v3="7027" />
     <triangle v1="7027" v2="2095" v3="2094" />
     <triangle v1="6001" v2="6003" v3="7003" />
     <triangle v1="7003" v2="6003" v3="7028" />
     <triangle v1="7003" v2="7028" v3="7001" />
     <triangle v1="7001" v2="7028" v3="6007" />
     <triangle v1="6003" v2="6005" v3="7028" />
     <triangle v1="7028" v2="6005" v3="6007" />
     <triangle v1="7017" v2="7016" v3="7013" />
     <triangle v1="7013" v2="7016" v3="7015" />
     <triangle v1="7002" v2="7000" v3="7018" />
     <triangle v1="7018" v2="7000" v3="6999" />
     <triangle v1="7019" v2="7017" v3="7011" />
     <triangle v1="7011" v2="7017" v3="7013" />
     <triangle v1="7004" v2="7002" v3="7020" />
     <triangle v1="7020" v2="7002" v3="7018" />
     <triangle v1="7021" v2="7019" v3="7009" />
     <triangle v1="7009" v2="7019" v3="7011" />
     <triangle v1="7005" v2="7004" v3="7020" />
     <triangle v1="7006" v2="7021" v3="7007" />
     <triangle v1="7007" v2="7021" v3="7009" />
     <triangle v1="6009" v2="2107" v3="6007" />
     <triangle v1="6007" v2="2107" v3="2106" />
     <triangle v1="2124" v2="7029" v3="6040" />
     <triangle v1="6040" v2="7029" v3="7030" />
     <triangle v1="6040" v2="7030" v3="7031" />
     <triangle v1="7031" v2="7030" v3="7032" />
     <triangle v1="7031" v2="7032" v3="7033" />
     <triangle v1="7033" v2="7032" v3="7034" />
     <triangle v1="7033" v2="7034" v3="7035" />
     <triangle v1="7035" v2="7034" v3="7036" />
     <triangle v1="7035" v2="7036" v3="7037" />
     <triangle v1="7037" v2="7036" v3="7038" />
     <triangle v1="7037" v2="7038" v3="7039" />
     <triangle v1="7039" v2="7038" v3="6009" />
     <triangle v1="7039" v2="6009" v3="6011" />
     <triangle v1="2117" v2="7040" v3="2124" />
     <triangle v1="2124" v2="7040" v3="7041" />
     <triangle v1="2124" v2="7041" v3="7042" />
     <triangle v1="7042" v2="7041" v3="7043" />
     <triangle v1="7042" v2="7043" v3="7044" />
     <triangle v1="7044" v2="7043" v3="7045" />
     <triangle v1="7044" v2="7045" v3="7046" />
     <triangle v1="7046" v2="7045" v3="7047" />
     <triangle v1="7046" v2="7047" v3="7048" />
     <triangle v1="7048" v2="7047" v3="7049" />
     <triangle v1="7048" v2="7049" v3="7050" />
     <triangle v1="7050" v2="7049" v3="6009" />
     <triangle v1="7050" v2="6009" v3="7051" />
     <triangle v1="7051" v2="6009" v3="7052" />
     <triangle v1="7051" v2="7052" v3="7053" />
     <triangle v1="7053" v2="7052" v3="7054" />
     <triangle v1="7053" v2="7054" v3="7055" />
     <triangle v1="7055" v2="7054" v3="7034" />
     <triangle v1="7055" v2="7034" v3="7032" />
     <triangle v1="7040" v2="2117" v3="7056" />
     <triangle v1="7056" v2="2117" v3="2115" />
     <triangle v1="7056" v2="2115" v3="7057" />
     <triangle v1="7057" v2="2115" v3="2113" />
     <triangle v1="7057" v2="2113" v3="7058" />
     <triangle v1="7058" v2="2113" v3="2111" />
     <triangle v1="7058" v2="2111" v3="7059" />
     <triangle v1="7059" v2="2111" v3="2109" />
     <triangle v1="7059" v2="2109" v3="2107" />
     <triangle v1="6009" v2="7049" v3="2107" />
     <triangle v1="2107" v2="7049" v3="7060" />
     <triangle v1="2107" v2="7060" v3="7061" />
     <triangle v1="7061" v2="7060" v3="7062" />
     <triangle v1="7061" v2="7062" v3="7063" />
     <triangle v1="7063" v2="7062" v3="7064" />
     <triangle v1="7063" v2="7064" v3="7065" />
     <triangle v1="7065" v2="7064" v3="7066" />
     <triangle v1="7065" v2="7066" v3="7056" />
     <triangle v1="7056" v2="7066" v3="7040" />
     <triangle v1="7039" v2="6011" v3="7067" />
     <triangle v1="7067" v2="6011" v3="6013" />
     <triangle v1="7067" v2="6013" v3="7068" />
     <triangle v1="7068" v2="6013" v3="6015" />
     <triangle v1="7068" v2="6015" v3="7069" />
     <triangle v1="7069" v2="6015" v3="6017" />
     <triangle v1="7069" v2="6017" v3="7070" />
     <triangle v1="7070" v2="6017" v3="6041" />
     <triangle v1="7070" v2="6041" v3="6040" />
     <triangle v1="7043" v2="7041" v3="7066" />
     <triangle v1="7066" v2="7041" v3="7040" />
     <triangle v1="7042" v2="7071" v3="2124" />
     <triangle v1="2124" v2="7071" v3="7072" />
     <triangle v1="2124" v2="7072" v3="7029" />
     <triangle v1="7029" v2="7072" v3="7073" />
     <triangle v1="7029" v2="7073" v3="7074" />
     <triangle v1="7074" v2="7073" v3="7075" />
     <triangle v1="7074" v2="7075" v3="7055" />
     <triangle v1="7055" v2="7075" v3="7053" />
     <triangle v1="7042" v2="7044" v3="7071" />
     <triangle v1="7071" v2="7044" v3="7076" />
     <triangle v1="7071" v2="7076" v3="7072" />
     <triangle v1="7072" v2="7076" v3="7073" />
     <triangle v1="7032" v2="7030" v3="7074" />
     <triangle v1="7074" v2="7030" v3="7029" />
     <triangle v1="7031" v2="7077" v3="6040" />
     <triangle v1="6040" v2="7077" v3="7078" />
     <triangle v1="6040" v2="7078" v3="7079" />
     <triangle v1="7079" v2="7078" v3="7080" />
     <triangle v1="7079" v2="7080" v3="7069" />
     <triangle v1="7069" v2="7080" v3="7068" />
     <triangle v1="7031" v2="7033" v3="7077" />
     <triangle v1="7077" v2="7033" v3="7081" />
     <triangle v1="7077" v2="7081" v3="7078" />
     <triangle v1="7078" v2="7081" v3="7080" />
     <triangle v1="7070" v2="6040" v3="7079" />
     <triangle v1="7069" v2="7070" v3="7079" />
     <triangle v1="7065" v2="7056" v3="7057" />
     <triangle v1="7045" v2="7043" v3="7064" />
     <triangle v1="7064" v2="7043" v3="7066" />
     <triangle v1="7044" v2="7046" v3="7076" />
     <triangle v1="7076" v2="7046" v3="7082" />
     <triangle v1="7076" v2="7082" v3="7073" />
     <triangle v1="7073" v2="7082" v3="7075" />
     <triangle v1="7055" v2="7032" v3="7074" />
     <triangle v1="7033" v2="7035" v3="7081" />
     <triangle v1="7081" v2="7035" v3="7083" />
     <triangle v1="7081" v2="7083" v3="7080" />
     <triangle v1="7080" v2="7083" v3="7068" />
     <triangle v1="7065" v2="7057" v3="7084" />
     <triangle v1="7084" v2="7057" v3="7058" />
     <triangle v1="7084" v2="7058" v3="7085" />
     <triangle v1="7085" v2="7058" v3="7059" />
     <triangle v1="7085" v2="7059" v3="2107" />
     <triangle v1="7047" v2="7045" v3="7062" />
     <triangle v1="7062" v2="7045" v3="7064" />
     <triangle v1="7046" v2="7048" v3="7082" />
     <triangle v1="7082" v2="7048" v3="7086" />
     <triangle v1="7082" v2="7086" v3="7075" />
     <triangle v1="7075" v2="7086" v3="7053" />
     <triangle v1="7036" v2="7034" v3="7054" />
     <triangle v1="7067" v2="7068" v3="7083" />
     <triangle v1="7067" v2="7083" v3="7037" />
     <triangle v1="7037" v2="7083" v3="7035" />
     <triangle v1="7065" v2="7084" v3="7063" />
     <triangle v1="7063" v2="7084" v3="7087" />
     <triangle v1="7063" v2="7087" v3="7061" />
     <triangle v1="7061" v2="7087" v3="2107" />
     <triangle v1="7087" v2="7084" v3="7085" />
     <triangle v1="7049" v2="7047" v3="7060" />
     <triangle v1="7060" v2="7047" v3="7062" />
     <triangle v1="7051" v2="7053" v3="7086" />
     <triangle v1="7051" v2="7086" v3="7050" />
     <triangle v1="7050" v2="7086" v3="7048" />
     <triangle v1="7036" v2="7054" v3="7088" />
     <triangle v1="7088" v2="7054" v3="7052" />
     <triangle v1="7088" v2="7052" v3="6009" />
     <triangle v1="7039" v2="7067" v3="7037" />
     <triangle v1="2107" v2="7087" v3="7085" />
     <triangle v1="6009" v2="7038" v3="7088" />
     <triangle v1="7088" v2="7038" v3="7036" />
     <triangle v1="2129" v2="2124" v3="6042" />
     <triangle v1="6042" v2="2124" v3="6040" />
     <triangle v1="2125" v2="7089" v3="6039" />
     <triangle v1="6039" v2="7089" v3="7090" />
     <triangle v1="6039" v2="7090" v3="7091" />
     <triangle v1="7091" v2="7090" v3="7092" />
     <triangle v1="7091" v2="7092" v3="7093" />
     <triangle v1="7093" v2="7092" v3="7094" />
     <triangle v1="7093" v2="7094" v3="7095" />
     <triangle v1="7095" v2="7094" v3="7096" />
     <triangle v1="7095" v2="7096" v3="7097" />
     <triangle v1="7097" v2="7096" v3="7098" />
     <triangle v1="7097" v2="7098" v3="7099" />
     <triangle v1="7099" v2="7098" v3="7100" />
     <triangle v1="7099" v2="7100" v3="6048" />
     <triangle v1="6048" v2="7100" v3="6049" />
     <triangle v1="6049" v2="7100" v3="7101" />
     <triangle v1="6049" v2="7101" v3="6050" />
     <triangle v1="6050" v2="7101" v3="7102" />
     <triangle v1="6050" v2="7102" v3="6042" />
     <triangle v1="6042" v2="7102" v3="7103" />
     <triangle v1="6042" v2="7103" v3="7104" />
     <triangle v1="7104" v2="7103" v3="7105" />
     <triangle v1="7104" v2="7105" v3="7106" />
     <triangle v1="7106" v2="7105" v3="7107" />
     <triangle v1="7106" v2="7107" v3="7108" />
     <triangle v1="7108" v2="7107" v3="7109" />
     <triangle v1="7108" v2="7109" v3="7110" />
     <triangle v1="7110" v2="7109" v3="7111" />
     <triangle v1="7110" v2="7111" v3="7112" />
     <triangle v1="7112" v2="7111" v3="7113" />
     <triangle v1="7112" v2="7113" v3="7114" />
     <triangle v1="7114" v2="7113" v3="7115" />
     <triangle v1="7114" v2="7115" v3="7116" />
     <triangle v1="7116" v2="7115" v3="7117" />
     <triangle v1="7116" v2="7117" v3="7118" />
     <triangle v1="7118" v2="7117" v3="2125" />
     <triangle v1="7118" v2="2125" v3="7119" />
     <triangle v1="7119" v2="2125" v3="7120" />
     <triangle v1="7119" v2="7120" v3="7121" />
     <triangle v1="7121" v2="7120" v3="7122" />
     <triangle v1="7121" v2="7122" v3="7123" />
     <triangle v1="7123" v2="7122" v3="7124" />
     <triangle v1="7123" v2="7124" v3="7125" />
     <triangle v1="7125" v2="7124" v3="7126" />
     <triangle v1="7125" v2="7126" v3="7127" />
     <triangle v1="7127" v2="7126" v3="7128" />
     <triangle v1="7127" v2="7128" v3="7129" />
     <triangle v1="7129" v2="7128" v3="7130" />
     <triangle v1="7129" v2="7130" v3="7131" />
     <triangle v1="7131" v2="7130" v3="7132" />
     <triangle v1="7131" v2="7132" v3="7133" />
     <triangle v1="7133" v2="7132" v3="7134" />
     <triangle v1="7133" v2="7134" v3="2129" />
     <triangle v1="2129" v2="7134" v3="7135" />
     <triangle v1="2129" v2="7135" v3="2134" />
     <triangle v1="2134" v2="7135" v3="2133" />
     <triangle v1="2133" v2="7135" v3="7136" />
     <triangle v1="2133" v2="7136" v3="2132" />
     <triangle v1="2132" v2="7136" v3="7137" />
     <triangle v1="2132" v2="7137" v3="2131" />
     <triangle v1="2131" v2="7137" v3="7138" />
     <triangle v1="2131" v2="7138" v3="2130" />
     <triangle v1="2130" v2="7138" v3="7139" />
     <triangle v1="2130" v2="7139" v3="2128" />
     <triangle v1="2128" v2="7139" v3="7140" />
     <triangle v1="2128" v2="7140" v3="2127" />
     <triangle v1="2127" v2="7140" v3="7141" />
     <triangle v1="2127" v2="7141" v3="2126" />
     <triangle v1="2126" v2="7141" v3="7142" />
     <triangle v1="2126" v2="7142" v3="2125" />
     <triangle v1="2125" v2="7142" v3="7120" />
     <triangle v1="6042" v2="7143" v3="2129" />
     <triangle v1="2129" v2="7143" v3="7144" />
     <triangle v1="2129" v2="7144" v3="7145" />
     <triangle v1="7145" v2="7144" v3="7146" />
     <triangle v1="7145" v2="7146" v3="7147" />
     <triangle v1="7147" v2="7146" v3="7148" />
     <triangle v1="7147" v2="7148" v3="7129" />
     <triangle v1="7129" v2="7148" v3="7127" />
     <triangle v1="6048" v2="6047" v3="7099" />
     <triangle v1="7099" v2="6047" v3="7149" />
     <triangle v1="7099" v2="7149" v3="7097" />
     <triangle v1="7097" v2="7149" v3="7150" />
     <triangle v1="7097" v2="7150" v3="7095" />
     <triangle v1="7095" v2="7150" v3="7151" />
     <triangle v1="7095" v2="7151" v3="7093" />
     <triangle v1="7093" v2="7151" v3="7152" />
     <triangle v1="7093" v2="7152" v3="7091" />
     <triangle v1="7091" v2="7152" v3="6039" />
     <triangle v1="6047" v2="6046" v3="7149" />
     <triangle v1="7149" v2="6046" v3="7153" />
     <triangle v1="7149" v2="7153" v3="7150" />
     <triangle v1="7150" v2="7153" v3="7154" />
     <triangle v1="7150" v2="7154" v3="7151" />
     <triangle v1="7151" v2="7154" v3="7155" />
     <triangle v1="7151" v2="7155" v3="7152" />
     <triangle v1="7152" v2="7155" v3="6039" />
     <triangle v1="6046" v2="6045" v3="7153" />
     <triangle v1="7153" v2="6045" v3="7156" />
     <triangle v1="7153" v2="7156" v3="7154" />
     <triangle v1="7154" v2="7156" v3="7157" />
     <triangle v1="7154" v2="7157" v3="7155" />
     <triangle v1="7155" v2="7157" v3="6039" />
     <triangle v1="6045" v2="6044" v3="7156" />
     <triangle v1="7156" v2="6044" v3="7158" />
     <triangle v1="7156" v2="7158" v3="7157" />
     <triangle v1="7157" v2="7158" v3="6039" />
     <triangle v1="6044" v2="6043" v3="7158" />
     <triangle v1="7158" v2="6043" v3="6039" />
     <triangle v1="7122" v2="7120" v3="7142" />
     <triangle v1="7122" v2="7142" v3="7141" />
     <triangle v1="7118" v2="7119" v3="7159" />
     <triangle v1="7159" v2="7119" v3="7121" />
     <triangle v1="7159" v2="7121" v3="7160" />
     <triangle v1="7160" v2="7121" v3="7123" />
     <triangle v1="7160" v2="7123" v3="7161" />
     <triangle v1="7161" v2="7123" v3="7125" />
     <triangle v1="7161" v2="7125" v3="7162" />
     <triangle v1="7162" v2="7125" v3="7127" />
     <triangle v1="7162" v2="7127" v3="7148" />
     <triangle v1="7089" v2="2125" v3="7163" />
     <triangle v1="7163" v2="2125" v3="7117" />
     <triangle v1="7163" v2="7117" v3="7115" />
     <triangle v1="7089" v2="7163" v3="7164" />
     <triangle v1="7164" v2="7163" v3="7115" />
     <triangle v1="7164" v2="7115" v3="7113" />
     <triangle v1="7090" v2="7089" v3="7165" />
     <triangle v1="7165" v2="7089" v3="7164" />
     <triangle v1="7165" v2="7164" v3="7166" />
     <triangle v1="7166" v2="7164" v3="7113" />
     <triangle v1="7166" v2="7113" v3="7111" />
     <triangle v1="7124" v2="7122" v3="7141" />
     <triangle v1="7124" v2="7141" v3="7140" />
     <triangle v1="7118" v2="7159" v3="7116" />
     <triangle v1="7116" v2="7159" v3="7167" />
     <triangle v1="7116" v2="7167" v3="7114" />
     <triangle v1="7114" v2="7167" v3="7168" />
     <triangle v1="7114" v2="7168" v3="7112" />
     <triangle v1="7112" v2="7168" v3="7169" />
     <triangle v1="7112" v2="7169" v3="7110" />
     <triangle v1="7110" v2="7169" v3="7170" />
     <triangle v1="7110" v2="7170" v3="7108" />
     <triangle v1="7108" v2="7170" v3="7171" />
     <triangle v1="7108" v2="7171" v3="7106" />
     <triangle v1="7106" v2="7171" v3="7172" />
     <triangle v1="7106" v2="7172" v3="7104" />
     <triangle v1="7104" v2="7172" v3="6042" />
     <triangle v1="7167" v2="7159" v3="7160" />
     <triangle v1="7090" v2="7165" v3="7092" />
     <triangle v1="7092" v2="7165" v3="7173" />
     <triangle v1="7092" v2="7173" v3="7094" />
     <triangle v1="7094" v2="7173" v3="7174" />
     <triangle v1="7094" v2="7174" v3="7096" />
     <triangle v1="7096" v2="7174" v3="7175" />
     <triangle v1="7096" v2="7175" v3="7098" />
     <triangle v1="7098" v2="7175" v3="7176" />
     <triangle v1="7098" v2="7176" v3="7100" />
     <triangle v1="7100" v2="7176" v3="7101" />
     <triangle v1="7173" v2="7165" v3="7166" />
     <triangle v1="7126" v2="7124" v3="7140" />
     <triangle v1="7126" v2="7140" v3="7139" />
     <triangle v1="7167" v2="7160" v3="7177" />
     <triangle v1="7177" v2="7160" v3="7161" />
     <triangle v1="7177" v2="7161" v3="7178" />
     <triangle v1="7178" v2="7161" v3="7162" />
     <triangle v1="7178" v2="7162" v3="7179" />
     <triangle v1="7179" v2="7162" v3="7148" />
     <triangle v1="7179" v2="7148" v3="7146" />
     <triangle v1="7173" v2="7166" v3="7180" />
     <triangle v1="7180" v2="7166" v3="7111" />
     <triangle v1="7180" v2="7111" v3="7109" />
     <triangle v1="7128" v2="7126" v3="7139" />
     <triangle v1="7128" v2="7139" v3="7138" />
     <triangle v1="7167" v2="7177" v3="7168" />
     <triangle v1="7168" v2="7177" v3="7181" />
     <triangle v1="7168" v2="7181" v3="7169" />
     <triangle v1="7169" v2="7181" v3="7182" />
     <triangle v1="7169" v2="7182" v3="7170" />
     <triangle v1="7170" v2="7182" v3="7183" />
     <triangle v1="7170" v2="7183" v3="7171" />
     <triangle v1="7171" v2="7183" v3="7184" />
     <triangle v1="7171" v2="7184" v3="7172" />
     <triangle v1="7172" v2="7184" v3="6042" />
     <triangle v1="7181" v2="7177" v3="7178" />
     <triangle v1="7173" v2="7180" v3="7174" />
     <triangle v1="7174" v2="7180" v3="7185" />
     <triangle v1="7174" v2="7185" v3="7175" />
     <triangle v1="7175" v2="7185" v3="7186" />
     <triangle v1="7175" v2="7186" v3="7176" />
     <triangle v1="7176" v2="7186" v3="7187" />
     <triangle v1="7176" v2="7187" v3="7101" />
     <triangle v1="7101" v2="7187" v3="7102" />
     <triangle v1="7185" v2="7180" v3="7109" />
     <triangle v1="7130" v2="7128" v3="7138" />
     <triangle v1="7130" v2="7138" v3="7137" />
     <triangle v1="7181" v2="7178" v3="7188" />
     <triangle v1="7188" v2="7178" v3="7179" />
     <triangle v1="7188" v2="7179" v3="7189" />
     <triangle v1="7189" v2="7179" v3="7146" />
     <triangle v1="7189" v2="7146" v3="7144" />
     <triangle v1="7186" v2="7185" v3="7107" />
     <triangle v1="7107" v2="7185" v3="7109" />
     <triangle v1="7132" v2="7130" v3="7137" />
     <triangle v1="7132" v2="7137" v3="7136" />
     <triangle v1="7147" v2="7129" v3="7131" />
     <triangle v1="7181" v2="7188" v3="7182" />
     <triangle v1="7182" v2="7188" v3="7190" />
     <triangle v1="7182" v2="7190" v3="7183" />
     <triangle v1="7183" v2="7190" v3="7191" />
     <triangle v1="7183" v2="7191" v3="7184" />
     <triangle v1="7184" v2="7191" v3="6042" />
     <triangle v1="7190" v2="7188" v3="7189" />
     <triangle v1="7187" v2="7186" v3="7105" />
     <triangle v1="7105" v2="7186" v3="7107" />
     <triangle v1="7134" v2="7132" v3="7136" />
     <triangle v1="7134" v2="7136" v3="7135" />
     <triangle v1="7147" v2="7131" v3="7192" />
     <triangle v1="7192" v2="7131" v3="7133" />
     <triangle v1="7192" v2="7133" v3="2129" />
     <triangle v1="7144" v2="7143" v3="7189" />
     <triangle v1="7189" v2="7143" v3="7190" />
     <triangle v1="7102" v2="7187" v3="7103" />
     <triangle v1="7103" v2="7187" v3="7105" />
     <triangle v1="2129" v2="7145" v3="7192" />
     <triangle v1="7192" v2="7145" v3="7147" />
     <triangle v1="6042" v2="7191" v3="7143" />
     <triangle v1="7143" v2="7191" v3="7190" />
     <triangle v1="2119" v2="2125" v3="6019" />
     <triangle v1="6019" v2="2125" v3="6039" />
     <triangle v1="2136" v2="7193" v3="6020" />
     <triangle v1="6020" v2="7193" v3="7194" />
     <triangle v1="6020" v2="7194" v3="6022" />
     <triangle v1="6022" v2="7194" v3="6021" />
     <triangle v1="6021" v2="7194" v3="7195" />
     <triangle v1="6021" v2="7195" v3="6019" />
     <triangle v1="6019" v2="7195" v3="7196" />
     <triangle v1="6019" v2="7196" v3="2119" />
     <triangle v1="2119" v2="7196" v3="7197" />
     <triangle v1="2119" v2="7197" v3="2135" />
     <triangle v1="2135" v2="7197" v3="2137" />
     <triangle v1="2137" v2="7197" v3="7198" />
     <triangle v1="2137" v2="7198" v3="2136" />
     <triangle v1="2136" v2="7198" v3="7193" />
     <triangle v1="7195" v2="7194" v3="7193" />
     <triangle v1="7197" v2="7196" v3="7198" />
     <triangle v1="7198" v2="7196" v3="7193" />
     <triangle v1="7196" v2="7195" v3="7193" />
     <triangle v1="2121" v2="2136" v3="6025" />
     <triangle v1="6025" v2="2136" v3="6020" />
     <triangle v1="2120" v2="7199" v3="6024" />
     <triangle v1="6024" v2="7199" v3="7200" />
     <triangle v1="6024" v2="7200" v3="6037" />
     <triangle v1="6037" v2="7200" v3="6038" />
     <triangle v1="6038" v2="7200" v3="7201" />
     <triangle v1="6038" v2="7201" v3="6025" />
     <triangle v1="6025" v2="7201" v3="7202" />
     <triangle v1="6025" v2="7202" v3="2121" />
     <triangle v1="2121" v2="7202" v3="7203" />
     <triangle v1="2121" v2="7203" v3="2123" />
     <triangle v1="2123" v2="7203" v3="2122" />
     <triangle v1="2122" v2="7203" v3="7204" />
     <triangle v1="2122" v2="7204" v3="2120" />
     <triangle v1="2120" v2="7204" v3="7199" />
     <triangle v1="7201" v2="7200" v3="7199" />
     <triangle v1="7203" v2="7202" v3="7204" />
     <triangle v1="7204" v2="7202" v3="7199" />
     <triangle v1="7202" v2="7201" v3="7199" />
     <triangle v1="2139" v2="2120" v3="6027" />
     <triangle v1="6027" v2="2120" v3="6024" />
     <triangle v1="2143" v2="7205" v3="6028" />
     <triangle v1="6028" v2="7205" v3="7206" />
     <triangle v1="6028" v2="7206" v3="7207" />
     <triangle v1="7207" v2="7206" v3="7208" />
     <triangle v1="7207" v2="7208" v3="7209" />
     <triangle v1="7209" v2="7208" v3="7210" />
     <triangle v1="7209" v2="7210" v3="7211" />
     <triangle v1="7211" v2="7210" v3="7212" />
     <triangle v1="7211" v2="7212" v3="7213" />
     <triangle v1="7213" v2="7212" v3="7214" />
     <triangle v1="7213" v2="7214" v3="7215" />
     <triangle v1="7215" v2="7214" v3="7216" />
     <triangle v1="7215" v2="7216" v3="6031" />
     <triangle v1="6031" v2="7216" v3="6030" />
     <triangle v1="6030" v2="7216" v3="7217" />
     <triangle v1="6030" v2="7217" v3="6029" />
     <triangle v1="6029" v2="7217" v3="7218" />
     <triangle v1="6029" v2="7218" v3="6027" />
     <triangle v1="6027" v2="7218" v3="7219" />
     <triangle v1="6027" v2="7219" v3="7220" />
     <triangle v1="7220" v2="7219" v3="7221" />
     <triangle v1="7220" v2="7221" v3="7222" />
     <triangle v1="7222" v2="7221" v3="7223" />
     <triangle v1="7222" v2="7223" v3="7224" />
     <triangle v1="7224" v2="7223" v3="7225" />
     <triangle v1="7224" v2="7225" v3="7226" />
     <triangle v1="7226" v2="7225" v3="7227" />
     <triangle v1="7226" v2="7227" v3="7228" />
     <triangle v1="7228" v2="7227" v3="7229" />
     <triangle v1="7228" v2="7229" v3="7230" />
     <triangle v1="7230" v2="7229" v3="7231" />
     <triangle v1="7230" v2="7231" v3="7232" />
     <triangle v1="7232" v2="7231" v3="7233" />
     <triangle v1="7232" v2="7233" v3="7234" />
     <triangle v1="7234" v2="7233" v3="2143" />
     <triangle v1="7234" v2="2143" v3="7235" />
     <triangle v1="7235" v2="2143" v3="7236" />
     <triangle v1="7235" v2="7236" v3="7237" />
     <triangle v1="7237" v2="7236" v3="7238" />
     <triangle v1="7237" v2="7238" v3="7239" />
     <triangle v1="7239" v2="7238" v3="7240" />
     <triangle v1="7239" v2="7240" v3="7241" />
     <triangle v1="7241" v2="7240" v3="7242" />
     <triangle v1="7241" v2="7242" v3="7243" />
     <triangle v1="7243" v2="7242" v3="7244" />
     <triangle v1="7243" v2="7244" v3="7245" />
     <triangle v1="7245" v2="7244" v3="7246" />
     <triangle v1="7245" v2="7246" v3="7247" />
     <triangle v1="7247" v2="7246" v3="7248" />
     <triangle v1="7247" v2="7248" v3="7249" />
     <triangle v1="7249" v2="7248" v3="7250" />
     <triangle v1="7249" v2="7250" v3="2139" />
     <triangle v1="2139" v2="7250" v3="7251" />
     <triangle v1="2139" v2="7251" v3="2140" />
     <triangle v1="2140" v2="7251" v3="2141" />
     <triangle v1="2141" v2="7251" v3="7252" />
     <triangle v1="2141" v2="7252" v3="2142" />
     <triangle v1="2142" v2="7252" v3="7253" />
     <triangle v1="2142" v2="7253" v3="2144" />
     <triangle v1="2144" v2="7253" v3="7254" />
     <triangle v1="2144" v2="7254" v3="2145" />
     <triangle v1="2145" v2="7254" v3="7255" />
     <triangle v1="2145" v2="7255" v3="2146" />
     <triangle v1="2146" v2="7255" v3="7256" />
     <triangle v1="2146" v2="7256" v3="2147" />
     <triangle v1="2147" v2="7256" v3="7257" />
     <triangle v1="2147" v2="7257" v3="2148" />
     <triangle v1="2148" v2="7257" v3="7258" />
     <triangle v1="2148" v2="7258" v3="2143" />
     <triangle v1="2143" v2="7258" v3="7236" />
     <triangle v1="6027" v2="7259" v3="2139" />
     <triangle v1="2139" v2="7259" v3="7260" />
     <triangle v1="2139" v2="7260" v3="7261" />
     <triangle v1="7261" v2="7260" v3="7262" />
     <triangle v1="7261" v2="7262" v3="7263" />
     <triangle v1="7263" v2="7262" v3="7264" />
     <triangle v1="7263" v2="7264" v3="7245" />
     <triangle v1="7245" v2="7264" v3="7243" />
     <triangle v1="6031" v2="6032" v3="7215" />
     <triangle v1="7215" v2="6032" v3="7265" />
     <triangle v1="7215" v2="7265" v3="7213" />
     <triangle v1="7213" v2="7265" v3="7266" />
     <triangle v1="7213" v2="7266" v3="7211" />
     <triangle v1="7211" v2="7266" v3="7267" />
     <triangle v1="7211" v2="7267" v3="7209" />
     <triangle v1="7209" v2="7267" v3="7268" />
     <triangle v1="7209" v2="7268" v3="7207" />
     <triangle v1="7207" v2="7268" v3="6028" />
     <triangle v1="6032" v2="6033" v3="7265" />
     <triangle v1="7265" v2="6033" v3="7269" />
     <triangle v1="7265" v2="7269" v3="7266" />
     <triangle v1="7266" v2="7269" v3="7270" />
     <triangle v1="7266" v2="7270" v3="7267" />
     <triangle v1="7267" v2="7270" v3="7271" />
     <triangle v1="7267" v2="7271" v3="7268" />
     <triangle v1="7268" v2="7271" v3="6028" />
     <triangle v1="6033" v2="6034" v3="7269" />
     <triangle v1="7269" v2="6034" v3="7272" />
     <triangle v1="7269" v2="7272" v3="7270" />
     <triangle v1="7270" v2="7272" v3="7273" />
     <triangle v1="7270" v2="7273" v3="7271" />
     <triangle v1="7271" v2="7273" v3="6028" />
     <triangle v1="6034" v2="6035" v3="7272" />
     <triangle v1="7272" v2="6035" v3="7274" />
     <triangle v1="7272" v2="7274" v3="7273" />
     <triangle v1="7273" v2="7274" v3="6028" />
     <triangle v1="6035" v2="6036" v3="7274" />
     <triangle v1="7274" v2="6036" v3="6028" />
     <triangle v1="7238" v2="7236" v3="7258" />
     <triangle v1="7238" v2="7258" v3="7257" />
     <triangle v1="7234" v2="7235" v3="7275" />
     <triangle v1="7275" v2="7235" v3="7237" />
     <triangle v1="7275" v2="7237" v3="7276" />
     <triangle v1="7276" v2="7237" v3="7239" />
     <triangle v1="7276" v2="7239" v3="7277" />
     <triangle v1="7277" v2="7239" v3="7241" />
     <triangle v1="7277" v2="7241" v3="7278" />
     <triangle v1="7278" v2="7241" v3="7243" />
     <triangle v1="7278" v2="7243" v3="7264" />
     <triangle v1="7205" v2="2143" v3="7279" />
     <triangle v1="7279" v2="2143" v3="7233" />
     <triangle v1="7279" v2="7233" v3="7231" />
     <triangle v1="7205" v2="7279" v3="7280" />
     <triangle v1="7280" v2="7279" v3="7231" />
     <triangle v1="7280" v2="7231" v3="7229" />
     <triangle v1="7206" v2="7205" v3="7281" />
     <triangle v1="7281" v2="7205" v3="7280" />
     <triangle v1="7281" v2="7280" v3="7282" />
     <triangle v1="7282" v2="7280" v3="7229" />
     <triangle v1="7282" v2="7229" v3="7227" />
     <triangle v1="7240" v2="7238" v3="7257" />
     <triangle v1="7240" v2="7257" v3="7256" />
     <triangle v1="7234" v2="7275" v3="7232" />
     <triangle v1="7232" v2="7275" v3="7283" />
     <triangle v1="7232" v2="7283" v3="7230" />
     <triangle v1="7230" v2="7283" v3="7284" />
     <triangle v1="7230" v2="7284" v3="7228" />
     <triangle v1="7228" v2="7284" v3="7285" />
     <triangle v1="7228" v2="7285" v3="7226" />
     <triangle v1="7226" v2="7285" v3="7286" />
     <triangle v1="7226" v2="7286" v3="7224" />
     <triangle v1="7224" v2="7286" v3="7287" />
     <triangle v1="7224" v2="7287" v3="7222" />
     <triangle v1="7222" v2="7287" v3="7288" />
     <triangle v1="7222" v2="7288" v3="7220" />
     <triangle v1="7220" v2="7288" v3="6027" />
     <triangle v1="7283" v2="7275" v3="7276" />
     <triangle v1="7206" v2="7281" v3="7208" />
     <triangle v1="7208" v2="7281" v3="7289" />
     <triangle v1="7208" v2="7289" v3="7210" />
     <triangle v1="7210" v2="7289" v3="7290" />
     <triangle v1="7210" v2="7290" v3="7212" />
     <triangle v1="7212" v2="7290" v3="7291" />
     <triangle v1="7212" v2="7291" v3="7214" />
     <triangle v1="7214" v2="7291" v3="7292" />
     <triangle v1="7214" v2="7292" v3="7216" />
     <triangle v1="7216" v2="7292" v3="7217" />
     <triangle v1="7289" v2="7281" v3="7282" />
     <triangle v1="7242" v2="7240" v3="7256" />
     <triangle v1="7242" v2="7256" v3="7255" />
     <triangle v1="7283" v2="7276" v3="7293" />
     <triangle v1="7293" v2="7276" v3="7277" />
     <triangle v1="7293" v2="7277" v3="7294" />
     <triangle v1="7294" v2="7277" v3="7278" />
     <triangle v1="7294" v2="7278" v3="7295" />
     <triangle v1="7295" v2="7278" v3="7264" />
     <triangle v1="7295" v2="7264" v3="7262" />
     <triangle v1="7289" v2="7282" v3="7296" />
     <triangle v1="7296" v2="7282" v3="7227" />
     <triangle v1="7296" v2="7227" v3="7225" />
     <triangle v1="7244" v2="7242" v3="7255" />
     <triangle v1="7244" v2="7255" v3="7254" />
     <triangle v1="7283" v2="7293" v3="7284" />
     <triangle v1="7284" v2="7293" v3="7297" />
     <triangle v1="7284" v2="7297" v3="7285" />
     <triangle v1="7285" v2="7297" v3="7298" />
     <triangle v1="7285" v2="7298" v3="7286" />
     <triangle v1="7286" v2="7298" v3="7299" />
     <triangle v1="7286" v2="7299" v3="7287" />
     <triangle v1="7287" v2="7299" v3="7300" />
     <triangle v1="7287" v2="7300" v3="7288" />
     <triangle v1="7288" v2="7300" v3="6027" />
     <triangle v1="7297" v2="7293" v3="7294" />
     <triangle v1="7289" v2="7296" v3="7290" />
     <triangle v1="7290" v2="7296" v3="7301" />
     <triangle v1="7290" v2="7301" v3="7291" />
     <triangle v1="7291" v2="7301" v3="7302" />
     <triangle v1="7291" v2="7302" v3="7292" />
     <triangle v1="7292" v2="7302" v3="7303" />
     <triangle v1="7292" v2="7303" v3="7217" />
     <triangle v1="7217" v2="7303" v3="7218" />
     <triangle v1="7301" v2="7296" v3="7225" />
     <triangle v1="7246" v2="7244" v3="7254" />
     <triangle v1="7246" v2="7254" v3="7253" />
     <triangle v1="7297" v2="7294" v3="7304" />
     <triangle v1="7304" v2="7294" v3="7295" />
     <triangle v1="7304" v2="7295" v3="7305" />
     <triangle v1="7305" v2="7295" v3="7262" />
     <triangle v1="7305" v2="7262" v3="7260" />
     <triangle v1="7302" v2="7301" v3="7223" />
     <triangle v1="7223" v2="7301" v3="7225" />
     <triangle v1="7248" v2="7246" v3="7253" />
     <triangle v1="7248" v2="7253" v3="7252" />
     <triangle v1="7263" v2="7245" v3="7247" />
     <triangle v1="7297" v2="7304" v3="7298" />
     <triangle v1="7298" v2="7304" v3="7306" />
     <triangle v1="7298" v2="7306" v3="7299" />
     <triangle v1="7299" v2="7306" v3="7307" />
     <triangle v1="7299" v2="7307" v3="7300" />
     <triangle v1="7300" v2="7307" v3="6027" />
     <triangle v1="7306" v2="7304" v3="7305" />
     <triangle v1="7303" v2="7302" v3="7221" />
     <triangle v1="7221" v2="7302" v3="7223" />
     <triangle v1="7250" v2="7248" v3="7252" />
     <triangle v1="7250" v2="7252" v3="7251" />
     <triangle v1="7263" v2="7247" v3="7308" />
     <triangle v1="7308" v2="7247" v3="7249" />
     <triangle v1="7308" v2="7249" v3="2139" />
     <triangle v1="7260" v2="7259" v3="7305" />
     <triangle v1="7305" v2="7259" v3="7306" />
     <triangle v1="7218" v2="7303" v3="7219" />
     <triangle v1="7219" v2="7303" v3="7221" />
     <triangle v1="2139" v2="7261" v3="7308" />
     <triangle v1="7308" v2="7261" v3="7263" />
     <triangle v1="6027" v2="7307" v3="7259" />
     <triangle v1="7259" v2="7307" v3="7306" />
     <triangle v1="2138" v2="2143" v3="6026" />
     <triangle v1="6026" v2="2143" v3="6028" />
     <triangle v1="2108" v2="7309" v3="6010" />
     <triangle v1="6010" v2="7309" v3="7310" />
     <triangle v1="6010" v2="7310" v3="7311" />
     <triangle v1="7311" v2="7310" v3="7312" />
     <triangle v1="7311" v2="7312" v3="7313" />
     <triangle v1="7313" v2="7312" v3="7314" />
     <triangle v1="7313" v2="7314" v3="7315" />
     <triangle v1="7315" v2="7314" v3="7316" />
     <triangle v1="7315" v2="7316" v3="7317" />
     <triangle v1="7317" v2="7316" v3="7318" />
     <triangle v1="7317" v2="7318" v3="7319" />
     <triangle v1="7319" v2="7318" v3="6026" />
     <triangle v1="7319" v2="6026" v3="6023" />
     <triangle v1="2110" v2="7320" v3="2108" />
     <triangle v1="2108" v2="7320" v3="7321" />
     <triangle v1="2108" v2="7321" v3="7322" />
     <triangle v1="7322" v2="7321" v3="7323" />
     <triangle v1="7322" v2="7323" v3="7324" />
     <triangle v1="7324" v2="7323" v3="7325" />
     <triangle v1="7324" v2="7325" v3="7326" />
     <triangle v1="7326" v2="7325" v3="7327" />
     <triangle v1="7326" v2="7327" v3="7328" />
     <triangle v1="7328" v2="7327" v3="7329" />
     <triangle v1="7328" v2="7329" v3="7330" />
     <triangle v1="7330" v2="7329" v3="6026" />
     <triangle v1="7330" v2="6026" v3="7331" />
     <triangle v1="7331" v2="6026" v3="7332" />
     <triangle v1="7331" v2="7332" v3="7333" />
     <triangle v1="7333" v2="7332" v3="7334" />
     <triangle v1="7333" v2="7334" v3="7335" />
     <triangle v1="7335" v2="7334" v3="7314" />
     <triangle v1="7335" v2="7314" v3="7312" />
     <triangle v1="7320" v2="2110" v3="7336" />
     <triangle v1="7336" v2="2110" v3="2112" />
     <triangle v1="7336" v2="2112" v3="7337" />
     <triangle v1="7337" v2="2112" v3="2114" />
     <triangle v1="7337" v2="2114" v3="7338" />
     <triangle v1="7338" v2="2114" v3="2116" />
     <triangle v1="7338" v2="2116" v3="7339" />
     <triangle v1="7339" v2="2116" v3="2118" />
     <triangle v1="7339" v2="2118" v3="2138" />
     <triangle v1="6026" v2="7329" v3="2138" />
     <triangle v1="2138" v2="7329" v3="7340" />
     <triangle v1="2138" v2="7340" v3="7341" />
     <triangle v1="7341" v2="7340" v3="7342" />
     <triangle v1="7341" v2="7342" v3="7343" />
     <triangle v1="7343" v2="7342" v3="7344" />
     <triangle v1="7343" v2="7344" v3="7345" />
     <triangle v1="7345" v2="7344" v3="7346" />
     <triangle v1="7345" v2="7346" v3="7336" />
     <triangle v1="7336" v2="7346" v3="7320" />
     <triangle v1="7319" v2="6023" v3="7347" />
     <triangle v1="7347" v2="6023" v3="6018" />
     <triangle v1="7347" v2="6018" v3="7348" />
     <triangle v1="7348" v2="6018" v3="6016" />
     <triangle v1="7348" v2="6016" v3="7349" />
     <triangle v1="7349" v2="6016" v3="6014" />
     <triangle v1="7349" v2="6014" v3="7350" />
     <triangle v1="7350" v2="6014" v3="6012" />
     <triangle v1="7350" v2="6012" v3="6010" />
     <triangle v1="7323" v2="7321" v3="7346" />
     <triangle v1="7346" v2="7321" v3="7320" />
     <triangle v1="7322" v2="7351" v3="2108" />
     <triangle v1="2108" v2="7351" v3="7352" />
     <triangle v1="2108" v2="7352" v3="7309" />
     <triangle v1="7309" v2="7352" v3="7353" />
     <triangle v1="7309" v2="7353" v3="7354" />
     <triangle v1="7354" v2="7353" v3="7355" />
     <triangle v1="7354" v2="7355" v3="7335" />
     <triangle v1="7335" v2="7355" v3="7333" />
     <triangle v1="7322" v2="7324" v3="7351" />
     <triangle v1="7351" v2="7324" v3="7356" />
     <triangle v1="7351" v2="7356" v3="7352" />
     <triangle v1="7352" v2="7356" v3="7353" />
     <triangle v1="7312" v2="7310" v3="7354" />
     <triangle v1="7354" v2="7310" v3="7309" />
     <triangle v1="7311" v2="7357" v3="6010" />
     <triangle v1="6010" v2="7357" v3="7358" />
     <triangle v1="6010" v2="7358" v3="7359" />
     <triangle v1="7359" v2="7358" v3="7360" />
     <triangle v1="7359" v2="7360" v3="7349" />
     <triangle v1="7349" v2="7360" v3="7348" />
     <triangle v1="7311" v2="7313" v3="7357" />
     <triangle v1="7357" v2="7313" v3="7361" />
     <triangle v1="7357" v2="7361" v3="7358" />
     <triangle v1="7358" v2="7361" v3="7360" />
     <triangle v1="7350" v2="6010" v3="7359" />
     <triangle v1="7349" v2="7350" v3="7359" />
     <triangle v1="7345" v2="7336" v3="7337" />
     <triangle v1="7325" v2="7323" v3="7344" />
     <triangle v1="7344" v2="7323" v3="7346" />
     <triangle v1="7324" v2="7326" v3="7356" />
     <triangle v1="7356" v2="7326" v3="7362" />
     <triangle v1="7356" v2="7362" v3="7353" />
     <triangle v1="7353" v2="7362" v3="7355" />
     <triangle v1="7335" v2="7312" v3="7354" />
     <triangle v1="7313" v2="7315" v3="7361" />
     <triangle v1="7361" v2="7315" v3="7363" />
     <triangle v1="7361" v2="7363" v3="7360" />
     <triangle v1="7360" v2="7363" v3="7348" />
     <triangle v1="7345" v2="7337" v3="7364" />
     <triangle v1="7364" v2="7337" v3="7338" />
     <triangle v1="7364" v2="7338" v3="7365" />
     <triangle v1="7365" v2="7338" v3="7339" />
     <triangle v1="7365" v2="7339" v3="2138" />
     <triangle v1="7327" v2="7325" v3="7342" />
     <triangle v1="7342" v2="7325" v3="7344" />
     <triangle v1="7326" v2="7328" v3="7362" />
     <triangle v1="7362" v2="7328" v3="7366" />
     <triangle v1="7362" v2="7366" v3="7355" />
     <triangle v1="7355" v2="7366" v3="7333" />
     <triangle v1="7316" v2="7314" v3="7334" />
     <triangle v1="7347" v2="7348" v3="7363" />
     <triangle v1="7347" v2="7363" v3="7317" />
     <triangle v1="7317" v2="7363" v3="7315" />
     <triangle v1="7345" v2="7364" v3="7343" />
     <triangle v1="7343" v2="7364" v3="7367" />
     <triangle v1="7343" v2="7367" v3="7341" />
     <triangle v1="7341" v2="7367" v3="2138" />
     <triangle v1="7367" v2="7364" v3="7365" />
     <triangle v1="7329" v2="7327" v3="7340" />
     <triangle v1="7340" v2="7327" v3="7342" />
     <triangle v1="7331" v2="7333" v3="7366" />
     <triangle v1="7331" v2="7366" v3="7330" />
     <triangle v1="7330" v2="7366" v3="7328" />
     <triangle v1="7316" v2="7334" v3="7368" />
     <triangle v1="7368" v2="7334" v3="7332" />
     <triangle v1="7368" v2="7332" v3="6026" />
     <triangle v1="7319" v2="7347" v3="7317" />
     <triangle v1="2138" v2="7367" v3="7365" />
     <triangle v1="6026" v2="7318" v3="7368" />
     <triangle v1="7368" v2="7318" v3="7316" />
     <triangle v1="6008" v2="2105" v3="6010" />
     <triangle v1="6010" v2="2105" v3="2108" />
     <triangle v1="2086" v2="7369" v3="5995" />
     <triangle v1="5995" v2="7369" v3="7370" />
     <triangle v1="5995" v2="7370" v3="7371" />
     <triangle v1="7371" v2="7370" v3="7372" />
     <triangle v1="7371" v2="7372" v3="7373" />
     <triangle v1="7373" v2="7372" v3="7374" />
     <triangle v1="7373" v2="7374" v3="6002" />
     <triangle v1="6002" v2="7374" v3="6004" />
     <triangle v1="6004" v2="7374" v3="7375" />
     <triangle v1="6004" v2="7375" v3="6006" />
     <triangle v1="6006" v2="7375" v3="7376" />
     <triangle v1="6006" v2="7376" v3="6008" />
     <triangle v1="6008" v2="7376" v3="7377" />
     <triangle v1="6008" v2="7377" v3="7378" />
     <triangle v1="7378" v2="7377" v3="7379" />
     <triangle v1="7378" v2="7379" v3="7380" />
     <triangle v1="7380" v2="7379" v3="7381" />
     <triangle v1="7380" v2="7381" v3="7382" />
     <triangle v1="7382" v2="7381" v3="7383" />
     <triangle v1="7382" v2="7383" v3="7384" />
     <triangle v1="7384" v2="7383" v3="7385" />
     <triangle v1="7384" v2="7385" v3="2096" />
     <triangle v1="2096" v2="7385" v3="2086" />
     <triangle v1="2086" v2="7385" v3="7386" />
     <triangle v1="2086" v2="7386" v3="7369" />
     <triangle v1="7369" v2="7386" v3="7387" />
     <triangle v1="7369" v2="7387" v3="7388" />
     <triangle v1="7388" v2="7387" v3="7389" />
     <triangle v1="7388" v2="7389" v3="7390" />
     <triangle v1="7390" v2="7389" v3="7391" />
     <triangle v1="7390" v2="7391" v3="7375" />
     <triangle v1="7375" v2="7391" v3="7376" />
     <triangle v1="2096" v2="2098" v3="7384" />
     <triangle v1="7384" v2="2098" v3="7392" />
     <triangle v1="7384" v2="7392" v3="7382" />
     <triangle v1="7382" v2="7392" v3="7393" />
     <triangle v1="7382" v2="7393" v3="7380" />
     <triangle v1="7380" v2="7393" v3="7394" />
     <triangle v1="7380" v2="7394" v3="7378" />
     <triangle v1="7378" v2="7394" v3="6008" />
     <triangle v1="2098" v2="2099" v3="7392" />
     <triangle v1="7392" v2="2099" v3="7395" />
     <triangle v1="7392" v2="7395" v3="7393" />
     <triangle v1="7393" v2="7395" v3="7396" />
     <triangle v1="7393" v2="7396" v3="7394" />
     <triangle v1="7394" v2="7396" v3="2105" />
     <triangle v1="7394" v2="2105" v3="6008" />
     <triangle v1="2099" v2="2101" v3="7395" />
     <triangle v1="7395" v2="2101" v3="7397" />
     <triangle v1="7395" v2="7397" v3="7396" />
     <triangle v1="7396" v2="7397" v3="2105" />
     <triangle v1="2101" v2="2103" v3="7397" />
     <triangle v1="7397" v2="2103" v3="2105" />
     <triangle v1="6002" v2="6000" v3="7373" />
     <triangle v1="7373" v2="6000" v3="7398" />
     <triangle v1="7373" v2="7398" v3="7371" />
     <triangle v1="7371" v2="7398" v3="5995" />
     <triangle v1="6000" v2="5997" v3="7398" />
     <triangle v1="7398" v2="5997" v3="5995" />
     <triangle v1="7387" v2="7386" v3="7383" />
     <triangle v1="7383" v2="7386" v3="7385" />
     <triangle v1="7372" v2="7370" v3="7388" />
     <triangle v1="7388" v2="7370" v3="7369" />
     <triangle v1="7389" v2="7387" v3="7381" />
     <triangle v1="7381" v2="7387" v3="7383" />
     <triangle v1="7374" v2="7372" v3="7390" />
     <triangle v1="7390" v2="7372" v3="7388" />
     <triangle v1="7391" v2="7389" v3="7379" />
     <triangle v1="7379" v2="7389" v3="7381" />
     <triangle v1="7375" v2="7374" v3="7390" />
     <triangle v1="7376" v2="7391" v3="7377" />
     <triangle v1="7377" v2="7391" v3="7379" />
     <triangle v1="2087" v2="2086" v3="5994" />
     <triangle v1="5994" v2="2086" v3="5995" />
     <triangle v1="2156" v2="7399" v3="5988" />
     <triangle v1="5988" v2="7399" v3="7400" />
     <triangle v1="5988" v2="7400" v3="5989" />
     <triangle v1="5989" v2="7400" v3="5990" />
     <triangle v1="5990" v2="7400" v3="7401" />
     <triangle v1="5990" v2="7401" v3="5991" />
     <triangle v1="5991" v2="7401" v3="7402" />
     <triangle v1="5991" v2="7402" v3="5992" />
     <triangle v1="5992" v2="7402" v3="7403" />
     <triangle v1="5992" v2="7403" v3="5993" />
     <triangle v1="5993" v2="7403" v3="7404" />
     <triangle v1="5993" v2="7404" v3="5994" />
     <triangle v1="5994" v2="7404" v3="7405" />
     <triangle v1="5994" v2="7405" v3="2087" />
     <triangle v1="2087" v2="7405" v3="7406" />
     <triangle v1="2087" v2="7406" v3="2088" />
     <triangle v1="2088" v2="7406" v3="2149" />
     <triangle v1="2149" v2="7406" v3="7407" />
     <triangle v1="2149" v2="7407" v3="2150" />
     <triangle v1="2150" v2="7407" v3="7408" />
     <triangle v1="2150" v2="7408" v3="2151" />
     <triangle v1="2151" v2="7408" v3="7409" />
     <triangle v1="2151" v2="7409" v3="2152" />
     <triangle v1="2152" v2="7409" v3="7410" />
     <triangle v1="2152" v2="7410" v3="2156" />
     <triangle v1="2156" v2="7410" v3="7399" />
     <triangle v1="7401" v2="7400" v3="7399" />
     <triangle v1="7399" v2="7410" v3="7411" />
     <triangle v1="7411" v2="7410" v3="7409" />
     <triangle v1="7411" v2="7409" v3="7412" />
     <triangle v1="7412" v2="7409" v3="7408" />
     <triangle v1="7412" v2="7408" v3="7413" />
     <triangle v1="7413" v2="7408" v3="7407" />
     <triangle v1="7413" v2="7407" v3="7405" />
     <triangle v1="7405" v2="7407" v3="7406" />
     <triangle v1="7402" v2="7401" v3="7411" />
     <triangle v1="7411" v2="7401" v3="7399" />
     <triangle v1="7402" v2="7411" v3="7412" />
     <triangle v1="7403" v2="7402" v3="7412" />
     <triangle v1="7403" v2="7412" v3="7413" />
     <triangle v1="7404" v2="7403" v3="7413" />
     <triangle v1="7404" v2="7413" v3="7405" />
     <triangle v1="2157" v2="2156" v3="5987" />
     <triangle v1="5987" v2="2156" v3="5988" />
     <triangle v1="2166" v2="7414" v3="5944" />
     <triangle v1="5944" v2="7414" v3="7415" />
     <triangle v1="5944" v2="7415" v3="7416" />
     <triangle v1="7416" v2="7415" v3="7417" />
     <triangle v1="7416" v2="7417" v3="7418" />
     <triangle v1="7418" v2="7417" v3="7419" />
     <triangle v1="7418" v2="7419" v3="5938" />
     <triangle v1="5938" v2="7419" v3="5936" />
     <triangle v1="5936" v2="7419" v3="7420" />
     <triangle v1="5936" v2="7420" v3="5934" />
     <triangle v1="5934" v2="7420" v3="7421" />
     <triangle v1="5934" v2="7421" v3="5987" />
     <triangle v1="5987" v2="7421" v3="7422" />
     <triangle v1="5987" v2="7422" v3="7423" />
     <triangle v1="7423" v2="7422" v3="7424" />
     <triangle v1="7423" v2="7424" v3="7425" />
     <triangle v1="7425" v2="7424" v3="7426" />
     <triangle v1="7425" v2="7426" v3="7427" />
     <triangle v1="7427" v2="7426" v3="7428" />
     <triangle v1="7427" v2="7428" v3="7429" />
     <triangle v1="7429" v2="7428" v3="7430" />
     <triangle v1="7429" v2="7430" v3="2164" />
     <triangle v1="2164" v2="7430" v3="2166" />
     <triangle v1="2166" v2="7430" v3="7431" />
     <triangle v1="2166" v2="7431" v3="7414" />
     <triangle v1="7414" v2="7431" v3="7432" />
     <triangle v1="7414" v2="7432" v3="7433" />
     <triangle v1="7433" v2="7432" v3="7434" />
     <triangle v1="7433" v2="7434" v3="7435" />
     <triangle v1="7435" v2="7434" v3="7436" />
     <triangle v1="7435" v2="7436" v3="7420" />
     <triangle v1="7420" v2="7436" v3="7421" />
     <triangle v1="2164" v2="2161" v3="7429" />
     <triangle v1="7429" v2="2161" v3="7437" />
     <triangle v1="7429" v2="7437" v3="7427" />
     <triangle v1="7427" v2="7437" v3="7438" />
     <triangle v1="7427" v2="7438" v3="7425" />
     <triangle v1="7425" v2="7438" v3="7439" />
     <triangle v1="7425" v2="7439" v3="7423" />
     <triangle v1="7423" v2="7439" v3="5987" />
     <triangle v1="2161" v2="2160" v3="7437" />
     <triangle v1="7437" v2="2160" v3="7440" />
     <triangle v1="7437" v2="7440" v3="7438" />
     <triangle v1="7438" v2="7440" v3="7441" />
     <triangle v1="7438" v2="7441" v3="7439" />
     <triangle v1="7439" v2="7441" v3="2157" />
     <triangle v1="7439" v2="2157" v3="5987" />
     <triangle v1="2160" v2="2159" v3="7440" />
     <triangle v1="7440" v2="2159" v3="7442" />
     <triangle v1="7440" v2="7442" v3="7441" />
     <triangle v1="7441" v2="7442" v3="2157" />
     <triangle v1="2159" v2="2158" v3="7442" />
     <triangle v1="7442" v2="2158" v3="2157" />
     <triangle v1="5938" v2="5940" v3="7418" />
     <triangle v1="7418" v2="5940" v3="7443" />
     <triangle v1="7418" v2="7443" v3="7416" />
     <triangle v1="7416" v2="7443" v3="5944" />
     <triangle v1="5940" v2="5942" v3="7443" />
     <triangle v1="7443" v2="5942" v3="5944" />
     <triangle v1="7432" v2="7431" v3="7428" />
     <triangle v1="7428" v2="7431" v3="7430" />
     <triangle v1="7417" v2="7415" v3="7433" />
     <triangle v1="7433" v2="7415" v3="7414" />
     <triangle v1="7434" v2="7432" v3="7426" />
     <triangle v1="7426" v2="7432" v3="7428" />
     <triangle v1="7419" v2="7417" v3="7435" />
     <triangle v1="7435" v2="7417" v3="7433" />
     <triangle v1="7436" v2="7434" v3="7424" />
     <triangle v1="7424" v2="7434" v3="7426" />
     <triangle v1="7420" v2="7419" v3="7435" />
     <triangle v1="7421" v2="7436" v3="7422" />
     <triangle v1="7422" v2="7436" v3="7424" />
     <triangle v1="5946" v2="2168" v3="5944" />
     <triangle v1="5944" v2="2168" v3="2166" />
     <triangle v1="2179" v2="7444" v3="5976" />
     <triangle v1="5976" v2="7444" v3="7445" />
     <triangle v1="5976" v2="7445" v3="7446" />
     <triangle v1="7446" v2="7445" v3="7447" />
     <triangle v1="7446" v2="7447" v3="7448" />
     <triangle v1="7448" v2="7447" v3="7449" />
     <triangle v1="7448" v2="7449" v3="7450" />
     <triangle v1="7450" v2="7449" v3="7451" />
     <triangle v1="7450" v2="7451" v3="7452" />
     <triangle v1="7452" v2="7451" v3="7453" />
     <triangle v1="7452" v2="7453" v3="7454" />
     <triangle v1="7454" v2="7453" v3="5946" />
     <triangle v1="7454" v2="5946" v3="5947" />
     <triangle v1="2177" v2="7455" v3="2179" />
     <triangle v1="2179" v2="7455" v3="7456" />
     <triangle v1="2179" v2="7456" v3="7457" />
     <triangle v1="7457" v2="7456" v3="7458" />
     <triangle v1="7457" v2="7458" v3="7459" />
     <triangle v1="7459" v2="7458" v3="7460" />
     <triangle v1="7459" v2="7460" v3="7461" />
     <triangle v1="7461" v2="7460" v3="7462" />
     <triangle v1="7461" v2="7462" v3="7463" />
     <triangle v1="7463" v2="7462" v3="7464" />
     <triangle v1="7463" v2="7464" v3="7465" />
     <triangle v1="7465" v2="7464" v3="5946" />
     <triangle v1="7465" v2="5946" v3="7466" />
     <triangle v1="7466" v2="5946" v3="7467" />
     <triangle v1="7466" v2="7467" v3="7468" />
     <triangle v1="7468" v2="7467" v3="7469" />
     <triangle v1="7468" v2="7469" v3="7470" />
     <triangle v1="7470" v2="7469" v3="7449" />
     <triangle v1="7470" v2="7449" v3="7447" />
     <triangle v1="7455" v2="2177" v3="7471" />
     <triangle v1="7471" v2="2177" v3="2176" />
     <triangle v1="7471" v2="2176" v3="7472" />
     <triangle v1="7472" v2="2176" v3="2174" />
     <triangle v1="7472" v2="2174" v3="7473" />
     <triangle v1="7473" v2="2174" v3="2172" />
     <triangle v1="7473" v2="2172" v3="7474" />
     <triangle v1="7474" v2="2172" v3="2171" />
     <triangle v1="7474" v2="2171" v3="2168" />
     <triangle v1="5946" v2="7464" v3="2168" />
     <triangle v1="2168" v2="7464" v3="7475" />
     <triangle v1="2168" v2="7475" v3="7476" />
     <triangle v1="7476" v2="7475" v3="7477" />
     <triangle v1="7476" v2="7477" v3="7478" />
     <triangle v1="7478" v2="7477" v3="7479" />
     <triangle v1="7478" v2="7479" v3="7480" />
     <triangle v1="7480" v2="7479" v3="7481" />
     <triangle v1="7480" v2="7481" v3="7471" />
     <triangle v1="7471" v2="7481" v3="7455" />
     <triangle v1="7454" v2="5947" v3="7482" />
     <triangle v1="7482" v2="5947" v3="5969" />
     <triangle v1="7482" v2="5969" v3="7483" />
     <triangle v1="7483" v2="5969" v3="5971" />
     <triangle v1="7483" v2="5971" v3="7484" />
     <triangle v1="7484" v2="5971" v3="5973" />
     <triangle v1="7484" v2="5973" v3="7485" />
     <triangle v1="7485" v2="5973" v3="5974" />
     <triangle v1="7485" v2="5974" v3="5976" />
     <triangle v1="7458" v2="7456" v3="7481" />
     <triangle v1="7481" v2="7456" v3="7455" />
     <triangle v1="7457" v2="7486" v3="2179" />
     <triangle v1="2179" v2="7486" v3="7487" />
     <triangle v1="2179" v2="7487" v3="7444" />
     <triangle v1="7444" v2="7487" v3="7488" />
     <triangle v1="7444" v2="7488" v3="7489" />
     <triangle v1="7489" v2="7488" v3="7490" />
     <triangle v1="7489" v2="7490" v3="7470" />
     <triangle v1="7470" v2="7490" v3="7468" />
     <triangle v1="7457" v2="7459" v3="7486" />
     <triangle v1="7486" v2="7459" v3="7491" />
     <triangle v1="7486" v2="7491" v3="7487" />
     <triangle v1="7487" v2="7491" v3="7488" />
     <triangle v1="7447" v2="7445" v3="7489" />
     <triangle v1="7489" v2="7445" v3="7444" />
     <triangle v1="7446" v2="7492" v3="5976" />
     <triangle v1="5976" v2="7492" v3="7493" />
     <triangle v1="5976" v2="7493" v3="7494" />
     <triangle v1="7494" v2="7493" v3="7495" />
     <triangle v1="7494" v2="7495" v3="7484" />
     <triangle v1="7484" v2="7495" v3="7483" />
     <triangle v1="7446" v2="7448" v3="7492" />
     <triangle v1="7492" v2="7448" v3="7496" />
     <triangle v1="7492" v2="7496" v3="7493" />
     <triangle v1="7493" v2="7496" v3="7495" />
     <triangle v1="7485" v2="5976" v3="7494" />
     <triangle v1="7484" v2="7485" v3="7494" />
     <triangle v1="7480" v2="7471" v3="7472" />
     <triangle v1="7460" v2="7458" v3="7479" />
     <triangle v1="7479" v2="7458" v3="7481" />
     <triangle v1="7459" v2="7461" v3="7491" />
     <triangle v1="7491" v2="7461" v3="7497" />
     <triangle v1="7491" v2="7497" v3="7488" />
     <triangle v1="7488" v2="7497" v3="7490" />
     <triangle v1="7470" v2="7447" v3="7489" />
     <triangle v1="7448" v2="7450" v3="7496" />
     <triangle v1="7496" v2="7450" v3="7498" />
     <triangle v1="7496" v2="7498" v3="7495" />
     <triangle v1="7495" v2="7498" v3="7483" />
     <triangle v1="7480" v2="7472" v3="7499" />
     <triangle v1="7499" v2="7472" v3="7473" />
     <triangle v1="7499" v2="7473" v3="7500" />
     <triangle v1="7500" v2="7473" v3="7474" />
     <triangle v1="7500" v2="7474" v3="2168" />
     <triangle v1="7462" v2="7460" v3="7477" />
     <triangle v1="7477" v2="7460" v3="7479" />
     <triangle v1="7461" v2="7463" v3="7497" />
     <triangle v1="7497" v2="7463" v3="7501" />
     <triangle v1="7497" v2="7501" v3="7490" />
     <triangle v1="7490" v2="7501" v3="7468" />
     <triangle v1="7451" v2="7449" v3="7469" />
     <triangle v1="7482" v2="7483" v3="7498" />
     <triangle v1="7482" v2="7498" v3="7452" />
     <triangle v1="7452" v2="7498" v3="7450" />
     <triangle v1="7480" v2="7499" v3="7478" />
     <triangle v1="7478" v2="7499" v3="7502" />
     <triangle v1="7478" v2="7502" v3="7476" />
     <triangle v1="7476" v2="7502" v3="2168" />
     <triangle v1="7502" v2="7499" v3="7500" />
     <triangle v1="7464" v2="7462" v3="7475" />
     <triangle v1="7475" v2="7462" v3="7477" />
     <triangle v1="7466" v2="7468" v3="7501" />
     <triangle v1="7466" v2="7501" v3="7465" />
     <triangle v1="7465" v2="7501" v3="7463" />
     <triangle v1="7451" v2="7469" v3="7503" />
     <triangle v1="7503" v2="7469" v3="7467" />
     <triangle v1="7503" v2="7467" v3="5946" />
     <triangle v1="7454" v2="7482" v3="7452" />
     <triangle v1="2168" v2="7502" v3="7500" />
     <triangle v1="5946" v2="7453" v3="7503" />
     <triangle v1="7503" v2="7453" v3="7451" />
     <triangle v1="2180" v2="2179" v3="5977" />
     <triangle v1="5977" v2="2179" v3="5976" />
     <triangle v1="2181" v2="7504" v3="5978" />
     <triangle v1="5978" v2="7504" v3="7505" />
     <triangle v1="5978" v2="7505" v3="7506" />
     <triangle v1="7506" v2="7505" v3="7507" />
     <triangle v1="7506" v2="7507" v3="7508" />
     <triangle v1="7508" v2="7507" v3="7509" />
     <triangle v1="7508" v2="7509" v3="7510" />
     <triangle v1="7510" v2="7509" v3="7511" />
     <triangle v1="7510" v2="7511" v3="7512" />
     <triangle v1="7512" v2="7511" v3="7513" />
     <triangle v1="7512" v2="7513" v3="7514" />
     <triangle v1="7514" v2="7513" v3="7515" />
     <triangle v1="7514" v2="7515" v3="5981" />
     <triangle v1="5981" v2="7515" v3="5980" />
     <triangle v1="5980" v2="7515" v3="7516" />
     <triangle v1="5980" v2="7516" v3="5979" />
     <triangle v1="5979" v2="7516" v3="7517" />
     <triangle v1="5979" v2="7517" v3="5977" />
     <triangle v1="5977" v2="7517" v3="7518" />
     <triangle v1="5977" v2="7518" v3="7519" />
     <triangle v1="7519" v2="7518" v3="7520" />
     <triangle v1="7519" v2="7520" v3="7521" />
     <triangle v1="7521" v2="7520" v3="7522" />
     <triangle v1="7521" v2="7522" v3="7523" />
     <triangle v1="7523" v2="7522" v3="7524" />
     <triangle v1="7523" v2="7524" v3="7525" />
     <triangle v1="7525" v2="7524" v3="7526" />
     <triangle v1="7525" v2="7526" v3="7527" />
     <triangle v1="7527" v2="7526" v3="7528" />
     <triangle v1="7527" v2="7528" v3="7529" />
     <triangle v1="7529" v2="7528" v3="7530" />
     <triangle v1="7529" v2="7530" v3="7531" />
     <triangle v1="7531" v2="7530" v3="7532" />
     <triangle v1="7531" v2="7532" v3="7533" />
     <triangle v1="7533" v2="7532" v3="2181" />
     <triangle v1="7533" v2="2181" v3="7534" />
     <triangle v1="7534" v2="2181" v3="7535" />
     <triangle v1="7534" v2="7535" v3="7536" />
     <triangle v1="7536" v2="7535" v3="7537" />
     <triangle v1="7536" v2="7537" v3="7538" />
     <triangle v1="7538" v2="7537" v3="7539" />
     <triangle v1="7538" v2="7539" v3="7540" />
     <triangle v1="7540" v2="7539" v3="7541" />
     <triangle v1="7540" v2="7541" v3="7542" />
     <triangle v1="7542" v2="7541" v3="7543" />
     <triangle v1="7542" v2="7543" v3="7544" />
     <triangle v1="7544" v2="7543" v3="7545" />
     <triangle v1="7544" v2="7545" v3="7546" />
     <triangle v1="7546" v2="7545" v3="7547" />
     <triangle v1="7546" v2="7547" v3="7548" />
     <triangle v1="7548" v2="7547" v3="7549" />
     <triangle v1="7548" v2="7549" v3="2180" />
     <triangle v1="2180" v2="7549" v3="7550" />
     <triangle v1="2180" v2="7550" v3="2182" />
     <triangle v1="2182" v2="7550" v3="2183" />
     <triangle v1="2183" v2="7550" v3="7551" />
     <triangle v1="2183" v2="7551" v3="2184" />
     <triangle v1="2184" v2="7551" v3="7552" />
     <triangle v1="2184" v2="7552" v3="2186" />
     <triangle v1="2186" v2="7552" v3="7553" />
     <triangle v1="2186" v2="7553" v3="2188" />
     <triangle v1="2188" v2="7553" v3="7554" />
     <triangle v1="2188" v2="7554" v3="2189" />
     <triangle v1="2189" v2="7554" v3="7555" />
     <triangle v1="2189" v2="7555" v3="2187" />
     <triangle v1="2187" v2="7555" v3="7556" />
     <triangle v1="2187" v2="7556" v3="2185" />
     <triangle v1="2185" v2="7556" v3="7557" />
     <triangle v1="2185" v2="7557" v3="2181" />
     <triangle v1="2181" v2="7557" v3="7535" />
     <triangle v1="5977" v2="7558" v3="2180" />
     <triangle v1="2180" v2="7558" v3="7559" />
     <triangle v1="2180" v2="7559" v3="7560" />
     <triangle v1="7560" v2="7559" v3="7561" />
     <triangle v1="7560" v2="7561" v3="7562" />
     <triangle v1="7562" v2="7561" v3="7563" />
     <triangle v1="7562" v2="7563" v3="7544" />
     <triangle v1="7544" v2="7563" v3="7542" />
     <triangle v1="5981" v2="5982" v3="7514" />
     <triangle v1="7514" v2="5982" v3="7564" />
     <triangle v1="7514" v2="7564" v3="7512" />
     <triangle v1="7512" v2="7564" v3="7565" />
     <triangle v1="7512" v2="7565" v3="7510" />
     <triangle v1="7510" v2="7565" v3="7566" />
     <triangle v1="7510" v2="7566" v3="7508" />
     <triangle v1="7508" v2="7566" v3="7567" />
     <triangle v1="7508" v2="7567" v3="7506" />
     <triangle v1="7506" v2="7567" v3="5978" />
     <triangle v1="5982" v2="5984" v3="7564" />
     <triangle v1="7564" v2="5984" v3="7568" />
     <triangle v1="7564" v2="7568" v3="7565" />
     <triangle v1="7565" v2="7568" v3="7569" />
     <triangle v1="7565" v2="7569" v3="7566" />
     <triangle v1="7566" v2="7569" v3="7570" />
     <triangle v1="7566" v2="7570" v3="7567" />
     <triangle v1="7567" v2="7570" v3="5978" />
     <triangle v1="5984" v2="5986" v3="7568" />
     <triangle v1="7568" v2="5986" v3="7571" />
     <triangle v1="7568" v2="7571" v3="7569" />
     <triangle v1="7569" v2="7571" v3="7572" />
     <triangle v1="7569" v2="7572" v3="7570" />
     <triangle v1="7570" v2="7572" v3="5978" />
     <triangle v1="5986" v2="5985" v3="7571" />
     <triangle v1="7571" v2="5985" v3="7573" />
     <triangle v1="7571" v2="7573" v3="7572" />
     <triangle v1="7572" v2="7573" v3="5978" />
     <triangle v1="5985" v2="5983" v3="7573" />
     <triangle v1="7573" v2="5983" v3="5978" />
     <triangle v1="7537" v2="7535" v3="7557" />
     <triangle v1="7537" v2="7557" v3="7556" />
     <triangle v1="7533" v2="7534" v3="7574" />
     <triangle v1="7574" v2="7534" v3="7536" />
     <triangle v1="7574" v2="7536" v3="7575" />
     <triangle v1="7575" v2="7536" v3="7538" />
     <triangle v1="7575" v2="7538" v3="7576" />
     <triangle v1="7576" v2="7538" v3="7540" />
     <triangle v1="7576" v2="7540" v3="7577" />
     <triangle v1="7577" v2="7540" v3="7542" />
     <triangle v1="7577" v2="7542" v3="7563" />
     <triangle v1="7504" v2="2181" v3="7578" />
     <triangle v1="7578" v2="2181" v3="7532" />
     <triangle v1="7578" v2="7532" v3="7530" />
     <triangle v1="7504" v2="7578" v3="7579" />
     <triangle v1="7579" v2="7578" v3="7530" />
     <triangle v1="7579" v2="7530" v3="7528" />
     <triangle v1="7505" v2="7504" v3="7580" />
     <triangle v1="7580" v2="7504" v3="7579" />
     <triangle v1="7580" v2="7579" v3="7581" />
     <triangle v1="7581" v2="7579" v3="7528" />
     <triangle v1="7581" v2="7528" v3="7526" />
     <triangle v1="7539" v2="7537" v3="7556" />
     <triangle v1="7539" v2="7556" v3="7555" />
     <triangle v1="7533" v2="7574" v3="7531" />
     <triangle v1="7531" v2="7574" v3="7582" />
     <triangle v1="7531" v2="7582" v3="7529" />
     <triangle v1="7529" v2="7582" v3="7583" />
     <triangle v1="7529" v2="7583" v3="7527" />
     <triangle v1="7527" v2="7583" v3="7584" />
     <triangle v1="7527" v2="7584" v3="7525" />
     <triangle v1="7525" v2="7584" v3="7585" />
     <triangle v1="7525" v2="7585" v3="7523" />
     <triangle v1="7523" v2="7585" v3="7586" />
     <triangle v1="7523" v2="7586" v3="7521" />
     <triangle v1="7521" v2="7586" v3="7587" />
     <triangle v1="7521" v2="7587" v3="7519" />
     <triangle v1="7519" v2="7587" v3="5977" />
     <triangle v1="7582" v2="7574" v3="7575" />
     <triangle v1="7505" v2="7580" v3="7507" />
     <triangle v1="7507" v2="7580" v3="7588" />
     <triangle v1="7507" v2="7588" v3="7509" />
     <triangle v1="7509" v2="7588" v3="7589" />
     <triangle v1="7509" v2="7589" v3="7511" />
     <triangle v1="7511" v2="7589" v3="7590" />
     <triangle v1="7511" v2="7590" v3="7513" />
     <triangle v1="7513" v2="7590" v3="7591" />
     <triangle v1="7513" v2="7591" v3="7515" />
     <triangle v1="7515" v2="7591" v3="7516" />
     <triangle v1="7588" v2="7580" v3="7581" />
     <triangle v1="7541" v2="7539" v3="7555" />
     <triangle v1="7541" v2="7555" v3="7554" />
     <triangle v1="7582" v2="7575" v3="7592" />
     <triangle v1="7592" v2="7575" v3="7576" />
     <triangle v1="7592" v2="7576" v3="7593" />
     <triangle v1="7593" v2="7576" v3="7577" />
     <triangle v1="7593" v2="7577" v3="7594" />
     <triangle v1="7594" v2="7577" v3="7563" />
     <triangle v1="7594" v2="7563" v3="7561" />
     <triangle v1="7588" v2="7581" v3="7595" />
     <triangle v1="7595" v2="7581" v3="7526" />
     <triangle v1="7595" v2="7526" v3="7524" />
     <triangle v1="7543" v2="7541" v3="7554" />
     <triangle v1="7543" v2="7554" v3="7553" />
     <triangle v1="7582" v2="7592" v3="7583" />
     <triangle v1="7583" v2="7592" v3="7596" />
     <triangle v1="7583" v2="7596" v3="7584" />
     <triangle v1="7584" v2="7596" v3="7597" />
     <triangle v1="7584" v2="7597" v3="7585" />
     <triangle v1="7585" v2="7597" v3="7598" />
     <triangle v1="7585" v2="7598" v3="7586" />
     <triangle v1="7586" v2="7598" v3="7599" />
     <triangle v1="7586" v2="7599" v3="7587" />
     <triangle v1="7587" v2="7599" v3="5977" />
     <triangle v1="7596" v2="7592" v3="7593" />
     <triangle v1="7588" v2="7595" v3="7589" />
     <triangle v1="7589" v2="7595" v3="7600" />
     <triangle v1="7589" v2="7600" v3="7590" />
     <triangle v1="7590" v2="7600" v3="7601" />
     <triangle v1="7590" v2="7601" v3="7591" />
     <triangle v1="7591" v2="7601" v3="7602" />
     <triangle v1="7591" v2="7602" v3="7516" />
     <triangle v1="7516" v2="7602" v3="7517" />
     <triangle v1="7600" v2="7595" v3="7524" />
     <triangle v1="7545" v2="7543" v3="7553" />
     <triangle v1="7545" v2="7553" v3="7552" />
     <triangle v1="7596" v2="7593" v3="7603" />
     <triangle v1="7603" v2="7593" v3="7594" />
     <triangle v1="7603" v2="7594" v3="7604" />
     <triangle v1="7604" v2="7594" v3="7561" />
     <triangle v1="7604" v2="7561" v3="7559" />
     <triangle v1="7601" v2="7600" v3="7522" />
     <triangle v1="7522" v2="7600" v3="7524" />
     <triangle v1="7547" v2="7545" v3="7552" />
     <triangle v1="7547" v2="7552" v3="7551" />
     <triangle v1="7562" v2="7544" v3="7546" />
     <triangle v1="7596" v2="7603" v3="7597" />
     <triangle v1="7597" v2="7603" v3="7605" />
     <triangle v1="7597" v2="7605" v3="7598" />
     <triangle v1="7598" v2="7605" v3="7606" />
     <triangle v1="7598" v2="7606" v3="7599" />
     <triangle v1="7599" v2="7606" v3="5977" />
     <triangle v1="7605" v2="7603" v3="7604" />
     <triangle v1="7602" v2="7601" v3="7520" />
     <triangle v1="7520" v2="7601" v3="7522" />
     <triangle v1="7549" v2="7547" v3="7551" />
     <triangle v1="7549" v2="7551" v3="7550" />
     <triangle v1="7562" v2="7546" v3="7607" />
     <triangle v1="7607" v2="7546" v3="7548" />
     <triangle v1="7607" v2="7548" v3="2180" />
     <triangle v1="7559" v2="7558" v3="7604" />
     <triangle v1="7604" v2="7558" v3="7605" />
     <triangle v1="7517" v2="7602" v3="7518" />
     <triangle v1="7518" v2="7602" v3="7520" />
     <triangle v1="2180" v2="7560" v3="7607" />
     <triangle v1="7607" v2="7560" v3="7562" />
     <triangle v1="5977" v2="7606" v3="7558" />
     <triangle v1="7558" v2="7606" v3="7605" />
     <triangle v1="2178" v2="2181" v3="5975" />
     <triangle v1="5975" v2="2181" v3="5978" />
     <triangle v1="2170" v2="7608" v3="5949" />
     <triangle v1="5949" v2="7608" v3="7609" />
     <triangle v1="5949" v2="7609" v3="5970" />
     <triangle v1="5970" v2="7609" v3="5972" />
     <triangle v1="5972" v2="7609" v3="7610" />
     <triangle v1="5972" v2="7610" v3="5975" />
     <triangle v1="5975" v2="7610" v3="7611" />
     <triangle v1="5975" v2="7611" v3="2178" />
     <triangle v1="2178" v2="7611" v3="7612" />
     <triangle v1="2178" v2="7612" v3="2175" />
     <triangle v1="2175" v2="7612" v3="2173" />
     <triangle v1="2173" v2="7612" v3="7613" />
     <triangle v1="2173" v2="7613" v3="2170" />
     <triangle v1="2170" v2="7613" v3="7608" />
     <triangle v1="7610" v2="7609" v3="7608" />
     <triangle v1="7612" v2="7611" v3="7613" />
     <triangle v1="7613" v2="7611" v3="7608" />
     <triangle v1="7611" v2="7610" v3="7608" />
     <triangle v1="2169" v2="2170" v3="5950" />
     <triangle v1="5950" v2="2170" v3="5949" />
     <triangle v1="2197" v2="7614" v3="5957" />
     <triangle v1="5957" v2="7614" v3="7615" />
     <triangle v1="5957" v2="7615" v3="5954" />
     <triangle v1="5954" v2="7615" v3="5952" />
     <triangle v1="5952" v2="7615" v3="7616" />
     <triangle v1="5952" v2="7616" v3="5950" />
     <triangle v1="5950" v2="7616" v3="7617" />
     <triangle v1="5950" v2="7617" v3="2169" />
     <triangle v1="2169" v2="7617" v3="7618" />
     <triangle v1="2169" v2="7618" v3="2190" />
     <triangle v1="2190" v2="7618" v3="2194" />
     <triangle v1="2194" v2="7618" v3="7619" />
     <triangle v1="2194" v2="7619" v3="2197" />
     <triangle v1="2197" v2="7619" v3="7614" />
     <triangle v1="7616" v2="7615" v3="7614" />
     <triangle v1="7618" v2="7617" v3="7619" />
     <triangle v1="7619" v2="7617" v3="7614" />
     <triangle v1="7617" v2="7616" v3="7614" />
     <triangle v1="2200" v2="2197" v3="5960" />
     <triangle v1="5960" v2="2197" v3="5957" />
     <triangle v1="2199" v2="7620" v3="5959" />
     <triangle v1="5959" v2="7620" v3="7621" />
     <triangle v1="5959" v2="7621" v3="7622" />
     <triangle v1="7622" v2="7621" v3="7623" />
     <triangle v1="7622" v2="7623" v3="7624" />
     <triangle v1="7624" v2="7623" v3="7625" />
     <triangle v1="7624" v2="7625" v3="7626" />
     <triangle v1="7626" v2="7625" v3="7627" />
     <triangle v1="7626" v2="7627" v3="7628" />
     <triangle v1="7628" v2="7627" v3="7629" />
     <triangle v1="7628" v2="7629" v3="7630" />
     <triangle v1="7630" v2="7629" v3="7631" />
     <triangle v1="7630" v2="7631" v3="5968" />
     <triangle v1="5968" v2="7631" v3="5966" />
     <triangle v1="5966" v2="7631" v3="7632" />
     <triangle v1="5966" v2="7632" v3="5964" />
     <triangle v1="5964" v2="7632" v3="7633" />
     <triangle v1="5964" v2="7633" v3="5960" />
     <triangle v1="5960" v2="7633" v3="7634" />
     <triangle v1="5960" v2="7634" v3="7635" />
     <triangle v1="7635" v2="7634" v3="7636" />
     <triangle v1="7635" v2="7636" v3="7637" />
     <triangle v1="7637" v2="7636" v3="7638" />
     <triangle v1="7637" v2="7638" v3="7639" />
     <triangle v1="7639" v2="7638" v3="7640" />
     <triangle v1="7639" v2="7640" v3="7641" />
     <triangle v1="7641" v2="7640" v3="7642" />
     <triangle v1="7641" v2="7642" v3="7643" />
     <triangle v1="7643" v2="7642" v3="7644" />
     <triangle v1="7643" v2="7644" v3="7645" />
     <triangle v1="7645" v2="7644" v3="7646" />
     <triangle v1="7645" v2="7646" v3="7647" />
     <triangle v1="7647" v2="7646" v3="7648" />
     <triangle v1="7647" v2="7648" v3="7649" />
     <triangle v1="7649" v2="7648" v3="2199" />
     <triangle v1="7649" v2="2199" v3="7650" />
     <triangle v1="7650" v2="2199" v3="7651" />
     <triangle v1="7650" v2="7651" v3="7652" />
     <triangle v1="7652" v2="7651" v3="7653" />
     <triangle v1="7652" v2="7653" v3="7654" />
     <triangle v1="7654" v2="7653" v3="7655" />
     <triangle v1="7654" v2="7655" v3="7656" />
     <triangle v1="7656" v2="7655" v3="7657" />
     <triangle v1="7656" v2="7657" v3="7658" />
     <triangle v1="7658" v2="7657" v3="7659" />
     <triangle v1="7658" v2="7659" v3="7660" />
     <triangle v1="7660" v2="7659" v3="7661" />
     <triangle v1="7660" v2="7661" v3="7662" />
     <triangle v1="7662" v2="7661" v3="7663" />
     <triangle v1="7662" v2="7663" v3="7664" />
     <triangle v1="7664" v2="7663" v3="7665" />
     <triangle v1="7664" v2="7665" v3="2200" />
     <triangle v1="2200" v2="7665" v3="7666" />
     <triangle v1="2200" v2="7666" v3="2204" />
     <triangle v1="2204" v2="7666" v3="2206" />
     <triangle v1="2206" v2="7666" v3="7667" />
     <triangle v1="2206" v2="7667" v3="2208" />
     <triangle v1="2208" v2="7667" v3="7668" />
     <triangle v1="2208" v2="7668" v3="2207" />
     <triangle v1="2207" v2="7668" v3="7669" />
     <triangle v1="2207" v2="7669" v3="2205" />
     <triangle v1="2205" v2="7669" v3="7670" />
     <triangle v1="2205" v2="7670" v3="2203" />
     <triangle v1="2203" v2="7670" v3="7671" />
     <triangle v1="2203" v2="7671" v3="2202" />
     <triangle v1="2202" v2="7671" v3="7672" />
     <triangle v1="2202" v2="7672" v3="2201" />
     <triangle v1="2201" v2="7672" v3="7673" />
     <triangle v1="2201" v2="7673" v3="2199" />
     <triangle v1="2199" v2="7673" v3="7651" />
     <triangle v1="5960" v2="7674" v3="2200" />
     <triangle v1="2200" v2="7674" v3="7675" />
     <triangle v1="2200" v2="7675" v3="7676" />
     <triangle v1="7676" v2="7675" v3="7677" />
     <triangle v1="7676" v2="7677" v3="7678" />
     <triangle v1="7678" v2="7677" v3="7679" />
     <triangle v1="7678" v2="7679" v3="7660" />
     <triangle v1="7660" v2="7679" v3="7658" />
     <triangle v1="5968" v2="5967" v3="7630" />
     <triangle v1="7630" v2="5967" v3="7680" />
     <triangle v1="7630" v2="7680" v3="7628" />
     <triangle v1="7628" v2="7680" v3="7681" />
     <triangle v1="7628" v2="7681" v3="7626" />
     <triangle v1="7626" v2="7681" v3="7682" />
     <triangle v1="7626" v2="7682" v3="7624" />
     <triangle v1="7624" v2="7682" v3="7683" />
     <triangle v1="7624" v2="7683" v3="7622" />
     <triangle v1="7622" v2="7683" v3="5959" />
     <triangle v1="5967" v2="5965" v3="7680" />
     <triangle v1="7680" v2="5965" v3="7684" />
     <triangle v1="7680" v2="7684" v3="7681" />
     <triangle v1="7681" v2="7684" v3="7685" />
     <triangle v1="7681" v2="7685" v3="7682" />
     <triangle v1="7682" v2="7685" v3="7686" />
     <triangle v1="7682" v2="7686" v3="7683" />
     <triangle v1="7683" v2="7686" v3="5959" />
     <triangle v1="5965" v2="5963" v3="7684" />
     <triangle v1="7684" v2="5963" v3="7687" />
     <triangle v1="7684" v2="7687" v3="7685" />
     <triangle v1="7685" v2="7687" v3="7688" />
     <triangle v1="7685" v2="7688" v3="7686" />
     <triangle v1="7686" v2="7688" v3="5959" />
     <triangle v1="5963" v2="5962" v3="7687" />
     <triangle v1="7687" v2="5962" v3="7689" />
     <triangle v1="7687" v2="7689" v3="7688" />
     <triangle v1="7688" v2="7689" v3="5959" />
     <triangle v1="5962" v2="5961" v3="7689" />
     <triangle v1="7689" v2="5961" v3="5959" />
     <triangle v1="7653" v2="7651" v3="7673" />
     <triangle v1="7653" v2="7673" v3="7672" />
     <triangle v1="7649" v2="7650" v3="7690" />
     <triangle v1="7690" v2="7650" v3="7652" />
     <triangle v1="7690" v2="7652" v3="7691" />
     <triangle v1="7691" v2="7652" v3="7654" />
     <triangle v1="7691" v2="7654" v3="7692" />
     <triangle v1="7692" v2="7654" v3="7656" />
     <triangle v1="7692" v2="7656" v3="7693" />
     <triangle v1="7693" v2="7656" v3="7658" />
     <triangle v1="7693" v2="7658" v3="7679" />
     <triangle v1="7620" v2="2199" v3="7694" />
     <triangle v1="7694" v2="2199" v3="7648" />
     <triangle v1="7694" v2="7648" v3="7646" />
     <triangle v1="7620" v2="7694" v3="7695" />
     <triangle v1="7695" v2="7694" v3="7646" />
     <triangle v1="7695" v2="7646" v3="7644" />
     <triangle v1="7621" v2="7620" v3="7696" />
     <triangle v1="7696" v2="7620" v3="7695" />
     <triangle v1="7696" v2="7695" v3="7697" />
     <triangle v1="7697" v2="7695" v3="7644" />
     <triangle v1="7697" v2="7644" v3="7642" />
     <triangle v1="7655" v2="7653" v3="7672" />
     <triangle v1="7655" v2="7672" v3="7671" />
     <triangle v1="7649" v2="7690" v3="7647" />
     <triangle v1="7647" v2="7690" v3="7698" />
     <triangle v1="7647" v2="7698" v3="7645" />
     <triangle v1="7645" v2="7698" v3="7699" />
     <triangle v1="7645" v2="7699" v3="7643" />
     <triangle v1="7643" v2="7699" v3="7700" />
     <triangle v1="7643" v2="7700" v3="7641" />
     <triangle v1="7641" v2="7700" v3="7701" />
     <triangle v1="7641" v2="7701" v3="7639" />
     <triangle v1="7639" v2="7701" v3="7702" />
     <triangle v1="7639" v2="7702" v3="7637" />
     <triangle v1="7637" v2="7702" v3="7703" />
     <triangle v1="7637" v2="7703" v3="7635" />
     <triangle v1="7635" v2="7703" v3="5960" />
     <triangle v1="7698" v2="7690" v3="7691" />
     <triangle v1="7621" v2="7696" v3="7623" />
     <triangle v1="7623" v2="7696" v3="7704" />
     <triangle v1="7623" v2="7704" v3="7625" />
     <triangle v1="7625" v2="7704" v3="7705" />
     <triangle v1="7625" v2="7705" v3="7627" />
     <triangle v1="7627" v2="7705" v3="7706" />
     <triangle v1="7627" v2="7706" v3="7629" />
     <triangle v1="7629" v2="7706" v3="7707" />
     <triangle v1="7629" v2="7707" v3="7631" />
     <triangle v1="7631" v2="7707" v3="7632" />
     <triangle v1="7704" v2="7696" v3="7697" />
     <triangle v1="7657" v2="7655" v3="7671" />
     <triangle v1="7657" v2="7671" v3="7670" />
     <triangle v1="7698" v2="7691" v3="7708" />
     <triangle v1="7708" v2="7691" v3="7692" />
     <triangle v1="7708" v2="7692" v3="7709" />
     <triangle v1="7709" v2="7692" v3="7693" />
     <triangle v1="7709" v2="7693" v3="7710" />
     <triangle v1="7710" v2="7693" v3="7679" />
     <triangle v1="7710" v2="7679" v3="7677" />
     <triangle v1="7704" v2="7697" v3="7711" />
     <triangle v1="7711" v2="7697" v3="7642" />
     <triangle v1="7711" v2="7642" v3="7640" />
     <triangle v1="7659" v2="7657" v3="7670" />
     <triangle v1="7659" v2="7670" v3="7669" />
     <triangle v1="7698" v2="7708" v3="7699" />
     <triangle v1="7699" v2="7708" v3="7712" />
     <triangle v1="7699" v2="7712" v3="7700" />
     <triangle v1="7700" v2="7712" v3="7713" />
     <triangle v1="7700" v2="7713" v3="7701" />
     <triangle v1="7701" v2="7713" v3="7714" />
     <triangle v1="7701" v2="7714" v3="7702" />
     <triangle v1="7702" v2="7714" v3="7715" />
     <triangle v1="7702" v2="7715" v3="7703" />
     <triangle v1="7703" v2="7715" v3="5960" />
     <triangle v1="7712" v2="7708" v3="7709" />
     <triangle v1="7704" v2="7711" v3="7705" />
     <triangle v1="7705" v2="7711" v3="7716" />
     <triangle v1="7705" v2="7716" v3="7706" />
     <triangle v1="7706" v2="7716" v3="7717" />
     <triangle v1="7706" v2="7717" v3="7707" />
     <triangle v1="7707" v2="7717" v3="7718" />
     <triangle v1="7707" v2="7718" v3="7632" />
     <triangle v1="7632" v2="7718" v3="7633" />
     <triangle v1="7716" v2="7711" v3="7640" />
     <triangle v1="7661" v2="7659" v3="7669" />
     <triangle v1="7661" v2="7669" v3="7668" />
     <triangle v1="7712" v2="7709" v3="7719" />
     <triangle v1="7719" v2="7709" v3="7710" />
     <triangle v1="7719" v2="7710" v3="7720" />
     <triangle v1="7720" v2="7710" v3="7677" />
     <triangle v1="7720" v2="7677" v3="7675" />
     <triangle v1="7717" v2="7716" v3="7638" />
     <triangle v1="7638" v2="7716" v3="7640" />
     <triangle v1="7663" v2="7661" v3="7668" />
     <triangle v1="7663" v2="7668" v3="7667" />
     <triangle v1="7678" v2="7660" v3="7662" />
     <triangle v1="7712" v2="7719" v3="7713" />
     <triangle v1="7713" v2="7719" v3="7721" />
     <triangle v1="7713" v2="7721" v3="7714" />
     <triangle v1="7714" v2="7721" v3="7722" />
     <triangle v1="7714" v2="7722" v3="7715" />
     <triangle v1="7715" v2="7722" v3="5960" />
     <triangle v1="7721" v2="7719" v3="7720" />
     <triangle v1="7718" v2="7717" v3="7636" />
     <triangle v1="7636" v2="7717" v3="7638" />
     <triangle v1="7665" v2="7663" v3="7667" />
     <triangle v1="7665" v2="7667" v3="7666" />
     <triangle v1="7678" v2="7662" v3="7723" />
     <triangle v1="7723" v2="7662" v3="7664" />
     <triangle v1="7723" v2="7664" v3="2200" />
     <triangle v1="7675" v2="7674" v3="7720" />
     <triangle v1="7720" v2="7674" v3="7721" />
     <triangle v1="7633" v2="7718" v3="7634" />
     <triangle v1="7634" v2="7718" v3="7636" />
     <triangle v1="2200" v2="7676" v3="7723" />
     <triangle v1="7723" v2="7676" v3="7678" />
     <triangle v1="5960" v2="7722" v3="7674" />
     <triangle v1="7674" v2="7722" v3="7721" />
     <triangle v1="2198" v2="2199" v3="5958" />
     <triangle v1="5958" v2="2199" v3="5959" />
     <triangle v1="2167" v2="7724" v3="5945" />
     <triangle v1="5945" v2="7724" v3="7725" />
     <triangle v1="5945" v2="7725" v3="7726" />
     <triangle v1="7726" v2="7725" v3="7727" />
     <triangle v1="7726" v2="7727" v3="7728" />
     <triangle v1="7728" v2="7727" v3="7729" />
     <triangle v1="7728" v2="7729" v3="7730" />
     <triangle v1="7730" v2="7729" v3="7731" />
     <triangle v1="7730" v2="7731" v3="7732" />
     <triangle v1="7732" v2="7731" v3="7733" />
     <triangle v1="7732" v2="7733" v3="7734" />
     <triangle v1="7734" v2="7733" v3="5958" />
     <triangle v1="7734" v2="5958" v3="5956" />
     <triangle v1="2192" v2="7735" v3="2167" />
     <triangle v1="2167" v2="7735" v3="7736" />
     <triangle v1="2167" v2="7736" v3="7737" />
     <triangle v1="7737" v2="7736" v3="7738" />
     <triangle v1="7737" v2="7738" v3="7739" />
     <triangle v1="7739" v2="7738" v3="7740" />
     <triangle v1="7739" v2="7740" v3="7741" />
     <triangle v1="7741" v2="7740" v3="7742" />
     <triangle v1="7741" v2="7742" v3="7743" />
     <triangle v1="7743" v2="7742" v3="7744" />
     <triangle v1="7743" v2="7744" v3="7745" />
     <triangle v1="7745" v2="7744" v3="5958" />
     <triangle v1="7745" v2="5958" v3="7746" />
     <triangle v1="7746" v2="5958" v3="7747" />
     <triangle v1="7746" v2="7747" v3="7748" />
     <triangle v1="7748" v2="7747" v3="7749" />
     <triangle v1="7748" v2="7749" v3="7750" />
     <triangle v1="7750" v2="7749" v3="7729" />
     <triangle v1="7750" v2="7729" v3="7727" />
     <triangle v1="7735" v2="2192" v3="7751" />
     <triangle v1="7751" v2="2192" v3="2191" />
     <triangle v1="7751" v2="2191" v3="7752" />
     <triangle v1="7752" v2="2191" v3="2193" />
     <triangle v1="7752" v2="2193" v3="7753" />
     <triangle v1="7753" v2="2193" v3="2195" />
     <triangle v1="7753" v2="2195" v3="7754" />
     <triangle v1="7754" v2="2195" v3="2196" />
     <triangle v1="7754" v2="2196" v3="2198" />
     <triangle v1="5958" v2="7744" v3="2198" />
     <triangle v1="2198" v2="7744" v3="7755" />
     <triangle v1="2198" v2="7755" v3="7756" />
     <triangle v1="7756" v2="7755" v3="7757" />
     <triangle v1="7756" v2="7757" v3="7758" />
     <triangle v1="7758" v2="7757" v3="7759" />
     <triangle v1="7758" v2="7759" v3="7760" />
     <triangle v1="7760" v2="7759" v3="7761" />
     <triangle v1="7760" v2="7761" v3="7751" />
     <triangle v1="7751" v2="7761" v3="7735" />
     <triangle v1="7734" v2="5956" v3="7762" />
     <triangle v1="7762" v2="5956" v3="5955" />
     <triangle v1="7762" v2="5955" v3="7763" />
     <triangle v1="7763" v2="5955" v3="5953" />
     <triangle v1="7763" v2="5953" v3="7764" />
     <triangle v1="7764" v2="5953" v3="5951" />
     <triangle v1="7764" v2="5951" v3="7765" />
     <triangle v1="7765" v2="5951" v3="5948" />
     <triangle v1="7765" v2="5948" v3="5945" />
     <triangle v1="7738" v2="7736" v3="7761" />
     <triangle v1="7761" v2="7736" v3="7735" />
     <triangle v1="7737" v2="7766" v3="2167" />
     <triangle v1="2167" v2="7766" v3="7767" />
     <triangle v1="2167" v2="7767" v3="7724" />
     <triangle v1="7724" v2="7767" v3="7768" />
     <triangle v1="7724" v2="7768" v3="7769" />
     <triangle v1="7769" v2="7768" v3="7770" />
     <triangle v1="7769" v2="7770" v3="7750" />
     <triangle v1="7750" v2="7770" v3="7748" />
     <triangle v1="7737" v2="7739" v3="7766" />
     <triangle v1="7766" v2="7739" v3="7771" />
     <triangle v1="7766" v2="7771" v3="7767" />
     <triangle v1="7767" v2="7771" v3="7768" />
     <triangle v1="7727" v2="7725" v3="7769" />
     <triangle v1="7769" v2="7725" v3="7724" />
     <triangle v1="7726" v2="7772" v3="5945" />
     <triangle v1="5945" v2="7772" v3="7773" />
     <triangle v1="5945" v2="7773" v3="7774" />
     <triangle v1="7774" v2="7773" v3="7775" />
     <triangle v1="7774" v2="7775" v3="7764" />
     <triangle v1="7764" v2="7775" v3="7763" />
     <triangle v1="7726" v2="7728" v3="7772" />
     <triangle v1="7772" v2="7728" v3="7776" />
     <triangle v1="7772" v2="7776" v3="7773" />
     <triangle v1="7773" v2="7776" v3="7775" />
     <triangle v1="7765" v2="5945" v3="7774" />
     <triangle v1="7764" v2="7765" v3="7774" />
     <triangle v1="7760" v2="7751" v3="7752" />
     <triangle v1="7740" v2="7738" v3="7759" />
     <triangle v1="7759" v2="7738" v3="7761" />
     <triangle v1="7739" v2="7741" v3="7771" />
     <triangle v1="7771" v2="7741" v3="7777" />
     <triangle v1="7771" v2="7777" v3="7768" />
     <triangle v1="7768" v2="7777" v3="7770" />
     <triangle v1="7750" v2="7727" v3="7769" />
     <triangle v1="7728" v2="7730" v3="7776" />
     <triangle v1="7776" v2="7730" v3="7778" />
     <triangle v1="7776" v2="7778" v3="7775" />
     <triangle v1="7775" v2="7778" v3="7763" />
     <triangle v1="7760" v2="7752" v3="7779" />
     <triangle v1="7779" v2="7752" v3="7753" />
     <triangle v1="7779" v2="7753" v3="7780" />
     <triangle v1="7780" v2="7753" v3="7754" />
     <triangle v1="7780" v2="7754" v3="2198" />
     <triangle v1="7742" v2="7740" v3="7757" />
     <triangle v1="7757" v2="7740" v3="7759" />
     <triangle v1="7741" v2="7743" v3="7777" />
     <triangle v1="7777" v2="7743" v3="7781" />
     <triangle v1="7777" v2="7781" v3="7770" />
     <triangle v1="7770" v2="7781" v3="7748" />
     <triangle v1="7731" v2="7729" v3="7749" />
     <triangle v1="7762" v2="7763" v3="7778" />
     <triangle v1="7762" v2="7778" v3="7732" />
     <triangle v1="7732" v2="7778" v3="7730" />
     <triangle v1="7760" v2="7779" v3="7758" />
     <triangle v1="7758" v2="7779" v3="7782" />
     <triangle v1="7758" v2="7782" v3="7756" />
     <triangle v1="7756" v2="7782" v3="2198" />
     <triangle v1="7782" v2="7779" v3="7780" />
     <triangle v1="7744" v2="7742" v3="7755" />
     <triangle v1="7755" v2="7742" v3="7757" />
     <triangle v1="7746" v2="7748" v3="7781" />
     <triangle v1="7746" v2="7781" v3="7745" />
     <triangle v1="7745" v2="7781" v3="7743" />
     <triangle v1="7731" v2="7749" v3="7783" />
     <triangle v1="7783" v2="7749" v3="7747" />
     <triangle v1="7783" v2="7747" v3="5958" />
     <triangle v1="7734" v2="7762" v3="7732" />
     <triangle v1="2198" v2="7782" v3="7780" />
     <triangle v1="5958" v2="7733" v3="7783" />
     <triangle v1="7783" v2="7733" v3="7731" />
     <triangle v1="5943" v2="2165" v3="5945" />
     <triangle v1="5945" v2="2165" v3="2167" />
     <triangle v1="2212" v2="7784" v3="5932" />
     <triangle v1="5932" v2="7784" v3="7785" />
     <triangle v1="5932" v2="7785" v3="7786" />
     <triangle v1="7786" v2="7785" v3="7787" />
     <triangle v1="7786" v2="7787" v3="7788" />
     <triangle v1="7788" v2="7787" v3="7789" />
     <triangle v1="7788" v2="7789" v3="5937" />
     <triangle v1="5937" v2="7789" v3="5939" />
     <triangle v1="5939" v2="7789" v3="7790" />
     <triangle v1="5939" v2="7790" v3="5941" />
     <triangle v1="5941" v2="7790" v3="7791" />
     <triangle v1="5941" v2="7791" v3="5943" />
     <triangle v1="5943" v2="7791" v3="7792" />
     <triangle v1="5943" v2="7792" v3="7793" />
     <triangle v1="7793" v2="7792" v3="7794" />
     <triangle v1="7793" v2="7794" v3="7795" />
     <triangle v1="7795" v2="7794" v3="7796" />
     <triangle v1="7795" v2="7796" v3="7797" />
     <triangle v1="7797" v2="7796" v3="7798" />
     <triangle v1="7797" v2="7798" v3="7799" />
     <triangle v1="7799" v2="7798" v3="7800" />
     <triangle v1="7799" v2="7800" v3="2211" />
     <triangle v1="2211" v2="7800" v3="2212" />
     <triangle v1="2212" v2="7800" v3="7801" />
     <triangle v1="2212" v2="7801" v3="7784" />
     <triangle v1="7784" v2="7801" v3="7802" />
     <triangle v1="7784" v2="7802" v3="7803" />
     <triangle v1="7803" v2="7802" v3="7804" />
     <triangle v1="7803" v2="7804" v3="7805" />
     <triangle v1="7805" v2="7804" v3="7806" />
     <triangle v1="7805" v2="7806" v3="7790" />
     <triangle v1="7790" v2="7806" v3="7791" />
     <triangle v1="2211" v2="2210" v3="7799" />
     <triangle v1="7799" v2="2210" v3="7807" />
     <triangle v1="7799" v2="7807" v3="7797" />
     <triangle v1="7797" v2="7807" v3="7808" />
     <triangle v1="7797" v2="7808" v3="7795" />
     <triangle v1="7795" v2="7808" v3="7809" />
     <triangle v1="7795" v2="7809" v3="7793" />
     <triangle v1="7793" v2="7809" v3="5943" />
     <triangle v1="2210" v2="2209" v3="7807" />
     <triangle v1="7807" v2="2209" v3="7810" />
     <triangle v1="7807" v2="7810" v3="7808" />
     <triangle v1="7808" v2="7810" v3="7811" />
     <triangle v1="7808" v2="7811" v3="7809" />
     <triangle v1="7809" v2="7811" v3="2165" />
     <triangle v1="7809" v2="2165" v3="5943" />
     <triangle v1="2209" v2="2162" v3="7810" />
     <triangle v1="7810" v2="2162" v3="7812" />
     <triangle v1="7810" v2="7812" v3="7811" />
     <triangle v1="7811" v2="7812" v3="2165" />
     <triangle v1="2162" v2="2163" v3="7812" />
     <triangle v1="7812" v2="2163" v3="2165" />
     <triangle v1="5937" v2="5935" v3="7788" />
     <triangle v1="7788" v2="5935" v3="7813" />
     <triangle v1="7788" v2="7813" v3="7786" />
     <triangle v1="7786" v2="7813" v3="5932" />
     <triangle v1="5935" v2="5933" v3="7813" />
     <triangle v1="7813" v2="5933" v3="5932" />
     <triangle v1="7802" v2="7801" v3="7798" />
     <triangle v1="7798" v2="7801" v3="7800" />
     <triangle v1="7787" v2="7785" v3="7803" />
     <triangle v1="7803" v2="7785" v3="7784" />
     <triangle v1="7804" v2="7802" v3="7796" />
     <triangle v1="7796" v2="7802" v3="7798" />
     <triangle v1="7789" v2="7787" v3="7805" />
     <triangle v1="7805" v2="7787" v3="7803" />
     <triangle v1="7806" v2="7804" v3="7794" />
     <triangle v1="7794" v2="7804" v3="7796" />
     <triangle v1="7790" v2="7789" v3="7805" />
     <triangle v1="7791" v2="7806" v3="7792" />
     <triangle v1="7792" v2="7806" v3="7794" />
     <triangle v1="2213" v2="2212" v3="5931" />
     <triangle v1="5931" v2="2212" v3="5932" />
     <triangle v1="2217" v2="7814" v3="5865" />
     <triangle v1="5865" v2="7814" v3="7815" />
     <triangle v1="5865" v2="7815" v3="5866" />
     <triangle v1="5866" v2="7815" v3="5927" />
     <triangle v1="5927" v2="7815" v3="7816" />
     <triangle v1="5927" v2="7816" v3="5928" />
     <triangle v1="5928" v2="7816" v3="7817" />
     <triangle v1="5928" v2="7817" v3="5929" />
     <triangle v1="5929" v2="7817" v3="7818" />
     <triangle v1="5929" v2="7818" v3="5930" />
     <triangle v1="5930" v2="7818" v3="7819" />
     <triangle v1="5930" v2="7819" v3="5931" />
     <triangle v1="5931" v2="7819" v3="7820" />
     <triangle v1="5931" v2="7820" v3="2213" />
     <triangle v1="2213" v2="7820" v3="7821" />
     <triangle v1="2213" v2="7821" v3="2214" />
     <triangle v1="2214" v2="7821" v3="2154" />
     <triangle v1="2154" v2="7821" v3="7822" />
     <triangle v1="2154" v2="7822" v3="2155" />
     <triangle v1="2155" v2="7822" v3="7823" />
     <triangle v1="2155" v2="7823" v3="2215" />
     <triangle v1="2215" v2="7823" v3="7824" />
     <triangle v1="2215" v2="7824" v3="2216" />
     <triangle v1="2216" v2="7824" v3="7825" />
     <triangle v1="2216" v2="7825" v3="2217" />
     <triangle v1="2217" v2="7825" v3="7814" />
     <triangle v1="7816" v2="7815" v3="7814" />
     <triangle v1="7814" v2="7825" v3="7826" />
     <triangle v1="7826" v2="7825" v3="7824" />
     <triangle v1="7826" v2="7824" v3="7827" />
     <triangle v1="7827" v2="7824" v3="7823" />
     <triangle v1="7827" v2="7823" v3="7828" />
     <triangle v1="7828" v2="7823" v3="7822" />
     <triangle v1="7828" v2="7822" v3="7820" />
     <triangle v1="7820" v2="7822" v3="7821" />
     <triangle v1="7817" v2="7816" v3="7826" />
     <triangle v1="7826" v2="7816" v3="7814" />
     <triangle v1="7817" v2="7826" v3="7827" />
     <triangle v1="7818" v2="7817" v3="7827" />
     <triangle v1="7818" v2="7827" v3="7828" />
     <triangle v1="7819" v2="7818" v3="7828" />
     <triangle v1="7819" v2="7828" v3="7820" />
     <triangle v1="2218" v2="2217" v3="5864" />
     <triangle v1="5864" v2="2217" v3="5865" />
     <triangle v1="2230" v2="7829" v3="5883" />
     <triangle v1="5883" v2="7829" v3="7830" />
     <triangle v1="5883" v2="7830" v3="7831" />
     <triangle v1="7831" v2="7830" v3="7832" />
     <triangle v1="7831" v2="7832" v3="7833" />
     <triangle v1="7833" v2="7832" v3="7834" />
     <triangle v1="7833" v2="7834" v3="5877" />
     <triangle v1="5877" v2="7834" v3="5875" />
     <triangle v1="5875" v2="7834" v3="7835" />
     <triangle v1="5875" v2="7835" v3="5876" />
     <triangle v1="5876" v2="7835" v3="7836" />
     <triangle v1="5876" v2="7836" v3="5864" />
     <triangle v1="5864" v2="7836" v3="7837" />
     <triangle v1="5864" v2="7837" v3="7838" />
     <triangle v1="7838" v2="7837" v3="7839" />
     <triangle v1="7838" v2="7839" v3="7840" />
     <triangle v1="7840" v2="7839" v3="7841" />
     <triangle v1="7840" v2="7841" v3="7842" />
     <triangle v1="7842" v2="7841" v3="7843" />
     <triangle v1="7842" v2="7843" v3="7844" />
     <triangle v1="7844" v2="7843" v3="7845" />
     <triangle v1="7844" v2="7845" v3="2228" />
     <triangle v1="2228" v2="7845" v3="2230" />
     <triangle v1="2230" v2="7845" v3="7846" />
     <triangle v1="2230" v2="7846" v3="7829" />
     <triangle v1="7829" v2="7846" v3="7847" />
     <triangle v1="7829" v2="7847" v3="7848" />
     <triangle v1="7848" v2="7847" v3="7849" />
     <triangle v1="7848" v2="7849" v3="7850" />
     <triangle v1="7850" v2="7849" v3="7851" />
     <triangle v1="7850" v2="7851" v3="7835" />
     <triangle v1="7835" v2="7851" v3="7836" />
     <triangle v1="2228" v2="2226" v3="7844" />
     <triangle v1="7844" v2="2226" v3="7852" />
     <triangle v1="7844" v2="7852" v3="7842" />
     <triangle v1="7842" v2="7852" v3="7853" />
     <triangle v1="7842" v2="7853" v3="7840" />
     <triangle v1="7840" v2="7853" v3="7854" />
     <triangle v1="7840" v2="7854" v3="7838" />
     <triangle v1="7838" v2="7854" v3="5864" />
     <triangle v1="2226" v2="2224" v3="7852" />
     <triangle v1="7852" v2="2224" v3="7855" />
     <triangle v1="7852" v2="7855" v3="7853" />
     <triangle v1="7853" v2="7855" v3="7856" />
     <triangle v1="7853" v2="7856" v3="7854" />
     <triangle v1="7854" v2="7856" v3="2218" />
     <triangle v1="7854" v2="2218" v3="5864" />
     <triangle v1="2224" v2="2223" v3="7855" />
     <triangle v1="7855" v2="2223" v3="7857" />
     <triangle v1="7855" v2="7857" v3="7856" />
     <triangle v1="7856" v2="7857" v3="2218" />
     <triangle v1="2223" v2="2220" v3="7857" />
     <triangle v1="7857" v2="2220" v3="2218" />
     <triangle v1="5877" v2="5879" v3="7833" />
     <triangle v1="7833" v2="5879" v3="7858" />
     <triangle v1="7833" v2="7858" v3="7831" />
     <triangle v1="7831" v2="7858" v3="5883" />
     <triangle v1="5879" v2="5881" v3="7858" />
     <triangle v1="7858" v2="5881" v3="5883" />
     <triangle v1="7847" v2="7846" v3="7843" />
     <triangle v1="7843" v2="7846" v3="7845" />
     <triangle v1="7832" v2="7830" v3="7848" />
     <triangle v1="7848" v2="7830" v3="7829" />
     <triangle v1="7849" v2="7847" v3="7841" />
     <triangle v1="7841" v2="7847" v3="7843" />
     <triangle v1="7834" v2="7832" v3="7850" />
     <triangle v1="7850" v2="7832" v3="7848" />
     <triangle v1="7851" v2="7849" v3="7839" />
     <triangle v1="7839" v2="7849" v3="7841" />
     <triangle v1="7835" v2="7834" v3="7850" />
     <triangle v1="7836" v2="7851" v3="7837" />
     <triangle v1="7837" v2="7851" v3="7839" />
     <triangle v1="5885" v2="2232" v3="5883" />
     <triangle v1="5883" v2="2232" v3="2230" />
     <triangle v1="2243" v2="7859" v3="5916" />
     <triangle v1="5916" v2="7859" v3="7860" />
     <triangle v1="5916" v2="7860" v3="7861" />
     <triangle v1="7861" v2="7860" v3="7862" />
     <triangle v1="7861" v2="7862" v3="7863" />
     <triangle v1="7863" v2="7862" v3="7864" />
     <triangle v1="7863" v2="7864" v3="7865" />
     <triangle v1="7865" v2="7864" v3="7866" />
     <triangle v1="7865" v2="7866" v3="7867" />
     <triangle v1="7867" v2="7866" v3="7868" />
     <triangle v1="7867" v2="7868" v3="7869" />
     <triangle v1="7869" v2="7868" v3="5885" />
     <triangle v1="7869" v2="5885" v3="5887" />
     <triangle v1="2242" v2="7870" v3="2243" />
     <triangle v1="2243" v2="7870" v3="7871" />
     <triangle v1="2243" v2="7871" v3="7872" />
     <triangle v1="7872" v2="7871" v3="7873" />
     <triangle v1="7872" v2="7873" v3="7874" />
     <triangle v1="7874" v2="7873" v3="7875" />
     <triangle v1="7874" v2="7875" v3="7876" />
     <triangle v1="7876" v2="7875" v3="7877" />
     <triangle v1="7876" v2="7877" v3="7878" />
     <triangle v1="7878" v2="7877" v3="7879" />
     <triangle v1="7878" v2="7879" v3="7880" />
     <triangle v1="7880" v2="7879" v3="5885" />
     <triangle v1="7880" v2="5885" v3="7881" />
     <triangle v1="7881" v2="5885" v3="7882" />
     <triangle v1="7881" v2="7882" v3="7883" />
     <triangle v1="7883" v2="7882" v3="7884" />
     <triangle v1="7883" v2="7884" v3="7885" />
     <triangle v1="7885" v2="7884" v3="7864" />
     <triangle v1="7885" v2="7864" v3="7862" />
     <triangle v1="7870" v2="2242" v3="7886" />
     <triangle v1="7886" v2="2242" v3="2241" />
     <triangle v1="7886" v2="2241" v3="7887" />
     <triangle v1="7887" v2="2241" v3="2239" />
     <triangle v1="7887" v2="2239" v3="7888" />
     <triangle v1="7888" v2="2239" v3="2237" />
     <triangle v1="7888" v2="2237" v3="7889" />
     <triangle v1="7889" v2="2237" v3="2235" />
     <triangle v1="7889" v2="2235" v3="2232" />
     <triangle v1="5885" v2="7879" v3="2232" />
     <triangle v1="2232" v2="7879" v3="7890" />
     <triangle v1="2232" v2="7890" v3="7891" />
     <triangle v1="7891" v2="7890" v3="7892" />
     <triangle v1="7891" v2="7892" v3="7893" />
     <triangle v1="7893" v2="7892" v3="7894" />
     <triangle v1="7893" v2="7894" v3="7895" />
     <triangle v1="7895" v2="7894" v3="7896" />
     <triangle v1="7895" v2="7896" v3="7886" />
     <triangle v1="7886" v2="7896" v3="7870" />
     <triangle v1="7869" v2="5887" v3="7897" />
     <triangle v1="7897" v2="5887" v3="5889" />
     <triangle v1="7897" v2="5889" v3="7898" />
     <triangle v1="7898" v2="5889" v3="5891" />
     <triangle v1="7898" v2="5891" v3="7899" />
     <triangle v1="7899" v2="5891" v3="5893" />
     <triangle v1="7899" v2="5893" v3="7900" />
     <triangle v1="7900" v2="5893" v3="5917" />
     <triangle v1="7900" v2="5917" v3="5916" />
     <triangle v1="7873" v2="7871" v3="7896" />
     <triangle v1="7896" v2="7871" v3="7870" />
     <triangle v1="7872" v2="7901" v3="2243" />
     <triangle v1="2243" v2="7901" v3="7902" />
     <triangle v1="2243" v2="7902" v3="7859" />
     <triangle v1="7859" v2="7902" v3="7903" />
     <triangle v1="7859" v2="7903" v3="7904" />
     <triangle v1="7904" v2="7903" v3="7905" />
     <triangle v1="7904" v2="7905" v3="7885" />
     <triangle v1="7885" v2="7905" v3="7883" />
     <triangle v1="7872" v2="7874" v3="7901" />
     <triangle v1="7901" v2="7874" v3="7906" />
     <triangle v1="7901" v2="7906" v3="7902" />
     <triangle v1="7902" v2="7906" v3="7903" />
     <triangle v1="7862" v2="7860" v3="7904" />
     <triangle v1="7904" v2="7860" v3="7859" />
     <triangle v1="7861" v2="7907" v3="5916" />
     <triangle v1="5916" v2="7907" v3="7908" />
     <triangle v1="5916" v2="7908" v3="7909" />
     <triangle v1="7909" v2="7908" v3="7910" />
     <triangle v1="7909" v2="7910" v3="7899" />
     <triangle v1="7899" v2="7910" v3="7898" />
     <triangle v1="7861" v2="7863" v3="7907" />
     <triangle v1="7907" v2="7863" v3="7911" />
     <triangle v1="7907" v2="7911" v3="7908" />
     <triangle v1="7908" v2="7911" v3="7910" />
     <triangle v1="7900" v2="5916" v3="7909" />
     <triangle v1="7899" v2="7900" v3="7909" />
     <triangle v1="7895" v2="7886" v3="7887" />
     <triangle v1="7875" v2="7873" v3="7894" />
     <triangle v1="7894" v2="7873" v3="7896" />
     <triangle v1="7874" v2="7876" v3="7906" />
     <triangle v1="7906" v2="7876" v3="7912" />
     <triangle v1="7906" v2="7912" v3="7903" />
     <triangle v1="7903" v2="7912" v3="7905" />
     <triangle v1="7885" v2="7862" v3="7904" />
     <triangle v1="7863" v2="7865" v3="7911" />
     <triangle v1="7911" v2="7865" v3="7913" />
     <triangle v1="7911" v2="7913" v3="7910" />
     <triangle v1="7910" v2="7913" v3="7898" />
     <triangle v1="7895" v2="7887" v3="7914" />
     <triangle v1="7914" v2="7887" v3="7888" />
     <triangle v1="7914" v2="7888" v3="7915" />
     <triangle v1="7915" v2="7888" v3="7889" />
     <triangle v1="7915" v2="7889" v3="2232" />
     <triangle v1="7877" v2="7875" v3="7892" />
     <triangle v1="7892" v2="7875" v3="7894" />
     <triangle v1="7876" v2="7878" v3="7912" />
     <triangle v1="7912" v2="7878" v3="7916" />
     <triangle v1="7912" v2="7916" v3="7905" />
     <triangle v1="7905" v2="7916" v3="7883" />
     <triangle v1="7866" v2="7864" v3="7884" />
     <triangle v1="7897" v2="7898" v3="7913" />
     <triangle v1="7897" v2="7913" v3="7867" />
     <triangle v1="7867" v2="7913" v3="7865" />
     <triangle v1="7895" v2="7914" v3="7893" />
     <triangle v1="7893" v2="7914" v3="7917" />
     <triangle v1="7893" v2="7917" v3="7891" />
     <triangle v1="7891" v2="7917" v3="2232" />
     <triangle v1="7917" v2="7914" v3="7915" />
     <triangle v1="7879" v2="7877" v3="7890" />
     <triangle v1="7890" v2="7877" v3="7892" />
     <triangle v1="7881" v2="7883" v3="7916" />
     <triangle v1="7881" v2="7916" v3="7880" />
     <triangle v1="7880" v2="7916" v3="7878" />
     <triangle v1="7866" v2="7884" v3="7918" />
     <triangle v1="7918" v2="7884" v3="7882" />
     <triangle v1="7918" v2="7882" v3="5885" />
     <triangle v1="7869" v2="7897" v3="7867" />
     <triangle v1="2232" v2="7917" v3="7915" />
     <triangle v1="5885" v2="7868" v3="7918" />
     <triangle v1="7918" v2="7868" v3="7866" />
     <triangle v1="2246" v2="2243" v3="5918" />
     <triangle v1="5918" v2="2243" v3="5916" />
     <triangle v1="2255" v2="7919" v3="5915" />
     <triangle v1="5915" v2="7919" v3="7920" />
     <triangle v1="5915" v2="7920" v3="7921" />
     <triangle v1="7921" v2="7920" v3="7922" />
     <triangle v1="7921" v2="7922" v3="7923" />
     <triangle v1="7923" v2="7922" v3="7924" />
     <triangle v1="7923" v2="7924" v3="7925" />
     <triangle v1="7925" v2="7924" v3="7926" />
     <triangle v1="7925" v2="7926" v3="7927" />
     <triangle v1="7927" v2="7926" v3="7928" />
     <triangle v1="7927" v2="7928" v3="7929" />
     <triangle v1="7929" v2="7928" v3="7930" />
     <triangle v1="7929" v2="7930" v3="5924" />
     <triangle v1="5924" v2="7930" v3="5925" />
     <triangle v1="5925" v2="7930" v3="7931" />
     <triangle v1="5925" v2="7931" v3="5926" />
     <triangle v1="5926" v2="7931" v3="7932" />
     <triangle v1="5926" v2="7932" v3="5918" />
     <triangle v1="5918" v2="7932" v3="7933" />
     <triangle v1="5918" v2="7933" v3="7934" />
     <triangle v1="7934" v2="7933" v3="7935" />
     <triangle v1="7934" v2="7935" v3="7936" />
     <triangle v1="7936" v2="7935" v3="7937" />
     <triangle v1="7936" v2="7937" v3="7938" />
     <triangle v1="7938" v2="7937" v3="7939" />
     <triangle v1="7938" v2="7939" v3="7940" />
     <triangle v1="7940" v2="7939" v3="7941" />
     <triangle v1="7940" v2="7941" v3="7942" />
     <triangle v1="7942" v2="7941" v3="7943" />
     <triangle v1="7942" v2="7943" v3="7944" />
     <triangle v1="7944" v2="7943" v3="7945" />
     <triangle v1="7944" v2="7945" v3="7946" />
     <triangle v1="7946" v2="7945" v3="7947" />
     <triangle v1="7946" v2="7947" v3="7948" />
     <triangle v1="7948" v2="7947" v3="2255" />
     <triangle v1="7948" v2="2255" v3="7949" />
     <triangle v1="7949" v2="2255" v3="7950" />
     <triangle v1="7949" v2="7950" v3="7951" />
     <triangle v1="7951" v2="7950" v3="7952" />
     <triangle v1="7951" v2="7952" v3="7953" />
     <triangle v1="7953" v2="7952" v3="7954" />
     <triangle v1="7953" v2="7954" v3="7955" />
     <triangle v1="7955" v2="7954" v3="7956" />
     <triangle v1="7955" v2="7956" v3="7957" />
     <triangle v1="7957" v2="7956" v3="7958" />
     <triangle v1="7957" v2="7958" v3="7959" />
     <triangle v1="7959" v2="7958" v3="7960" />
     <triangle v1="7959" v2="7960" v3="7961" />
     <triangle v1="7961" v2="7960" v3="7962" />
     <triangle v1="7961" v2="7962" v3="7963" />
     <triangle v1="7963" v2="7962" v3="7964" />
     <triangle v1="7963" v2="7964" v3="2246" />
     <triangle v1="2246" v2="7964" v3="7965" />
     <triangle v1="2246" v2="7965" v3="2250" />
     <triangle v1="2250" v2="7965" v3="2251" />
     <triangle v1="2251" v2="7965" v3="7966" />
     <triangle v1="2251" v2="7966" v3="2252" />
     <triangle v1="2252" v2="7966" v3="7967" />
     <triangle v1="2252" v2="7967" v3="2253" />
     <triangle v1="2253" v2="7967" v3="7968" />
     <triangle v1="2253" v2="7968" v3="2254" />
     <triangle v1="2254" v2="7968" v3="7969" />
     <triangle v1="2254" v2="7969" v3="2247" />
     <triangle v1="2247" v2="7969" v3="7970" />
     <triangle v1="2247" v2="7970" v3="2248" />
     <triangle v1="2248" v2="7970" v3="7971" />
     <triangle v1="2248" v2="7971" v3="2249" />
     <triangle v1="2249" v2="7971" v3="7972" />
     <triangle v1="2249" v2="7972" v3="2255" />
     <triangle v1="2255" v2="7972" v3="7950" />
     <triangle v1="5918" v2="7973" v3="2246" />
     <triangle v1="2246" v2="7973" v3="7974" />
     <triangle v1="2246" v2="7974" v3="7975" />
     <triangle v1="7975" v2="7974" v3="7976" />
     <triangle v1="7975" v2="7976" v3="7977" />
     <triangle v1="7977" v2="7976" v3="7978" />
     <triangle v1="7977" v2="7978" v3="7959" />
     <triangle v1="7959" v2="7978" v3="7957" />
     <triangle v1="5924" v2="5923" v3="7929" />
     <triangle v1="7929" v2="5923" v3="7979" />
     <triangle v1="7929" v2="7979" v3="7927" />
     <triangle v1="7927" v2="7979" v3="7980" />
     <triangle v1="7927" v2="7980" v3="7925" />
     <triangle v1="7925" v2="7980" v3="7981" />
     <triangle v1="7925" v2="7981" v3="7923" />
     <triangle v1="7923" v2="7981" v3="7982" />
     <triangle v1="7923" v2="7982" v3="7921" />
     <triangle v1="7921" v2="7982" v3="5915" />
     <triangle v1="5923" v2="5922" v3="7979" />
     <triangle v1="7979" v2="5922" v3="7983" />
     <triangle v1="7979" v2="7983" v3="7980" />
     <triangle v1="7980" v2="7983" v3="7984" />
     <triangle v1="7980" v2="7984" v3="7981" />
     <triangle v1="7981" v2="7984" v3="7985" />
     <triangle v1="7981" v2="7985" v3="7982" />
     <triangle v1="7982" v2="7985" v3="5915" />
     <triangle v1="5922" v2="5921" v3="7983" />
     <triangle v1="7983" v2="5921" v3="7986" />
     <triangle v1="7983" v2="7986" v3="7984" />
     <triangle v1="7984" v2="7986" v3="7987" />
     <triangle v1="7984" v2="7987" v3="7985" />
     <triangle v1="7985" v2="7987" v3="5915" />
     <triangle v1="5921" v2="5920" v3="7986" />
     <triangle v1="7986" v2="5920" v3="7988" />
     <triangle v1="7986" v2="7988" v3="7987" />
     <triangle v1="7987" v2="7988" v3="5915" />
     <triangle v1="5920" v2="5919" v3="7988" />
     <triangle v1="7988" v2="5919" v3="5915" />
     <triangle v1="7952" v2="7950" v3="7972" />
     <triangle v1="7952" v2="7972" v3="7971" />
     <triangle v1="7948" v2="7949" v3="7989" />
     <triangle v1="7989" v2="7949" v3="7951" />
     <triangle v1="7989" v2="7951" v3="7990" />
     <triangle v1="7990" v2="7951" v3="7953" />
     <triangle v1="7990" v2="7953" v3="7991" />
     <triangle v1="7991" v2="7953" v3="7955" />
     <triangle v1="7991" v2="7955" v3="7992" />
     <triangle v1="7992" v2="7955" v3="7957" />
     <triangle v1="7992" v2="7957" v3="7978" />
     <triangle v1="7919" v2="2255" v3="7993" />
     <triangle v1="7993" v2="2255" v3="7947" />
     <triangle v1="7993" v2="7947" v3="7945" />
     <triangle v1="7919" v2="7993" v3="7994" />
     <triangle v1="7994" v2="7993" v3="7945" />
     <triangle v1="7994" v2="7945" v3="7943" />
     <triangle v1="7920" v2="7919" v3="7995" />
     <triangle v1="7995" v2="7919" v3="7994" />
     <triangle v1="7995" v2="7994" v3="7996" />
     <triangle v1="7996" v2="7994" v3="7943" />
     <triangle v1="7996" v2="7943" v3="7941" />
     <triangle v1="7954" v2="7952" v3="7971" />
     <triangle v1="7954" v2="7971" v3="7970" />
     <triangle v1="7948" v2="7989" v3="7946" />
     <triangle v1="7946" v2="7989" v3="7997" />
     <triangle v1="7946" v2="7997" v3="7944" />
     <triangle v1="7944" v2="7997" v3="7998" />
     <triangle v1="7944" v2="7998" v3="7942" />
     <triangle v1="7942" v2="7998" v3="7999" />
     <triangle v1="7942" v2="7999" v3="7940" />
     <triangle v1="7940" v2="7999" v3="8000" />
     <triangle v1="7940" v2="8000" v3="7938" />
     <triangle v1="7938" v2="8000" v3="8001" />
     <triangle v1="7938" v2="8001" v3="7936" />
     <triangle v1="7936" v2="8001" v3="8002" />
     <triangle v1="7936" v2="8002" v3="7934" />
     <triangle v1="7934" v2="8002" v3="5918" />
     <triangle v1="7997" v2="7989" v3="7990" />
     <triangle v1="7920" v2="7995" v3="7922" />
     <triangle v1="7922" v2="7995" v3="8003" />
     <triangle v1="7922" v2="8003" v3="7924" />
     <triangle v1="7924" v2="8003" v3="8004" />
     <triangle v1="7924" v2="8004" v3="7926" />
     <triangle v1="7926" v2="8004" v3="8005" />
     <triangle v1="7926" v2="8005" v3="7928" />
     <triangle v1="7928" v2="8005" v3="8006" />
     <triangle v1="7928" v2="8006" v3="7930" />
     <triangle v1="7930" v2="8006" v3="7931" />
     <triangle v1="8003" v2="7995" v3="7996" />
     <triangle v1="7956" v2="7954" v3="7970" />
     <triangle v1="7956" v2="7970" v3="7969" />
     <triangle v1="7997" v2="7990" v3="8007" />
     <triangle v1="8007" v2="7990" v3="7991" />
     <triangle v1="8007" v2="7991" v3="8008" />
     <triangle v1="8008" v2="7991" v3="7992" />
     <triangle v1="8008" v2="7992" v3="8009" />
     <triangle v1="8009" v2="7992" v3="7978" />
     <triangle v1="8009" v2="7978" v3="7976" />
     <triangle v1="8003" v2="7996" v3="8010" />
     <triangle v1="8010" v2="7996" v3="7941" />
     <triangle v1="8010" v2="7941" v3="7939" />
     <triangle v1="7958" v2="7956" v3="7969" />
     <triangle v1="7958" v2="7969" v3="7968" />
     <triangle v1="7997" v2="8007" v3="7998" />
     <triangle v1="7998" v2="8007" v3="8011" />
     <triangle v1="7998" v2="8011" v3="7999" />
     <triangle v1="7999" v2="8011" v3="8012" />
     <triangle v1="7999" v2="8012" v3="8000" />
     <triangle v1="8000" v2="8012" v3="8013" />
     <triangle v1="8000" v2="8013" v3="8001" />
     <triangle v1="8001" v2="8013" v3="8014" />
     <triangle v1="8001" v2="8014" v3="8002" />
     <triangle v1="8002" v2="8014" v3="5918" />
     <triangle v1="8011" v2="8007" v3="8008" />
     <triangle v1="8003" v2="8010" v3="8004" />
     <triangle v1="8004" v2="8010" v3="8015" />
     <triangle v1="8004" v2="8015" v3="8005" />
     <triangle v1="8005" v2="8015" v3="8016" />
     <triangle v1="8005" v2="8016" v3="8006" />
     <triangle v1="8006" v2="8016" v3="8017" />
     <triangle v1="8006" v2="8017" v3="7931" />
     <triangle v1="7931" v2="8017" v3="7932" />
     <triangle v1="8015" v2="8010" v3="7939" />
     <triangle v1="7960" v2="7958" v3="7968" />
     <triangle v1="7960" v2="7968" v3="7967" />
     <triangle v1="8011" v2="8008" v3="8018" />
     <triangle v1="8018" v2="8008" v3="8009" />
     <triangle v1="8018" v2="8009" v3="8019" />
     <triangle v1="8019" v2="8009" v3="7976" />
     <triangle v1="8019" v2="7976" v3="7974" />
     <triangle v1="8016" v2="8015" v3="7937" />
     <triangle v1="7937" v2="8015" v3="7939" />
     <triangle v1="7962" v2="7960" v3="7967" />
     <triangle v1="7962" v2="7967" v3="7966" />
     <triangle v1="7977" v2="7959" v3="7961" />
     <triangle v1="8011" v2="8018" v3="8012" />
     <triangle v1="8012" v2="8018" v3="8020" />
     <triangle v1="8012" v2="8020" v3="8013" />
     <triangle v1="8013" v2="8020" v3="8021" />
     <triangle v1="8013" v2="8021" v3="8014" />
     <triangle v1="8014" v2="8021" v3="5918" />
     <triangle v1="8020" v2="8018" v3="8019" />
     <triangle v1="8017" v2="8016" v3="7935" />
     <triangle v1="7935" v2="8016" v3="7937" />
     <triangle v1="7964" v2="7962" v3="7966" />
     <triangle v1="7964" v2="7966" v3="7965" />
     <triangle v1="7977" v2="7961" v3="8022" />
     <triangle v1="8022" v2="7961" v3="7963" />
     <triangle v1="8022" v2="7963" v3="2246" />
     <triangle v1="7974" v2="7973" v3="8019" />
     <triangle v1="8019" v2="7973" v3="8020" />
     <triangle v1="7932" v2="8017" v3="7933" />
     <triangle v1="7933" v2="8017" v3="7935" />
     <triangle v1="2246" v2="7975" v3="8022" />
     <triangle v1="8022" v2="7975" v3="7977" />
     <triangle v1="5918" v2="8021" v3="7973" />
     <triangle v1="7973" v2="8021" v3="8020" />
     <triangle v1="2244" v2="2255" v3="5895" />
     <triangle v1="5895" v2="2255" v3="5915" />
     <triangle v1="2257" v2="8023" v3="5896" />
     <triangle v1="5896" v2="8023" v3="8024" />
     <triangle v1="5896" v2="8024" v3="5898" />
     <triangle v1="5898" v2="8024" v3="5897" />
     <triangle v1="5897" v2="8024" v3="8025" />
     <triangle v1="5897" v2="8025" v3="5895" />
     <triangle v1="5895" v2="8025" v3="8026" />
     <triangle v1="5895" v2="8026" v3="2244" />
     <triangle v1="2244" v2="8026" v3="8027" />
     <triangle v1="2244" v2="8027" v3="2256" />
     <triangle v1="2256" v2="8027" v3="2262" />
     <triangle v1="2262" v2="8027" v3="8028" />
     <triangle v1="2262" v2="8028" v3="2257" />
     <triangle v1="2257" v2="8028" v3="8023" />
     <triangle v1="8025" v2="8024" v3="8023" />
     <triangle v1="8027" v2="8026" v3="8028" />
     <triangle v1="8028" v2="8026" v3="8023" />
     <triangle v1="8026" v2="8025" v3="8023" />
     <triangle v1="2264" v2="2257" v3="5901" />
     <triangle v1="5901" v2="2257" v3="5896" />
     <triangle v1="2258" v2="8029" v3="5900" />
     <triangle v1="5900" v2="8029" v3="8030" />
     <triangle v1="5900" v2="8030" v3="5913" />
     <triangle v1="5913" v2="8030" v3="5914" />
     <triangle v1="5914" v2="8030" v3="8031" />
     <triangle v1="5914" v2="8031" v3="5901" />
     <triangle v1="5901" v2="8031" v3="8032" />
     <triangle v1="5901" v2="8032" v3="2264" />
     <triangle v1="2264" v2="8032" v3="8033" />
     <triangle v1="2264" v2="8033" v3="2265" />
     <triangle v1="2265" v2="8033" v3="2263" />
     <triangle v1="2263" v2="8033" v3="8034" />
     <triangle v1="2263" v2="8034" v3="2258" />
     <triangle v1="2258" v2="8034" v3="8029" />
     <triangle v1="8031" v2="8030" v3="8029" />
     <triangle v1="8033" v2="8032" v3="8034" />
     <triangle v1="8034" v2="8032" v3="8029" />
     <triangle v1="8032" v2="8031" v3="8029" />
     <triangle v1="2260" v2="2258" v3="5903" />
     <triangle v1="5903" v2="2258" v3="5900" />
     <triangle v1="2268" v2="8035" v3="5904" />
     <triangle v1="5904" v2="8035" v3="8036" />
     <triangle v1="5904" v2="8036" v3="8037" />
     <triangle v1="8037" v2="8036" v3="8038" />
     <triangle v1="8037" v2="8038" v3="8039" />
     <triangle v1="8039" v2="8038" v3="8040" />
     <triangle v1="8039" v2="8040" v3="8041" />
     <triangle v1="8041" v2="8040" v3="8042" />
     <triangle v1="8041" v2="8042" v3="8043" />
     <triangle v1="8043" v2="8042" v3="8044" />
     <triangle v1="8043" v2="8044" v3="8045" />
     <triangle v1="8045" v2="8044" v3="8046" />
     <triangle v1="8045" v2="8046" v3="5907" />
     <triangle v1="5907" v2="8046" v3="5906" />
     <triangle v1="5906" v2="8046" v3="8047" />
     <triangle v1="5906" v2="8047" v3="5905" />
     <triangle v1="5905" v2="8047" v3="8048" />
     <triangle v1="5905" v2="8048" v3="5903" />
     <triangle v1="5903" v2="8048" v3="8049" />
     <triangle v1="5903" v2="8049" v3="8050" />
     <triangle v1="8050" v2="8049" v3="8051" />
     <triangle v1="8050" v2="8051" v3="8052" />
     <triangle v1="8052" v2="8051" v3="8053" />
     <triangle v1="8052" v2="8053" v3="8054" />
     <triangle v1="8054" v2="8053" v3="8055" />
     <triangle v1="8054" v2="8055" v3="8056" />
     <triangle v1="8056" v2="8055" v3="8057" />
     <triangle v1="8056" v2="8057" v3="8058" />
     <triangle v1="8058" v2="8057" v3="8059" />
     <triangle v1="8058" v2="8059" v3="8060" />
     <triangle v1="8060" v2="8059" v3="8061" />
     <triangle v1="8060" v2="8061" v3="8062" />
     <triangle v1="8062" v2="8061" v3="8063" />
     <triangle v1="8062" v2="8063" v3="8064" />
     <triangle v1="8064" v2="8063" v3="2268" />
     <triangle v1="8064" v2="2268" v3="8065" />
     <triangle v1="8065" v2="2268" v3="8066" />
     <triangle v1="8065" v2="8066" v3="8067" />
     <triangle v1="8067" v2="8066" v3="8068" />
     <triangle v1="8067" v2="8068" v3="8069" />
     <triangle v1="8069" v2="8068" v3="8070" />
     <triangle v1="8069" v2="8070" v3="8071" />
     <triangle v1="8071" v2="8070" v3="8072" />
     <triangle v1="8071" v2="8072" v3="8073" />
     <triangle v1="8073" v2="8072" v3="8074" />
     <triangle v1="8073" v2="8074" v3="8075" />
     <triangle v1="8075" v2="8074" v3="8076" />
     <triangle v1="8075" v2="8076" v3="8077" />
     <triangle v1="8077" v2="8076" v3="8078" />
     <triangle v1="8077" v2="8078" v3="8079" />
     <triangle v1="8079" v2="8078" v3="8080" />
     <triangle v1="8079" v2="8080" v3="2260" />
     <triangle v1="2260" v2="8080" v3="8081" />
     <triangle v1="2260" v2="8081" v3="2261" />
     <triangle v1="2261" v2="8081" v3="2266" />
     <triangle v1="2266" v2="8081" v3="8082" />
     <triangle v1="2266" v2="8082" v3="2267" />
     <triangle v1="2267" v2="8082" v3="8083" />
     <triangle v1="2267" v2="8083" v3="2269" />
     <triangle v1="2269" v2="8083" v3="8084" />
     <triangle v1="2269" v2="8084" v3="2270" />
     <triangle v1="2270" v2="8084" v3="8085" />
     <triangle v1="2270" v2="8085" v3="2271" />
     <triangle v1="2271" v2="8085" v3="8086" />
     <triangle v1="2271" v2="8086" v3="2272" />
     <triangle v1="2272" v2="8086" v3="8087" />
     <triangle v1="2272" v2="8087" v3="2273" />
     <triangle v1="2273" v2="8087" v3="8088" />
     <triangle v1="2273" v2="8088" v3="2268" />
     <triangle v1="2268" v2="8088" v3="8066" />
     <triangle v1="5903" v2="8089" v3="2260" />
     <triangle v1="2260" v2="8089" v3="8090" />
     <triangle v1="2260" v2="8090" v3="8091" />
     <triangle v1="8091" v2="8090" v3="8092" />
     <triangle v1="8091" v2="8092" v3="8093" />
     <triangle v1="8093" v2="8092" v3="8094" />
     <triangle v1="8093" v2="8094" v3="8075" />
     <triangle v1="8075" v2="8094" v3="8073" />
     <triangle v1="5907" v2="5908" v3="8045" />
     <triangle v1="8045" v2="5908" v3="8095" />
     <triangle v1="8045" v2="8095" v3="8043" />
     <triangle v1="8043" v2="8095" v3="8096" />
     <triangle v1="8043" v2="8096" v3="8041" />
     <triangle v1="8041" v2="8096" v3="8097" />
     <triangle v1="8041" v2="8097" v3="8039" />
     <triangle v1="8039" v2="8097" v3="8098" />
     <triangle v1="8039" v2="8098" v3="8037" />
     <triangle v1="8037" v2="8098" v3="5904" />
     <triangle v1="5908" v2="5909" v3="8095" />
     <triangle v1="8095" v2="5909" v3="8099" />
     <triangle v1="8095" v2="8099" v3="8096" />
     <triangle v1="8096" v2="8099" v3="8100" />
     <triangle v1="8096" v2="8100" v3="8097" />
     <triangle v1="8097" v2="8100" v3="8101" />
     <triangle v1="8097" v2="8101" v3="8098" />
     <triangle v1="8098" v2="8101" v3="5904" />
     <triangle v1="5909" v2="5910" v3="8099" />
     <triangle v1="8099" v2="5910" v3="8102" />
     <triangle v1="8099" v2="8102" v3="8100" />
     <triangle v1="8100" v2="8102" v3="8103" />
     <triangle v1="8100" v2="8103" v3="8101" />
     <triangle v1="8101" v2="8103" v3="5904" />
     <triangle v1="5910" v2="5911" v3="8102" />
     <triangle v1="8102" v2="5911" v3="8104" />
     <triangle v1="8102" v2="8104" v3="8103" />
     <triangle v1="8103" v2="8104" v3="5904" />
     <triangle v1="5911" v2="5912" v3="8104" />
     <triangle v1="8104" v2="5912" v3="5904" />
     <triangle v1="8068" v2="8066" v3="8088" />
     <triangle v1="8068" v2="8088" v3="8087" />
     <triangle v1="8064" v2="8065" v3="8105" />
     <triangle v1="8105" v2="8065" v3="8067" />
     <triangle v1="8105" v2="8067" v3="8106" />
     <triangle v1="8106" v2="8067" v3="8069" />
     <triangle v1="8106" v2="8069" v3="8107" />
     <triangle v1="8107" v2="8069" v3="8071" />
     <triangle v1="8107" v2="8071" v3="8108" />
     <triangle v1="8108" v2="8071" v3="8073" />
     <triangle v1="8108" v2="8073" v3="8094" />
     <triangle v1="8035" v2="2268" v3="8109" />
     <triangle v1="8109" v2="2268" v3="8063" />
     <triangle v1="8109" v2="8063" v3="8061" />
     <triangle v1="8035" v2="8109" v3="8110" />
     <triangle v1="8110" v2="8109" v3="8061" />
     <triangle v1="8110" v2="8061" v3="8059" />
     <triangle v1="8036" v2="8035" v3="8111" />
     <triangle v1="8111" v2="8035" v3="8110" />
     <triangle v1="8111" v2="8110" v3="8112" />
     <triangle v1="8112" v2="8110" v3="8059" />
     <triangle v1="8112" v2="8059" v3="8057" />
     <triangle v1="8070" v2="8068" v3="8087" />
     <triangle v1="8070" v2="8087" v3="8086" />
     <triangle v1="8064" v2="8105" v3="8062" />
     <triangle v1="8062" v2="8105" v3="8113" />
     <triangle v1="8062" v2="8113" v3="8060" />
     <triangle v1="8060" v2="8113" v3="8114" />
     <triangle v1="8060" v2="8114" v3="8058" />
     <triangle v1="8058" v2="8114" v3="8115" />
     <triangle v1="8058" v2="8115" v3="8056" />
     <triangle v1="8056" v2="8115" v3="8116" />
     <triangle v1="8056" v2="8116" v3="8054" />
     <triangle v1="8054" v2="8116" v3="8117" />
     <triangle v1="8054" v2="8117" v3="8052" />
     <triangle v1="8052" v2="8117" v3="8118" />
     <triangle v1="8052" v2="8118" v3="8050" />
     <triangle v1="8050" v2="8118" v3="5903" />
     <triangle v1="8113" v2="8105" v3="8106" />
     <triangle v1="8036" v2="8111" v3="8038" />
     <triangle v1="8038" v2="8111" v3="8119" />
     <triangle v1="8038" v2="8119" v3="8040" />
     <triangle v1="8040" v2="8119" v3="8120" />
     <triangle v1="8040" v2="8120" v3="8042" />
     <triangle v1="8042" v2="8120" v3="8121" />
     <triangle v1="8042" v2="8121" v3="8044" />
     <triangle v1="8044" v2="8121" v3="8122" />
     <triangle v1="8044" v2="8122" v3="8046" />
     <triangle v1="8046" v2="8122" v3="8047" />
     <triangle v1="8119" v2="8111" v3="8112" />
     <triangle v1="8072" v2="8070" v3="8086" />
     <triangle v1="8072" v2="8086" v3="8085" />
     <triangle v1="8113" v2="8106" v3="8123" />
     <triangle v1="8123" v2="8106" v3="8107" />
     <triangle v1="8123" v2="8107" v3="8124" />
     <triangle v1="8124" v2="8107" v3="8108" />
     <triangle v1="8124" v2="8108" v3="8125" />
     <triangle v1="8125" v2="8108" v3="8094" />
     <triangle v1="8125" v2="8094" v3="8092" />
     <triangle v1="8119" v2="8112" v3="8126" />
     <triangle v1="8126" v2="8112" v3="8057" />
     <triangle v1="8126" v2="8057" v3="8055" />
     <triangle v1="8074" v2="8072" v3="8085" />
     <triangle v1="8074" v2="8085" v3="8084" />
     <triangle v1="8113" v2="8123" v3="8114" />
     <triangle v1="8114" v2="8123" v3="8127" />
     <triangle v1="8114" v2="8127" v3="8115" />
     <triangle v1="8115" v2="8127" v3="8128" />
     <triangle v1="8115" v2="8128" v3="8116" />
     <triangle v1="8116" v2="8128" v3="8129" />
     <triangle v1="8116" v2="8129" v3="8117" />
     <triangle v1="8117" v2="8129" v3="8130" />
     <triangle v1="8117" v2="8130" v3="8118" />
     <triangle v1="8118" v2="8130" v3="5903" />
     <triangle v1="8127" v2="8123" v3="8124" />
     <triangle v1="8119" v2="8126" v3="8120" />
     <triangle v1="8120" v2="8126" v3="8131" />
     <triangle v1="8120" v2="8131" v3="8121" />
     <triangle v1="8121" v2="8131" v3="8132" />
     <triangle v1="8121" v2="8132" v3="8122" />
     <triangle v1="8122" v2="8132" v3="8133" />
     <triangle v1="8122" v2="8133" v3="8047" />
     <triangle v1="8047" v2="8133" v3="8048" />
     <triangle v1="8131" v2="8126" v3="8055" />
     <triangle v1="8076" v2="8074" v3="8084" />
     <triangle v1="8076" v2="8084" v3="8083" />
     <triangle v1="8127" v2="8124" v3="8134" />
     <triangle v1="8134" v2="8124" v3="8125" />
     <triangle v1="8134" v2="8125" v3="8135" />
     <triangle v1="8135" v2="8125" v3="8092" />
     <triangle v1="8135" v2="8092" v3="8090" />
     <triangle v1="8132" v2="8131" v3="8053" />
     <triangle v1="8053" v2="8131" v3="8055" />
     <triangle v1="8078" v2="8076" v3="8083" />
     <triangle v1="8078" v2="8083" v3="8082" />
     <triangle v1="8093" v2="8075" v3="8077" />
     <triangle v1="8127" v2="8134" v3="8128" />
     <triangle v1="8128" v2="8134" v3="8136" />
     <triangle v1="8128" v2="8136" v3="8129" />
     <triangle v1="8129" v2="8136" v3="8137" />
     <triangle v1="8129" v2="8137" v3="8130" />
     <triangle v1="8130" v2="8137" v3="5903" />
     <triangle v1="8136" v2="8134" v3="8135" />
     <triangle v1="8133" v2="8132" v3="8051" />
     <triangle v1="8051" v2="8132" v3="8053" />
     <triangle v1="8080" v2="8078" v3="8082" />
     <triangle v1="8080" v2="8082" v3="8081" />
     <triangle v1="8093" v2="8077" v3="8138" />
     <triangle v1="8138" v2="8077" v3="8079" />
     <triangle v1="8138" v2="8079" v3="2260" />
     <triangle v1="8090" v2="8089" v3="8135" />
     <triangle v1="8135" v2="8089" v3="8136" />
     <triangle v1="8048" v2="8133" v3="8049" />
     <triangle v1="8049" v2="8133" v3="8051" />
     <triangle v1="2260" v2="8091" v3="8138" />
     <triangle v1="8138" v2="8091" v3="8093" />
     <triangle v1="5903" v2="8137" v3="8089" />
     <triangle v1="8089" v2="8137" v3="8136" />
     <triangle v1="2259" v2="2268" v3="5902" />
     <triangle v1="5902" v2="2268" v3="5904" />
     <triangle v1="2233" v2="8139" v3="5886" />
     <triangle v1="5886" v2="8139" v3="8140" />
     <triangle v1="5886" v2="8140" v3="8141" />
     <triangle v1="8141" v2="8140" v3="8142" />
     <triangle v1="8141" v2="8142" v3="8143" />
     <triangle v1="8143" v2="8142" v3="8144" />
     <triangle v1="8143" v2="8144" v3="8145" />
     <triangle v1="8145" v2="8144" v3="8146" />
     <triangle v1="8145" v2="8146" v3="8147" />
     <triangle v1="8147" v2="8146" v3="8148" />
     <triangle v1="8147" v2="8148" v3="8149" />
     <triangle v1="8149" v2="8148" v3="5902" />
     <triangle v1="8149" v2="5902" v3="5899" />
     <triangle v1="2234" v2="8150" v3="2233" />
     <triangle v1="2233" v2="8150" v3="8151" />
     <triangle v1="2233" v2="8151" v3="8152" />
     <triangle v1="8152" v2="8151" v3="8153" />
     <triangle v1="8152" v2="8153" v3="8154" />
     <triangle v1="8154" v2="8153" v3="8155" />
     <triangle v1="8154" v2="8155" v3="8156" />
     <triangle v1="8156" v2="8155" v3="8157" />
     <triangle v1="8156" v2="8157" v3="8158" />
     <triangle v1="8158" v2="8157" v3="8159" />
     <triangle v1="8158" v2="8159" v3="8160" />
     <triangle v1="8160" v2="8159" v3="5902" />
     <triangle v1="8160" v2="5902" v3="8161" />
     <triangle v1="8161" v2="5902" v3="8162" />
     <triangle v1="8161" v2="8162" v3="8163" />
     <triangle v1="8163" v2="8162" v3="8164" />
     <triangle v1="8163" v2="8164" v3="8165" />
     <triangle v1="8165" v2="8164" v3="8144" />
     <triangle v1="8165" v2="8144" v3="8142" />
     <triangle v1="8150" v2="2234" v3="8166" />
     <triangle v1="8166" v2="2234" v3="2236" />
     <triangle v1="8166" v2="2236" v3="8167" />
     <triangle v1="8167" v2="2236" v3="2238" />
     <triangle v1="8167" v2="2238" v3="8168" />
     <triangle v1="8168" v2="2238" v3="2240" />
     <triangle v1="8168" v2="2240" v3="8169" />
     <triangle v1="8169" v2="2240" v3="2245" />
     <triangle v1="8169" v2="2245" v3="2259" />
     <triangle v1="5902" v2="8159" v3="2259" />
     <triangle v1="2259" v2="8159" v3="8170" />
     <triangle v1="2259" v2="8170" v3="8171" />
     <triangle v1="8171" v2="8170" v3="8172" />
     <triangle v1="8171" v2="8172" v3="8173" />
     <triangle v1="8173" v2="8172" v3="8174" />
     <triangle v1="8173" v2="8174" v3="8175" />
     <triangle v1="8175" v2="8174" v3="8176" />
     <triangle v1="8175" v2="8176" v3="8166" />
     <triangle v1="8166" v2="8176" v3="8150" />
     <triangle v1="8149" v2="5899" v3="8177" />
     <triangle v1="8177" v2="5899" v3="5894" />
     <triangle v1="8177" v2="5894" v3="8178" />
     <triangle v1="8178" v2="5894" v3="5892" />
     <triangle v1="8178" v2="5892" v3="8179" />
     <triangle v1="8179" v2="5892" v3="5890" />
     <triangle v1="8179" v2="5890" v3="8180" />
     <triangle v1="8180" v2="5890" v3="5888" />
     <triangle v1="8180" v2="5888" v3="5886" />
     <triangle v1="8153" v2="8151" v3="8176" />
     <triangle v1="8176" v2="8151" v3="8150" />
     <triangle v1="8152" v2="8181" v3="2233" />
     <triangle v1="2233" v2="8181" v3="8182" />
     <triangle v1="2233" v2="8182" v3="8139" />
     <triangle v1="8139" v2="8182" v3="8183" />
     <triangle v1="8139" v2="8183" v3="8184" />
     <triangle v1="8184" v2="8183" v3="8185" />
     <triangle v1="8184" v2="8185" v3="8165" />
     <triangle v1="8165" v2="8185" v3="8163" />
     <triangle v1="8152" v2="8154" v3="8181" />
     <triangle v1="8181" v2="8154" v3="8186" />
     <triangle v1="8181" v2="8186" v3="8182" />
     <triangle v1="8182" v2="8186" v3="8183" />
     <triangle v1="8142" v2="8140" v3="8184" />
     <triangle v1="8184" v2="8140" v3="8139" />
     <triangle v1="8141" v2="8187" v3="5886" />
     <triangle v1="5886" v2="8187" v3="8188" />
     <triangle v1="5886" v2="8188" v3="8189" />
     <triangle v1="8189" v2="8188" v3="8190" />
     <triangle v1="8189" v2="8190" v3="8179" />
     <triangle v1="8179" v2="8190" v3="8178" />
     <triangle v1="8141" v2="8143" v3="8187" />
     <triangle v1="8187" v2="8143" v3="8191" />
     <triangle v1="8187" v2="8191" v3="8188" />
     <triangle v1="8188" v2="8191" v3="8190" />
     <triangle v1="8180" v2="5886" v3="8189" />
     <triangle v1="8179" v2="8180" v3="8189" />
     <triangle v1="8175" v2="8166" v3="8167" />
     <triangle v1="8155" v2="8153" v3="8174" />
     <triangle v1="8174" v2="8153" v3="8176" />
     <triangle v1="8154" v2="8156" v3="8186" />
     <triangle v1="8186" v2="8156" v3="8192" />
     <triangle v1="8186" v2="8192" v3="8183" />
     <triangle v1="8183" v2="8192" v3="8185" />
     <triangle v1="8165" v2="8142" v3="8184" />
     <triangle v1="8143" v2="8145" v3="8191" />
     <triangle v1="8191" v2="8145" v3="8193" />
     <triangle v1="8191" v2="8193" v3="8190" />
     <triangle v1="8190" v2="8193" v3="8178" />
     <triangle v1="8175" v2="8167" v3="8194" />
     <triangle v1="8194" v2="8167" v3="8168" />
     <triangle v1="8194" v2="8168" v3="8195" />
     <triangle v1="8195" v2="8168" v3="8169" />
     <triangle v1="8195" v2="8169" v3="2259" />
     <triangle v1="8157" v2="8155" v3="8172" />
     <triangle v1="8172" v2="8155" v3="8174" />
     <triangle v1="8156" v2="8158" v3="8192" />
     <triangle v1="8192" v2="8158" v3="8196" />
     <triangle v1="8192" v2="8196" v3="8185" />
     <triangle v1="8185" v2="8196" v3="8163" />
     <triangle v1="8146" v2="8144" v3="8164" />
     <triangle v1="8177" v2="8178" v3="8193" />
     <triangle v1="8177" v2="8193" v3="8147" />
     <triangle v1="8147" v2="8193" v3="8145" />
     <triangle v1="8175" v2="8194" v3="8173" />
     <triangle v1="8173" v2="8194" v3="8197" />
     <triangle v1="8173" v2="8197" v3="8171" />
     <triangle v1="8171" v2="8197" v3="2259" />
     <triangle v1="8197" v2="8194" v3="8195" />
     <triangle v1="8159" v2="8157" v3="8170" />
     <triangle v1="8170" v2="8157" v3="8172" />
     <triangle v1="8161" v2="8163" v3="8196" />
     <triangle v1="8161" v2="8196" v3="8160" />
     <triangle v1="8160" v2="8196" v3="8158" />
     <triangle v1="8146" v2="8164" v3="8198" />
     <triangle v1="8198" v2="8164" v3="8162" />
     <triangle v1="8198" v2="8162" v3="5902" />
     <triangle v1="8149" v2="8177" v3="8147" />
     <triangle v1="2259" v2="8197" v3="8195" />
     <triangle v1="5902" v2="8148" v3="8198" />
     <triangle v1="8198" v2="8148" v3="8146" />
     <triangle v1="5884" v2="2231" v3="5886" />
     <triangle v1="5886" v2="2231" v3="2233" />
     <triangle v1="2274" v2="8199" v3="5872" />
     <triangle v1="5872" v2="8199" v3="8200" />
     <triangle v1="5872" v2="8200" v3="8201" />
     <triangle v1="8201" v2="8200" v3="8202" />
     <triangle v1="8201" v2="8202" v3="8203" />
     <triangle v1="8203" v2="8202" v3="8204" />
     <triangle v1="8203" v2="8204" v3="5878" />
     <triangle v1="5878" v2="8204" v3="5880" />
     <triangle v1="5880" v2="8204" v3="8205" />
     <triangle v1="5880" v2="8205" v3="5882" />
     <triangle v1="5882" v2="8205" v3="8206" />
     <triangle v1="5882" v2="8206" v3="5884" />
     <triangle v1="5884" v2="8206" v3="8207" />
     <triangle v1="5884" v2="8207" v3="8208" />
     <triangle v1="8208" v2="8207" v3="8209" />
     <triangle v1="8208" v2="8209" v3="8210" />
     <triangle v1="8210" v2="8209" v3="8211" />
     <triangle v1="8210" v2="8211" v3="8212" />
     <triangle v1="8212" v2="8211" v3="8213" />
     <triangle v1="8212" v2="8213" v3="8214" />
     <triangle v1="8214" v2="8213" v3="8215" />
     <triangle v1="8214" v2="8215" v3="2221" />
     <triangle v1="2221" v2="8215" v3="2274" />
     <triangle v1="2274" v2="8215" v3="8216" />
     <triangle v1="2274" v2="8216" v3="8199" />
     <triangle v1="8199" v2="8216" v3="8217" />
     <triangle v1="8199" v2="8217" v3="8218" />
     <triangle v1="8218" v2="8217" v3="8219" />
     <triangle v1="8218" v2="8219" v3="8220" />
     <triangle v1="8220" v2="8219" v3="8221" />
     <triangle v1="8220" v2="8221" v3="8205" />
     <triangle v1="8205" v2="8221" v3="8206" />
     <triangle v1="2221" v2="2222" v3="8214" />
     <triangle v1="8214" v2="2222" v3="8222" />
     <triangle v1="8214" v2="8222" v3="8212" />
     <triangle v1="8212" v2="8222" v3="8223" />
     <triangle v1="8212" v2="8223" v3="8210" />
     <triangle v1="8210" v2="8223" v3="8224" />
     <triangle v1="8210" v2="8224" v3="8208" />
     <triangle v1="8208" v2="8224" v3="5884" />
     <triangle v1="2222" v2="2225" v3="8222" />
     <triangle v1="8222" v2="2225" v3="8225" />
     <triangle v1="8222" v2="8225" v3="8223" />
     <triangle v1="8223" v2="8225" v3="8226" />
     <triangle v1="8223" v2="8226" v3="8224" />
     <triangle v1="8224" v2="8226" v3="2231" />
     <triangle v1="8224" v2="2231" v3="5884" />
     <triangle v1="2225" v2="2227" v3="8225" />
     <triangle v1="8225" v2="2227" v3="8227" />
     <triangle v1="8225" v2="8227" v3="8226" />
     <triangle v1="8226" v2="8227" v3="2231" />
     <triangle v1="2227" v2="2229" v3="8227" />
     <triangle v1="8227" v2="2229" v3="2231" />
     <triangle v1="5878" v2="5874" v3="8203" />
     <triangle v1="8203" v2="5874" v3="8228" />
     <triangle v1="8203" v2="8228" v3="8201" />
     <triangle v1="8201" v2="8228" v3="5872" />
     <triangle v1="5874" v2="5873" v3="8228" />
     <triangle v1="8228" v2="5873" v3="5872" />
     <triangle v1="8217" v2="8216" v3="8213" />
     <triangle v1="8213" v2="8216" v3="8215" />
     <triangle v1="8202" v2="8200" v3="8218" />
     <triangle v1="8218" v2="8200" v3="8199" />
     <triangle v1="8219" v2="8217" v3="8211" />
     <triangle v1="8211" v2="8217" v3="8213" />
     <triangle v1="8204" v2="8202" v3="8220" />
     <triangle v1="8220" v2="8202" v3="8218" />
     <triangle v1="8221" v2="8219" v3="8209" />
     <triangle v1="8209" v2="8219" v3="8211" />
     <triangle v1="8205" v2="8204" v3="8220" />
     <triangle v1="8206" v2="8221" v3="8207" />
     <triangle v1="8207" v2="8221" v3="8209" />
     <triangle v1="2275" v2="2274" v3="5871" />
     <triangle v1="5871" v2="2274" v3="5872" />
     <triangle v1="2279" v2="8229" v3="5867" />
     <triangle v1="5867" v2="8229" v3="8230" />
     <triangle v1="5867" v2="8230" v3="5868" />
     <triangle v1="5868" v2="8230" v3="8229" />
     <triangle v1="5868" v2="8229" v3="8231" />
     <triangle v1="8231" v2="8229" v3="8232" />
     <triangle v1="8231" v2="8232" v3="5869" />
     <triangle v1="5869" v2="8232" v3="8233" />
     <triangle v1="5869" v2="8233" v3="5870" />
     <triangle v1="5870" v2="8233" v3="5871" />
     <triangle v1="5871" v2="8233" v3="8234" />
     <triangle v1="5871" v2="8234" v3="8235" />
     <triangle v1="8235" v2="8234" v3="8236" />
     <triangle v1="8235" v2="8236" v3="2277" />
     <triangle v1="2277" v2="8236" v3="2278" />
     <triangle v1="2278" v2="8236" v3="8237" />
     <triangle v1="2278" v2="8237" v3="2279" />
     <triangle v1="2279" v2="8237" v3="8229" />
     <triangle v1="2277" v2="2276" v3="8235" />
     <triangle v1="8235" v2="2276" v3="5871" />
     <triangle v1="2276" v2="2275" v3="5871" />
     <triangle v1="5869" v2="5868" v3="8231" />
     <triangle v1="8232" v2="8229" v3="8237" />
     <triangle v1="8237" v2="8236" v3="8232" />
     <triangle v1="8232" v2="8236" v3="8234" />
     <triangle v1="8232" v2="8234" v3="8233" />
     <triangle v1="2219" v2="2279" v3="5863" />
     <triangle v1="5863" v2="2279" v3="5867" />
     <triangle v1="2153" v2="2219" v3="5862" />
     <triangle v1="5862" v2="2219" v3="5863" />
     <triangle v1="8238" v2="809" v3="8239" />
     <triangle v1="8239" v2="809" v3="1030" />
     <triangle v1="8238" v2="8240" v3="809" />
     <triangle v1="809" v2="8240" v3="824" />
     <triangle v1="8241" v2="8242" v3="8243" />
     <triangle v1="8243" v2="8242" v3="8244" />
     <triangle v1="8243" v2="8244" v3="8245" />
     <triangle v1="8245" v2="8244" v3="8246" />
     <triangle v1="8246" v2="8244" v3="8247" />
     <triangle v1="8247" v2="8244" v3="8248" />
     <triangle v1="8248" v2="8244" v3="8249" />
     <triangle v1="8249" v2="8244" v3="8250" />
     <triangle v1="8250" v2="8244" v3="8251" />
     <triangle v1="8251" v2="8244" v3="8252" />
     <triangle v1="8251" v2="8252" v3="8253" />
     <triangle v1="8253" v2="8252" v3="8254" />
     <triangle v1="8254" v2="8252" v3="8255" />
     <triangle v1="8255" v2="8252" v3="8256" />
     <triangle v1="8256" v2="8252" v3="836" />
     <triangle v1="8256" v2="836" v3="8257" />
     <triangle v1="8257" v2="836" v3="8258" />
     <triangle v1="8258" v2="836" v3="8259" />
     <triangle v1="8259" v2="836" v3="8260" />
     <triangle v1="8260" v2="836" v3="8261" />
     <triangle v1="8261" v2="836" v3="8262" />
     <triangle v1="8262" v2="836" v3="8263" />
     <triangle v1="8263" v2="836" v3="8264" />
     <triangle v1="8264" v2="836" v3="8265" />
     <triangle v1="8265" v2="836" v3="8266" />
     <triangle v1="8266" v2="836" v3="8267" />
     <triangle v1="8267" v2="836" v3="824" />
     <triangle v1="8267" v2="824" v3="8268" />
     <triangle v1="8268" v2="824" v3="8269" />
     <triangle v1="8269" v2="824" v3="8240" />
     <triangle v1="8269" v2="8240" v3="8270" />
     <triangle v1="8270" v2="8240" v3="8271" />
     <triangle v1="8271" v2="8240" v3="8272" />
     <triangle v1="8272" v2="8240" v3="8273" />
     <triangle v1="8273" v2="8240" v3="8274" />
     <triangle v1="8274" v2="8240" v3="8275" />
     <triangle v1="8241" v2="8276" v3="8242" />
     <triangle v1="8242" v2="8276" v3="8277" />
     <triangle v1="8242" v2="8277" v3="8278" />
     <triangle v1="8278" v2="8279" v3="8242" />
     <triangle v1="8242" v2="8279" v3="8280" />
     <triangle v1="8242" v2="8280" v3="8281" />
     <triangle v1="8281" v2="8280" v3="8267" />
     <triangle v1="8281" v2="8267" v3="8268" />
     <triangle v1="8281" v2="8282" v3="8283" />
     <triangle v1="8283" v2="8282" v3="8284" />
     <triangle v1="8283" v2="8284" v3="8285" />
     <triangle v1="8285" v2="8284" v3="8286" />
     <triangle v1="8286" v2="8284" v3="8287" />
     <triangle v1="8287" v2="8284" v3="8288" />
     <triangle v1="8288" v2="8284" v3="8289" />
     <triangle v1="8289" v2="8284" v3="8290" />
     <triangle v1="8290" v2="8284" v3="8291" />
     <triangle v1="8291" v2="8284" v3="8269" />
     <triangle v1="8291" v2="8269" v3="8292" />
     <triangle v1="8292" v2="8269" v3="8270" />
     <triangle v1="8244" v2="8283" v3="8252" />
     <triangle v1="8252" v2="8283" v3="8293" />
     <triangle v1="8293" v2="8283" v3="8285" />
     <triangle v1="8293" v2="8285" v3="8294" />
     <triangle v1="8268" v2="8282" v3="8281" />
     <triangle v1="8294" v2="8295" v3="8293" />
     <triangle v1="8293" v2="8295" v3="8296" />
     <triangle v1="8293" v2="8296" v3="8297" />
     <triangle v1="8297" v2="8298" v3="8293" />
     <triangle v1="8293" v2="8298" v3="8299" />
     <triangle v1="8293" v2="8299" v3="8300" />
     <triangle v1="8300" v2="8299" v3="8301" />
     <triangle v1="8300" v2="8301" v3="8302" />
     <triangle v1="8302" v2="8303" v3="8300" />
     <triangle v1="8300" v2="8303" v3="8304" />
     <triangle v1="8300" v2="8304" v3="8305" />
     <triangle v1="8305" v2="8306" v3="8300" />
     <triangle v1="8300" v2="8306" v3="8307" />
     <triangle v1="8300" v2="8307" v3="8308" />
     <triangle v1="8308" v2="8309" v3="8300" />
     <triangle v1="8310" v2="8311" v3="8312" />
     <triangle v1="8312" v2="8311" v3="8313" />
     <triangle v1="8312" v2="8313" v3="8314" />
     <triangle v1="8314" v2="8313" v3="8315" />
     <triangle v1="8314" v2="8315" v3="8316" />
     <triangle v1="8316" v2="8315" v3="8317" />
     <triangle v1="8316" v2="8317" v3="8318" />
     <triangle v1="8318" v2="8317" v3="8319" />
     <triangle v1="8318" v2="8319" v3="8320" />
     <triangle v1="8320" v2="8319" v3="8321" />
     <triangle v1="8320" v2="8321" v3="8322" />
     <triangle v1="8322" v2="8321" v3="941" />
     <triangle v1="8322" v2="941" v3="943" />
     <triangle v1="8311" v2="8310" v3="8323" />
     <triangle v1="8323" v2="8310" v3="8324" />
     <triangle v1="8323" v2="8324" v3="8325" />
     <triangle v1="8325" v2="8324" v3="8326" />
     <triangle v1="8325" v2="8326" v3="8327" />
     <triangle v1="8327" v2="8326" v3="8328" />
     <triangle v1="8327" v2="8328" v3="8329" />
     <triangle v1="8329" v2="8328" v3="8330" />
     <triangle v1="8329" v2="8330" v3="8331" />
     <triangle v1="8331" v2="8330" v3="8332" />
     <triangle v1="8331" v2="8332" v3="8333" />
     <triangle v1="8333" v2="8332" v3="8334" />
     <triangle v1="8333" v2="8334" v3="960" />
     <triangle v1="960" v2="8334" v3="962" />
     <triangle v1="962" v2="8334" v3="8335" />
     <triangle v1="962" v2="8335" v3="835" />
     <triangle v1="835" v2="8335" v3="8336" />
     <triangle v1="835" v2="8336" v3="834" />
     <triangle v1="834" v2="8336" v3="8337" />
     <triangle v1="834" v2="8337" v3="833" />
     <triangle v1="833" v2="8337" v3="8338" />
     <triangle v1="833" v2="8338" v3="832" />
     <triangle v1="832" v2="8338" v3="8339" />
     <triangle v1="832" v2="8339" v3="831" />
     <triangle v1="831" v2="8339" v3="8340" />
     <triangle v1="831" v2="8340" v3="8341" />
     <triangle v1="8341" v2="8340" v3="8342" />
     <triangle v1="8341" v2="8342" v3="8343" />
     <triangle v1="8343" v2="8342" v3="8344" />
     <triangle v1="8343" v2="8344" v3="8345" />
     <triangle v1="8345" v2="8344" v3="8346" />
     <triangle v1="8345" v2="8346" v3="8347" />
     <triangle v1="8347" v2="8346" v3="8348" />
     <triangle v1="8347" v2="8348" v3="8349" />
     <triangle v1="8349" v2="8348" v3="8350" />
     <triangle v1="8349" v2="8350" v3="8351" />
     <triangle v1="8324" v2="8352" v3="8326" />
     <triangle v1="8326" v2="8352" v3="8353" />
     <triangle v1="8326" v2="8353" v3="8328" />
     <triangle v1="8328" v2="8353" v3="8354" />
     <triangle v1="8328" v2="8354" v3="8330" />
     <triangle v1="8330" v2="8354" v3="8355" />
     <triangle v1="8330" v2="8355" v3="8332" />
     <triangle v1="8332" v2="8355" v3="8356" />
     <triangle v1="8332" v2="8356" v3="8334" />
     <triangle v1="8334" v2="8356" v3="8335" />
     <triangle v1="8352" v2="8357" v3="8353" />
     <triangle v1="8353" v2="8357" v3="8358" />
     <triangle v1="8353" v2="8358" v3="8354" />
     <triangle v1="8354" v2="8358" v3="8359" />
     <triangle v1="8354" v2="8359" v3="8355" />
     <triangle v1="8355" v2="8359" v3="8360" />
     <triangle v1="8355" v2="8360" v3="8356" />
     <triangle v1="8356" v2="8360" v3="8361" />
     <triangle v1="8356" v2="8361" v3="8335" />
     <triangle v1="8335" v2="8361" v3="8336" />
     <triangle v1="8357" v2="8362" v3="8358" />
     <triangle v1="8358" v2="8362" v3="8363" />
     <triangle v1="8358" v2="8363" v3="8359" />
     <triangle v1="8359" v2="8363" v3="8364" />
     <triangle v1="8359" v2="8364" v3="8360" />
     <triangle v1="8360" v2="8364" v3="8365" />
     <triangle v1="8360" v2="8365" v3="8361" />
     <triangle v1="8361" v2="8365" v3="8366" />
     <triangle v1="8361" v2="8366" v3="8336" />
     <triangle v1="8336" v2="8366" v3="8337" />
     <triangle v1="8363" v2="8362" v3="8367" />
     <triangle v1="8367" v2="8362" v3="8368" />
     <triangle v1="8367" v2="8368" v3="8369" />
     <triangle v1="8369" v2="8368" v3="8370" />
     <triangle v1="8369" v2="8370" v3="8371" />
     <triangle v1="8371" v2="8370" v3="8372" />
     <triangle v1="8371" v2="8372" v3="8373" />
     <triangle v1="8373" v2="8372" v3="8374" />
     <triangle v1="8373" v2="8374" v3="8375" />
     <triangle v1="8375" v2="8374" v3="8376" />
     <triangle v1="8375" v2="8376" v3="8377" />
     <triangle v1="8377" v2="8376" v3="8342" />
     <triangle v1="8377" v2="8342" v3="8340" />
     <triangle v1="8370" v2="8378" v3="8372" />
     <triangle v1="8372" v2="8378" v3="8379" />
     <triangle v1="8372" v2="8379" v3="8374" />
     <triangle v1="8374" v2="8379" v3="8380" />
     <triangle v1="8374" v2="8380" v3="8376" />
     <triangle v1="8376" v2="8380" v3="8344" />
     <triangle v1="8376" v2="8344" v3="8342" />
     <triangle v1="8378" v2="8381" v3="8379" />
     <triangle v1="8379" v2="8381" v3="8382" />
     <triangle v1="8379" v2="8382" v3="8380" />
     <triangle v1="8380" v2="8382" v3="8346" />
     <triangle v1="8380" v2="8346" v3="8344" />
     <triangle v1="8382" v2="8381" v3="8348" />
     <triangle v1="8348" v2="8381" v3="8350" />
     <triangle v1="8383" v2="8384" v3="8351" />
     <triangle v1="8351" v2="8384" v3="8385" />
     <triangle v1="8351" v2="8385" v3="8349" />
     <triangle v1="8349" v2="8385" v3="8386" />
     <triangle v1="8349" v2="8386" v3="8347" />
     <triangle v1="8347" v2="8386" v3="8387" />
     <triangle v1="8347" v2="8387" v3="8345" />
     <triangle v1="8345" v2="8387" v3="8388" />
     <triangle v1="8345" v2="8388" v3="8343" />
     <triangle v1="8343" v2="8388" v3="8389" />
     <triangle v1="8343" v2="8389" v3="8341" />
     <triangle v1="8341" v2="8389" v3="830" />
     <triangle v1="8341" v2="830" v3="831" />
     <triangle v1="8384" v2="8383" v3="8390" />
     <triangle v1="8390" v2="8383" v3="8391" />
     <triangle v1="8390" v2="8391" v3="8392" />
     <triangle v1="8392" v2="8391" v3="8393" />
     <triangle v1="8392" v2="8393" v3="8394" />
     <triangle v1="8394" v2="8393" v3="8395" />
     <triangle v1="8394" v2="8395" v3="8396" />
     <triangle v1="8396" v2="8395" v3="8397" />
     <triangle v1="8396" v2="8397" v3="8398" />
     <triangle v1="8398" v2="8397" v3="8399" />
     <triangle v1="8398" v2="8399" v3="8400" />
     <triangle v1="8400" v2="8399" v3="8401" />
     <triangle v1="8400" v2="8401" v3="8402" />
     <triangle v1="8402" v2="8401" v3="8403" />
     <triangle v1="8402" v2="8403" v3="823" />
     <triangle v1="823" v2="8403" v3="963" />
     <triangle v1="963" v2="8403" v3="8404" />
     <triangle v1="963" v2="8404" v3="964" />
     <triangle v1="964" v2="8404" v3="8405" />
     <triangle v1="964" v2="8405" v3="818" />
     <triangle v1="818" v2="8405" v3="8406" />
     <triangle v1="818" v2="8406" v3="819" />
     <triangle v1="819" v2="8406" v3="8407" />
     <triangle v1="819" v2="8407" v3="8408" />
     <triangle v1="8408" v2="8407" v3="8409" />
     <triangle v1="8408" v2="8409" v3="8410" />
     <triangle v1="8410" v2="8409" v3="8411" />
     <triangle v1="8410" v2="8411" v3="8412" />
     <triangle v1="8412" v2="8411" v3="8413" />
     <triangle v1="8412" v2="8413" v3="8414" />
     <triangle v1="8414" v2="8413" v3="8415" />
     <triangle v1="8414" v2="8415" v3="8416" />
     <triangle v1="8416" v2="8415" v3="8417" />
     <triangle v1="8416" v2="8417" v3="8418" />
     <triangle v1="8393" v2="8419" v3="8395" />
     <triangle v1="8395" v2="8419" v3="8420" />
     <triangle v1="8395" v2="8420" v3="8397" />
     <triangle v1="8397" v2="8420" v3="8421" />
     <triangle v1="8397" v2="8421" v3="8399" />
     <triangle v1="8399" v2="8421" v3="8422" />
     <triangle v1="8399" v2="8422" v3="8401" />
     <triangle v1="8401" v2="8422" v3="8423" />
     <triangle v1="8401" v2="8423" v3="8403" />
     <triangle v1="8403" v2="8423" v3="8404" />
     <triangle v1="8419" v2="8424" v3="8420" />
     <triangle v1="8420" v2="8424" v3="8425" />
     <triangle v1="8420" v2="8425" v3="8421" />
     <triangle v1="8421" v2="8425" v3="8426" />
     <triangle v1="8421" v2="8426" v3="8422" />
     <triangle v1="8422" v2="8426" v3="8427" />
     <triangle v1="8422" v2="8427" v3="8423" />
     <triangle v1="8423" v2="8427" v3="8428" />
     <triangle v1="8423" v2="8428" v3="8404" />
     <triangle v1="8404" v2="8428" v3="8405" />
     <triangle v1="8425" v2="8424" v3="8429" />
     <triangle v1="8429" v2="8424" v3="8430" />
     <triangle v1="8429" v2="8430" v3="8431" />
     <triangle v1="8431" v2="8430" v3="8432" />
     <triangle v1="8431" v2="8432" v3="8433" />
     <triangle v1="8433" v2="8432" v3="8434" />
     <triangle v1="8433" v2="8434" v3="8435" />
     <triangle v1="8435" v2="8434" v3="8436" />
     <triangle v1="8435" v2="8436" v3="8437" />
     <triangle v1="8437" v2="8436" v3="8411" />
     <triangle v1="8437" v2="8411" v3="8409" />
     <triangle v1="8432" v2="8438" v3="8434" />
     <triangle v1="8434" v2="8438" v3="8439" />
     <triangle v1="8434" v2="8439" v3="8436" />
     <triangle v1="8436" v2="8439" v3="8413" />
     <triangle v1="8436" v2="8413" v3="8411" />
     <triangle v1="8438" v2="8417" v3="8439" />
     <triangle v1="8439" v2="8417" v3="8415" />
     <triangle v1="8439" v2="8415" v3="8413" />
     <triangle v1="8416" v2="8418" v3="8440" />
     <triangle v1="8440" v2="8418" v3="8441" />
     <triangle v1="8440" v2="8441" v3="8442" />
     <triangle v1="8442" v2="8441" v3="8443" />
     <triangle v1="8442" v2="8443" v3="8444" />
     <triangle v1="8444" v2="8443" v3="8445" />
     <triangle v1="8444" v2="8445" v3="8446" />
     <triangle v1="8446" v2="8445" v3="8316" />
     <triangle v1="8446" v2="8316" v3="8318" />
     <triangle v1="8443" v2="8447" v3="8445" />
     <triangle v1="8445" v2="8447" v3="8314" />
     <triangle v1="8445" v2="8314" v3="8316" />
     <triangle v1="8447" v2="8312" v3="8314" />
     <triangle v1="8322" v2="943" v3="8448" />
     <triangle v1="8448" v2="943" v3="945" />
     <triangle v1="8448" v2="945" v3="8449" />
     <triangle v1="8449" v2="945" v3="947" />
     <triangle v1="8449" v2="947" v3="8450" />
     <triangle v1="8450" v2="947" v3="949" />
     <triangle v1="8450" v2="949" v3="8451" />
     <triangle v1="8451" v2="949" v3="820" />
     <triangle v1="8451" v2="820" v3="8408" />
     <triangle v1="8408" v2="820" v3="819" />
     <triangle v1="823" v2="822" v3="8402" />
     <triangle v1="8402" v2="822" v3="8452" />
     <triangle v1="8402" v2="8452" v3="8400" />
     <triangle v1="8400" v2="8452" v3="8453" />
     <triangle v1="8400" v2="8453" v3="8398" />
     <triangle v1="8398" v2="8453" v3="8454" />
     <triangle v1="8398" v2="8454" v3="8396" />
     <triangle v1="8396" v2="8454" v3="8455" />
     <triangle v1="8396" v2="8455" v3="8394" />
     <triangle v1="8394" v2="8455" v3="8392" />
     <triangle v1="822" v2="821" v3="8452" />
     <triangle v1="8452" v2="821" v3="8456" />
     <triangle v1="8452" v2="8456" v3="8453" />
     <triangle v1="8453" v2="8456" v3="8457" />
     <triangle v1="8453" v2="8457" v3="8454" />
     <triangle v1="8454" v2="8457" v3="8458" />
     <triangle v1="8454" v2="8458" v3="8455" />
     <triangle v1="8455" v2="8458" v3="8459" />
     <triangle v1="8455" v2="8459" v3="8392" />
     <triangle v1="8392" v2="8459" v3="8390" />
     <triangle v1="8456" v2="821" v3="8460" />
     <triangle v1="8460" v2="821" v3="825" />
     <triangle v1="8460" v2="825" v3="8461" />
     <triangle v1="8461" v2="825" v3="826" />
     <triangle v1="8461" v2="826" v3="8462" />
     <triangle v1="8462" v2="826" v3="827" />
     <triangle v1="8462" v2="827" v3="8463" />
     <triangle v1="8463" v2="827" v3="828" />
     <triangle v1="8463" v2="828" v3="8464" />
     <triangle v1="8464" v2="828" v3="829" />
     <triangle v1="8464" v2="829" v3="8389" />
     <triangle v1="8389" v2="829" v3="830" />
     <triangle v1="8333" v2="960" v3="8465" />
     <triangle v1="8465" v2="960" v3="958" />
     <triangle v1="8465" v2="958" v3="8466" />
     <triangle v1="8466" v2="958" v3="956" />
     <triangle v1="8466" v2="956" v3="8467" />
     <triangle v1="8467" v2="956" v3="954" />
     <triangle v1="8467" v2="954" v3="8468" />
     <triangle v1="8468" v2="954" v3="952" />
     <triangle v1="8468" v2="952" v3="8469" />
     <triangle v1="8469" v2="952" v3="939" />
     <triangle v1="8469" v2="939" v3="8470" />
     <triangle v1="8470" v2="939" v3="941" />
     <triangle v1="8470" v2="941" v3="8321" />
     <triangle v1="8315" v2="8313" v3="8471" />
     <triangle v1="8471" v2="8313" v3="8311" />
     <triangle v1="8471" v2="8311" v3="8472" />
     <triangle v1="8472" v2="8311" v3="8323" />
     <triangle v1="8472" v2="8323" v3="8473" />
     <triangle v1="8473" v2="8323" v3="8325" />
     <triangle v1="8473" v2="8325" v3="8327" />
     <triangle v1="8317" v2="8315" v3="8474" />
     <triangle v1="8474" v2="8315" v3="8471" />
     <triangle v1="8474" v2="8471" v3="8475" />
     <triangle v1="8475" v2="8471" v3="8472" />
     <triangle v1="8475" v2="8472" v3="8476" />
     <triangle v1="8476" v2="8472" v3="8473" />
     <triangle v1="8476" v2="8473" v3="8477" />
     <triangle v1="8477" v2="8473" v3="8327" />
     <triangle v1="8477" v2="8327" v3="8329" />
     <triangle v1="8470" v2="8321" v3="8319" />
     <triangle v1="8319" v2="8317" v3="8478" />
     <triangle v1="8478" v2="8317" v3="8474" />
     <triangle v1="8478" v2="8474" v3="8479" />
     <triangle v1="8479" v2="8474" v3="8475" />
     <triangle v1="8479" v2="8475" v3="8480" />
     <triangle v1="8480" v2="8475" v3="8476" />
     <triangle v1="8480" v2="8476" v3="8481" />
     <triangle v1="8481" v2="8476" v3="8477" />
     <triangle v1="8481" v2="8477" v3="8482" />
     <triangle v1="8482" v2="8477" v3="8329" />
     <triangle v1="8482" v2="8329" v3="8331" />
     <triangle v1="8469" v2="8470" v3="8478" />
     <triangle v1="8478" v2="8470" v3="8319" />
     <triangle v1="8469" v2="8478" v3="8479" />
     <triangle v1="8468" v2="8469" v3="8479" />
     <triangle v1="8468" v2="8479" v3="8480" />
     <triangle v1="8467" v2="8468" v3="8480" />
     <triangle v1="8467" v2="8480" v3="8481" />
     <triangle v1="8467" v2="8481" v3="8466" />
     <triangle v1="8466" v2="8481" v3="8482" />
     <triangle v1="8466" v2="8482" v3="8465" />
     <triangle v1="8465" v2="8482" v3="8331" />
     <triangle v1="8465" v2="8331" v3="8333" />
     <triangle v1="8363" v2="8367" v3="8364" />
     <triangle v1="8364" v2="8367" v3="8483" />
     <triangle v1="8364" v2="8483" v3="8365" />
     <triangle v1="8365" v2="8483" v3="8484" />
     <triangle v1="8365" v2="8484" v3="8366" />
     <triangle v1="8366" v2="8484" v3="8485" />
     <triangle v1="8366" v2="8485" v3="8337" />
     <triangle v1="8337" v2="8485" v3="8338" />
     <triangle v1="8367" v2="8369" v3="8483" />
     <triangle v1="8483" v2="8369" v3="8486" />
     <triangle v1="8483" v2="8486" v3="8484" />
     <triangle v1="8484" v2="8486" v3="8487" />
     <triangle v1="8484" v2="8487" v3="8485" />
     <triangle v1="8485" v2="8487" v3="8488" />
     <triangle v1="8485" v2="8488" v3="8338" />
     <triangle v1="8338" v2="8488" v3="8339" />
     <triangle v1="8371" v2="8373" v3="8486" />
     <triangle v1="8486" v2="8373" v3="8487" />
     <triangle v1="8488" v2="8487" v3="8375" />
     <triangle v1="8375" v2="8487" v3="8373" />
     <triangle v1="8369" v2="8371" v3="8486" />
     <triangle v1="8339" v2="8488" v3="8377" />
     <triangle v1="8377" v2="8488" v3="8375" />
     <triangle v1="8348" v2="8346" v3="8382" />
     <triangle v1="8340" v2="8339" v3="8377" />
     <triangle v1="8386" v2="8385" v3="8489" />
     <triangle v1="8489" v2="8385" v3="8384" />
     <triangle v1="8489" v2="8384" v3="8490" />
     <triangle v1="8490" v2="8384" v3="8390" />
     <triangle v1="8490" v2="8390" v3="8459" />
     <triangle v1="8387" v2="8386" v3="8491" />
     <triangle v1="8491" v2="8386" v3="8489" />
     <triangle v1="8491" v2="8489" v3="8492" />
     <triangle v1="8492" v2="8489" v3="8490" />
     <triangle v1="8492" v2="8490" v3="8493" />
     <triangle v1="8493" v2="8490" v3="8459" />
     <triangle v1="8493" v2="8459" v3="8458" />
     <triangle v1="8464" v2="8389" v3="8388" />
     <triangle v1="8388" v2="8387" v3="8494" />
     <triangle v1="8494" v2="8387" v3="8491" />
     <triangle v1="8494" v2="8491" v3="8495" />
     <triangle v1="8495" v2="8491" v3="8492" />
     <triangle v1="8495" v2="8492" v3="8496" />
     <triangle v1="8496" v2="8492" v3="8493" />
     <triangle v1="8496" v2="8493" v3="8497" />
     <triangle v1="8497" v2="8493" v3="8458" />
     <triangle v1="8497" v2="8458" v3="8457" />
     <triangle v1="8495" v2="8463" v3="8494" />
     <triangle v1="8494" v2="8463" v3="8464" />
     <triangle v1="8494" v2="8464" v3="8388" />
     <triangle v1="8463" v2="8495" v3="8462" />
     <triangle v1="8462" v2="8495" v3="8496" />
     <triangle v1="8462" v2="8496" v3="8461" />
     <triangle v1="8461" v2="8496" v3="8497" />
     <triangle v1="8461" v2="8497" v3="8460" />
     <triangle v1="8460" v2="8497" v3="8457" />
     <triangle v1="8460" v2="8457" v3="8456" />
     <triangle v1="8425" v2="8429" v3="8426" />
     <triangle v1="8426" v2="8429" v3="8498" />
     <triangle v1="8426" v2="8498" v3="8427" />
     <triangle v1="8427" v2="8498" v3="8499" />
     <triangle v1="8427" v2="8499" v3="8428" />
     <triangle v1="8428" v2="8499" v3="8500" />
     <triangle v1="8428" v2="8500" v3="8405" />
     <triangle v1="8405" v2="8500" v3="8406" />
     <triangle v1="8429" v2="8431" v3="8498" />
     <triangle v1="8498" v2="8431" v3="8501" />
     <triangle v1="8498" v2="8501" v3="8499" />
     <triangle v1="8499" v2="8501" v3="8502" />
     <triangle v1="8499" v2="8502" v3="8500" />
     <triangle v1="8500" v2="8502" v3="8503" />
     <triangle v1="8500" v2="8503" v3="8406" />
     <triangle v1="8406" v2="8503" v3="8407" />
     <triangle v1="8431" v2="8433" v3="8501" />
     <triangle v1="8501" v2="8433" v3="8435" />
     <triangle v1="8501" v2="8435" v3="8502" />
     <triangle v1="8502" v2="8435" v3="8437" />
     <triangle v1="8502" v2="8437" v3="8503" />
     <triangle v1="8503" v2="8437" v3="8409" />
     <triangle v1="8503" v2="8409" v3="8407" />
     <triangle v1="8414" v2="8416" v3="8504" />
     <triangle v1="8504" v2="8416" v3="8440" />
     <triangle v1="8504" v2="8440" v3="8505" />
     <triangle v1="8505" v2="8440" v3="8442" />
     <triangle v1="8505" v2="8442" v3="8506" />
     <triangle v1="8506" v2="8442" v3="8444" />
     <triangle v1="8506" v2="8444" v3="8446" />
     <triangle v1="8412" v2="8414" v3="8507" />
     <triangle v1="8507" v2="8414" v3="8504" />
     <triangle v1="8507" v2="8504" v3="8508" />
     <triangle v1="8508" v2="8504" v3="8505" />
     <triangle v1="8508" v2="8505" v3="8509" />
     <triangle v1="8509" v2="8505" v3="8506" />
     <triangle v1="8509" v2="8506" v3="8510" />
     <triangle v1="8510" v2="8506" v3="8446" />
     <triangle v1="8510" v2="8446" v3="8318" />
     <triangle v1="8410" v2="8412" v3="8511" />
     <triangle v1="8511" v2="8412" v3="8507" />
     <triangle v1="8511" v2="8507" v3="8512" />
     <triangle v1="8512" v2="8507" v3="8508" />
     <triangle v1="8512" v2="8508" v3="8513" />
     <triangle v1="8513" v2="8508" v3="8509" />
     <triangle v1="8513" v2="8509" v3="8514" />
     <triangle v1="8514" v2="8509" v3="8510" />
     <triangle v1="8514" v2="8510" v3="8320" />
     <triangle v1="8320" v2="8510" v3="8318" />
     <triangle v1="8408" v2="8410" v3="8451" />
     <triangle v1="8451" v2="8410" v3="8511" />
     <triangle v1="8451" v2="8511" v3="8450" />
     <triangle v1="8450" v2="8511" v3="8512" />
     <triangle v1="8450" v2="8512" v3="8449" />
     <triangle v1="8449" v2="8512" v3="8513" />
     <triangle v1="8449" v2="8513" v3="8448" />
     <triangle v1="8448" v2="8513" v3="8514" />
     <triangle v1="8448" v2="8514" v3="8322" />
     <triangle v1="8322" v2="8514" v3="8320" />
     <triangle v1="8515" v2="8516" v3="8517" />
     <triangle v1="8517" v2="8516" v3="8518" />
     <triangle v1="8517" v2="8518" v3="8519" />
     <triangle v1="8519" v2="8518" v3="8520" />
     <triangle v1="8519" v2="8520" v3="8521" />
     <triangle v1="8521" v2="8520" v3="8522" />
     <triangle v1="8521" v2="8522" v3="8523" />
     <triangle v1="8523" v2="8522" v3="8524" />
     <triangle v1="8523" v2="8524" v3="8525" />
     <triangle v1="8525" v2="8524" v3="8526" />
     <triangle v1="8525" v2="8526" v3="8527" />
     <triangle v1="8527" v2="8526" v3="966" />
     <triangle v1="8527" v2="966" v3="965" />
     <triangle v1="8516" v2="8515" v3="8528" />
     <triangle v1="8528" v2="8515" v3="8529" />
     <triangle v1="8528" v2="8529" v3="8530" />
     <triangle v1="8530" v2="8529" v3="8531" />
     <triangle v1="8530" v2="8531" v3="8532" />
     <triangle v1="8532" v2="8531" v3="8533" />
     <triangle v1="8532" v2="8533" v3="8534" />
     <triangle v1="8534" v2="8533" v3="8535" />
     <triangle v1="8534" v2="8535" v3="8536" />
     <triangle v1="8536" v2="8535" v3="8537" />
     <triangle v1="8536" v2="8537" v3="8538" />
     <triangle v1="8538" v2="8537" v3="8539" />
     <triangle v1="8538" v2="8539" v3="853" />
     <triangle v1="853" v2="8539" v3="855" />
     <triangle v1="855" v2="8539" v3="8540" />
     <triangle v1="855" v2="8540" v3="857" />
     <triangle v1="857" v2="8540" v3="8541" />
     <triangle v1="857" v2="8541" v3="859" />
     <triangle v1="859" v2="8541" v3="8542" />
     <triangle v1="859" v2="8542" v3="816" />
     <triangle v1="816" v2="8542" v3="8543" />
     <triangle v1="816" v2="8543" v3="817" />
     <triangle v1="817" v2="8543" v3="8544" />
     <triangle v1="817" v2="8544" v3="934" />
     <triangle v1="934" v2="8544" v3="8545" />
     <triangle v1="934" v2="8545" v3="8546" />
     <triangle v1="8546" v2="8545" v3="8547" />
     <triangle v1="8546" v2="8547" v3="8548" />
     <triangle v1="8548" v2="8547" v3="8549" />
     <triangle v1="8548" v2="8549" v3="8550" />
     <triangle v1="8550" v2="8549" v3="8551" />
     <triangle v1="8550" v2="8551" v3="8552" />
     <triangle v1="8552" v2="8551" v3="8553" />
     <triangle v1="8552" v2="8553" v3="8554" />
     <triangle v1="8554" v2="8553" v3="8555" />
     <triangle v1="8554" v2="8555" v3="8556" />
     <triangle v1="8529" v2="8557" v3="8531" />
     <triangle v1="8531" v2="8557" v3="8558" />
     <triangle v1="8531" v2="8558" v3="8533" />
     <triangle v1="8533" v2="8558" v3="8559" />
     <triangle v1="8533" v2="8559" v3="8535" />
     <triangle v1="8535" v2="8559" v3="8560" />
     <triangle v1="8535" v2="8560" v3="8537" />
     <triangle v1="8537" v2="8560" v3="8561" />
     <triangle v1="8537" v2="8561" v3="8539" />
     <triangle v1="8539" v2="8561" v3="8540" />
     <triangle v1="8557" v2="8562" v3="8558" />
     <triangle v1="8558" v2="8562" v3="8563" />
     <triangle v1="8558" v2="8563" v3="8559" />
     <triangle v1="8559" v2="8563" v3="8564" />
     <triangle v1="8559" v2="8564" v3="8560" />
     <triangle v1="8560" v2="8564" v3="8565" />
     <triangle v1="8560" v2="8565" v3="8561" />
     <triangle v1="8561" v2="8565" v3="8566" />
     <triangle v1="8561" v2="8566" v3="8540" />
     <triangle v1="8540" v2="8566" v3="8541" />
     <triangle v1="8562" v2="8567" v3="8563" />
     <triangle v1="8563" v2="8567" v3="8568" />
     <triangle v1="8563" v2="8568" v3="8564" />
     <triangle v1="8564" v2="8568" v3="8569" />
     <triangle v1="8564" v2="8569" v3="8565" />
     <triangle v1="8565" v2="8569" v3="8570" />
     <triangle v1="8565" v2="8570" v3="8566" />
     <triangle v1="8566" v2="8570" v3="8571" />
     <triangle v1="8566" v2="8571" v3="8541" />
     <triangle v1="8541" v2="8571" v3="8542" />
     <triangle v1="8568" v2="8567" v3="8572" />
     <triangle v1="8572" v2="8567" v3="8573" />
     <triangle v1="8572" v2="8573" v3="8574" />
     <triangle v1="8574" v2="8573" v3="8575" />
     <triangle v1="8574" v2="8575" v3="8576" />
     <triangle v1="8576" v2="8575" v3="8577" />
     <triangle v1="8576" v2="8577" v3="8578" />
     <triangle v1="8578" v2="8577" v3="8579" />
     <triangle v1="8578" v2="8579" v3="8580" />
     <triangle v1="8580" v2="8579" v3="8581" />
     <triangle v1="8580" v2="8581" v3="8582" />
     <triangle v1="8582" v2="8581" v3="8547" />
     <triangle v1="8582" v2="8547" v3="8545" />
     <triangle v1="8575" v2="8583" v3="8577" />
     <triangle v1="8577" v2="8583" v3="8584" />
     <triangle v1="8577" v2="8584" v3="8579" />
     <triangle v1="8579" v2="8584" v3="8585" />
     <triangle v1="8579" v2="8585" v3="8581" />
     <triangle v1="8581" v2="8585" v3="8549" />
     <triangle v1="8581" v2="8549" v3="8547" />
     <triangle v1="8583" v2="8586" v3="8584" />
     <triangle v1="8584" v2="8586" v3="8587" />
     <triangle v1="8584" v2="8587" v3="8585" />
     <triangle v1="8585" v2="8587" v3="8551" />
     <triangle v1="8585" v2="8551" v3="8549" />
     <triangle v1="8587" v2="8586" v3="8553" />
     <triangle v1="8553" v2="8586" v3="8555" />
     <triangle v1="8588" v2="8589" v3="8556" />
     <triangle v1="8556" v2="8589" v3="8590" />
     <triangle v1="8556" v2="8590" v3="8554" />
     <triangle v1="8554" v2="8590" v3="8591" />
     <triangle v1="8554" v2="8591" v3="8552" />
     <triangle v1="8552" v2="8591" v3="8592" />
     <triangle v1="8552" v2="8592" v3="8550" />
     <triangle v1="8550" v2="8592" v3="8593" />
     <triangle v1="8550" v2="8593" v3="8548" />
     <triangle v1="8548" v2="8593" v3="8594" />
     <triangle v1="8548" v2="8594" v3="8546" />
     <triangle v1="8546" v2="8594" v3="932" />
     <triangle v1="8546" v2="932" v3="934" />
     <triangle v1="8589" v2="8588" v3="8595" />
     <triangle v1="8595" v2="8588" v3="8596" />
     <triangle v1="8595" v2="8596" v3="8597" />
     <triangle v1="8597" v2="8596" v3="8598" />
     <triangle v1="8597" v2="8598" v3="8599" />
     <triangle v1="8599" v2="8598" v3="8600" />
     <triangle v1="8599" v2="8600" v3="8601" />
     <triangle v1="8601" v2="8600" v3="8602" />
     <triangle v1="8601" v2="8602" v3="8603" />
     <triangle v1="8603" v2="8602" v3="8604" />
     <triangle v1="8603" v2="8604" v3="8605" />
     <triangle v1="8605" v2="8604" v3="8606" />
     <triangle v1="8605" v2="8606" v3="8607" />
     <triangle v1="8607" v2="8606" v3="8608" />
     <triangle v1="8607" v2="8608" v3="909" />
     <triangle v1="909" v2="8608" v3="972" />
     <triangle v1="972" v2="8608" v3="8609" />
     <triangle v1="972" v2="8609" v3="973" />
     <triangle v1="973" v2="8609" v3="8610" />
     <triangle v1="973" v2="8610" v3="996" />
     <triangle v1="996" v2="8610" v3="8611" />
     <triangle v1="996" v2="8611" v3="997" />
     <triangle v1="997" v2="8611" v3="8612" />
     <triangle v1="997" v2="8612" v3="8613" />
     <triangle v1="8613" v2="8612" v3="8614" />
     <triangle v1="8613" v2="8614" v3="8615" />
     <triangle v1="8615" v2="8614" v3="8616" />
     <triangle v1="8615" v2="8616" v3="8617" />
     <triangle v1="8617" v2="8616" v3="8618" />
     <triangle v1="8617" v2="8618" v3="8619" />
     <triangle v1="8619" v2="8618" v3="8620" />
     <triangle v1="8619" v2="8620" v3="8621" />
     <triangle v1="8621" v2="8620" v3="8622" />
     <triangle v1="8621" v2="8622" v3="8623" />
     <triangle v1="8598" v2="8624" v3="8600" />
     <triangle v1="8600" v2="8624" v3="8625" />
     <triangle v1="8600" v2="8625" v3="8602" />
     <triangle v1="8602" v2="8625" v3="8626" />
     <triangle v1="8602" v2="8626" v3="8604" />
     <triangle v1="8604" v2="8626" v3="8627" />
     <triangle v1="8604" v2="8627" v3="8606" />
     <triangle v1="8606" v2="8627" v3="8628" />
     <triangle v1="8606" v2="8628" v3="8608" />
     <triangle v1="8608" v2="8628" v3="8609" />
     <triangle v1="8624" v2="8629" v3="8625" />
     <triangle v1="8625" v2="8629" v3="8630" />
     <triangle v1="8625" v2="8630" v3="8626" />
     <triangle v1="8626" v2="8630" v3="8631" />
     <triangle v1="8626" v2="8631" v3="8627" />
     <triangle v1="8627" v2="8631" v3="8632" />
     <triangle v1="8627" v2="8632" v3="8628" />
     <triangle v1="8628" v2="8632" v3="8633" />
     <triangle v1="8628" v2="8633" v3="8609" />
     <triangle v1="8609" v2="8633" v3="8610" />
     <triangle v1="8630" v2="8629" v3="8634" />
     <triangle v1="8634" v2="8629" v3="8635" />
     <triangle v1="8634" v2="8635" v3="8636" />
     <triangle v1="8636" v2="8635" v3="8637" />
     <triangle v1="8636" v2="8637" v3="8638" />
     <triangle v1="8638" v2="8637" v3="8639" />
     <triangle v1="8638" v2="8639" v3="8640" />
     <triangle v1="8640" v2="8639" v3="8641" />
     <triangle v1="8640" v2="8641" v3="8642" />
     <triangle v1="8642" v2="8641" v3="8616" />
     <triangle v1="8642" v2="8616" v3="8614" />
     <triangle v1="8637" v2="8643" v3="8639" />
     <triangle v1="8639" v2="8643" v3="8644" />
     <triangle v1="8639" v2="8644" v3="8641" />
     <triangle v1="8641" v2="8644" v3="8618" />
     <triangle v1="8641" v2="8618" v3="8616" />
     <triangle v1="8643" v2="8622" v3="8644" />
     <triangle v1="8644" v2="8622" v3="8620" />
     <triangle v1="8644" v2="8620" v3="8618" />
     <triangle v1="8621" v2="8623" v3="8645" />
     <triangle v1="8645" v2="8623" v3="8646" />
     <triangle v1="8645" v2="8646" v3="8647" />
     <triangle v1="8647" v2="8646" v3="8648" />
     <triangle v1="8647" v2="8648" v3="8649" />
     <triangle v1="8649" v2="8648" v3="8650" />
     <triangle v1="8649" v2="8650" v3="8651" />
     <triangle v1="8651" v2="8650" v3="8521" />
     <triangle v1="8651" v2="8521" v3="8523" />
     <triangle v1="8648" v2="8652" v3="8650" />
     <triangle v1="8650" v2="8652" v3="8519" />
     <triangle v1="8650" v2="8519" v3="8521" />
     <triangle v1="8652" v2="8517" v3="8519" />
     <triangle v1="8527" v2="965" v3="8653" />
     <triangle v1="8653" v2="965" v3="1001" />
     <triangle v1="8653" v2="1001" v3="8654" />
     <triangle v1="8654" v2="1001" v3="1000" />
     <triangle v1="8654" v2="1000" v3="8655" />
     <triangle v1="8655" v2="1000" v3="999" />
     <triangle v1="8655" v2="999" v3="8656" />
     <triangle v1="8656" v2="999" v3="998" />
     <triangle v1="8656" v2="998" v3="8613" />
     <triangle v1="8613" v2="998" v3="997" />
     <triangle v1="909" v2="911" v3="8607" />
     <triangle v1="8607" v2="911" v3="8657" />
     <triangle v1="8607" v2="8657" v3="8605" />
     <triangle v1="8605" v2="8657" v3="8658" />
     <triangle v1="8605" v2="8658" v3="8603" />
     <triangle v1="8603" v2="8658" v3="8659" />
     <triangle v1="8603" v2="8659" v3="8601" />
     <triangle v1="8601" v2="8659" v3="8660" />
     <triangle v1="8601" v2="8660" v3="8599" />
     <triangle v1="8599" v2="8660" v3="8597" />
     <triangle v1="911" v2="913" v3="8657" />
     <triangle v1="8657" v2="913" v3="8661" />
     <triangle v1="8657" v2="8661" v3="8658" />
     <triangle v1="8658" v2="8661" v3="8662" />
     <triangle v1="8658" v2="8662" v3="8659" />
     <triangle v1="8659" v2="8662" v3="8663" />
     <triangle v1="8659" v2="8663" v3="8660" />
     <triangle v1="8660" v2="8663" v3="8664" />
     <triangle v1="8660" v2="8664" v3="8597" />
     <triangle v1="8597" v2="8664" v3="8595" />
     <triangle v1="8661" v2="913" v3="8665" />
     <triangle v1="8665" v2="913" v3="915" />
     <triangle v1="8665" v2="915" v3="8666" />
     <triangle v1="8666" v2="915" v3="916" />
     <triangle v1="8666" v2="916" v3="8667" />
     <triangle v1="8667" v2="916" v3="918" />
     <triangle v1="8667" v2="918" v3="8668" />
     <triangle v1="8668" v2="918" v3="919" />
     <triangle v1="8668" v2="919" v3="8669" />
     <triangle v1="8669" v2="919" v3="930" />
     <triangle v1="8669" v2="930" v3="8594" />
     <triangle v1="8594" v2="930" v3="932" />
     <triangle v1="8538" v2="853" v3="8670" />
     <triangle v1="8670" v2="853" v3="851" />
     <triangle v1="8670" v2="851" v3="8671" />
     <triangle v1="8671" v2="851" v3="971" />
     <triangle v1="8671" v2="971" v3="8672" />
     <triangle v1="8672" v2="971" v3="970" />
     <triangle v1="8672" v2="970" v3="8673" />
     <triangle v1="8673" v2="970" v3="969" />
     <triangle v1="8673" v2="969" v3="8674" />
     <triangle v1="8674" v2="969" v3="968" />
     <triangle v1="8674" v2="968" v3="8675" />
     <triangle v1="8675" v2="968" v3="966" />
     <triangle v1="8675" v2="966" v3="8526" />
     <triangle v1="8520" v2="8518" v3="8676" />
     <triangle v1="8676" v2="8518" v3="8516" />
     <triangle v1="8676" v2="8516" v3="8677" />
     <triangle v1="8677" v2="8516" v3="8528" />
     <triangle v1="8677" v2="8528" v3="8678" />
     <triangle v1="8678" v2="8528" v3="8530" />
     <triangle v1="8678" v2="8530" v3="8532" />
     <triangle v1="8522" v2="8520" v3="8679" />
     <triangle v1="8679" v2="8520" v3="8676" />
     <triangle v1="8679" v2="8676" v3="8680" />
     <triangle v1="8680" v2="8676" v3="8677" />
     <triangle v1="8680" v2="8677" v3="8681" />
     <triangle v1="8681" v2="8677" v3="8678" />
     <triangle v1="8681" v2="8678" v3="8682" />
     <triangle v1="8682" v2="8678" v3="8532" />
     <triangle v1="8682" v2="8532" v3="8534" />
     <triangle v1="8675" v2="8526" v3="8524" />
     <triangle v1="8524" v2="8522" v3="8683" />
     <triangle v1="8683" v2="8522" v3="8679" />
     <triangle v1="8683" v2="8679" v3="8684" />
     <triangle v1="8684" v2="8679" v3="8680" />
     <triangle v1="8684" v2="8680" v3="8685" />
     <triangle v1="8685" v2="8680" v3="8681" />
     <triangle v1="8685" v2="8681" v3="8686" />
     <triangle v1="8686" v2="8681" v3="8682" />
     <triangle v1="8686" v2="8682" v3="8687" />
     <triangle v1="8687" v2="8682" v3="8534" />
     <triangle v1="8687" v2="8534" v3="8536" />
     <triangle v1="8674" v2="8675" v3="8683" />
     <triangle v1="8683" v2="8675" v3="8524" />
     <triangle v1="8674" v2="8683" v3="8684" />
     <triangle v1="8673" v2="8674" v3="8684" />
     <triangle v1="8673" v2="8684" v3="8685" />
     <triangle v1="8672" v2="8673" v3="8685" />
     <triangle v1="8672" v2="8685" v3="8686" />
     <triangle v1="8672" v2="8686" v3="8671" />
     <triangle v1="8671" v2="8686" v3="8687" />
     <triangle v1="8671" v2="8687" v3="8670" />
     <triangle v1="8670" v2="8687" v3="8536" />
     <triangle v1="8670" v2="8536" v3="8538" />
     <triangle v1="8568" v2="8572" v3="8569" />
     <triangle v1="8569" v2="8572" v3="8688" />
     <triangle v1="8569" v2="8688" v3="8570" />
     <triangle v1="8570" v2="8688" v3="8689" />
     <triangle v1="8570" v2="8689" v3="8571" />
     <triangle v1="8571" v2="8689" v3="8690" />
     <triangle v1="8571" v2="8690" v3="8542" />
     <triangle v1="8542" v2="8690" v3="8543" />
     <triangle v1="8572" v2="8574" v3="8688" />
     <triangle v1="8688" v2="8574" v3="8691" />
     <triangle v1="8688" v2="8691" v3="8689" />
     <triangle v1="8689" v2="8691" v3="8692" />
     <triangle v1="8689" v2="8692" v3="8690" />
     <triangle v1="8690" v2="8692" v3="8693" />
     <triangle v1="8690" v2="8693" v3="8543" />
     <triangle v1="8543" v2="8693" v3="8544" />
     <triangle v1="8576" v2="8578" v3="8691" />
     <triangle v1="8691" v2="8578" v3="8692" />
     <triangle v1="8693" v2="8692" v3="8580" />
     <triangle v1="8580" v2="8692" v3="8578" />
     <triangle v1="8574" v2="8576" v3="8691" />
     <triangle v1="8544" v2="8693" v3="8582" />
     <triangle v1="8582" v2="8693" v3="8580" />
     <triangle v1="8553" v2="8551" v3="8587" />
     <triangle v1="8545" v2="8544" v3="8582" />
     <triangle v1="8591" v2="8590" v3="8694" />
     <triangle v1="8694" v2="8590" v3="8589" />
     <triangle v1="8694" v2="8589" v3="8695" />
     <triangle v1="8695" v2="8589" v3="8595" />
     <triangle v1="8695" v2="8595" v3="8664" />
     <triangle v1="8592" v2="8591" v3="8696" />
     <triangle v1="8696" v2="8591" v3="8694" />
     <triangle v1="8696" v2="8694" v3="8697" />
     <triangle v1="8697" v2="8694" v3="8695" />
     <triangle v1="8697" v2="8695" v3="8698" />
     <triangle v1="8698" v2="8695" v3="8664" />
     <triangle v1="8698" v2="8664" v3="8663" />
     <triangle v1="8669" v2="8594" v3="8593" />
     <triangle v1="8593" v2="8592" v3="8699" />
     <triangle v1="8699" v2="8592" v3="8696" />
     <triangle v1="8699" v2="8696" v3="8700" />
     <triangle v1="8700" v2="8696" v3="8697" />
     <triangle v1="8700" v2="8697" v3="8701" />
     <triangle v1="8701" v2="8697" v3="8698" />
     <triangle v1="8701" v2="8698" v3="8702" />
     <triangle v1="8702" v2="8698" v3="8663" />
     <triangle v1="8702" v2="8663" v3="8662" />
     <triangle v1="8700" v2="8668" v3="8699" />
     <triangle v1="8699" v2="8668" v3="8669" />
     <triangle v1="8699" v2="8669" v3="8593" />
     <triangle v1="8668" v2="8700" v3="8667" />
     <triangle v1="8667" v2="8700" v3="8701" />
     <triangle v1="8667" v2="8701" v3="8666" />
     <triangle v1="8666" v2="8701" v3="8702" />
     <triangle v1="8666" v2="8702" v3="8665" />
     <triangle v1="8665" v2="8702" v3="8662" />
     <triangle v1="8665" v2="8662" v3="8661" />
     <triangle v1="8630" v2="8634" v3="8631" />
     <triangle v1="8631" v2="8634" v3="8703" />
     <triangle v1="8631" v2="8703" v3="8632" />
     <triangle v1="8632" v2="8703" v3="8704" />
     <triangle v1="8632" v2="8704" v3="8633" />
     <triangle v1="8633" v2="8704" v3="8705" />
     <triangle v1="8633" v2="8705" v3="8610" />
     <triangle v1="8610" v2="8705" v3="8611" />
     <triangle v1="8634" v2="8636" v3="8703" />
     <triangle v1="8703" v2="8636" v3="8706" />
     <triangle v1="8703" v2="8706" v3="8704" />
     <triangle v1="8704" v2="8706" v3="8707" />
     <triangle v1="8704" v2="8707" v3="8705" />
     <triangle v1="8705" v2="8707" v3="8708" />
     <triangle v1="8705" v2="8708" v3="8611" />
     <triangle v1="8611" v2="8708" v3="8612" />
     <triangle v1="8636" v2="8638" v3="8706" />
     <triangle v1="8706" v2="8638" v3="8640" />
     <triangle v1="8706" v2="8640" v3="8707" />
     <triangle v1="8707" v2="8640" v3="8642" />
     <triangle v1="8707" v2="8642" v3="8708" />
     <triangle v1="8708" v2="8642" v3="8614" />
     <triangle v1="8708" v2="8614" v3="8612" />
     <triangle v1="8619" v2="8621" v3="8709" />
     <triangle v1="8709" v2="8621" v3="8645" />
     <triangle v1="8709" v2="8645" v3="8710" />
     <triangle v1="8710" v2="8645" v3="8647" />
     <triangle v1="8710" v2="8647" v3="8711" />
     <triangle v1="8711" v2="8647" v3="8649" />
     <triangle v1="8711" v2="8649" v3="8651" />
     <triangle v1="8617" v2="8619" v3="8712" />
     <triangle v1="8712" v2="8619" v3="8709" />
     <triangle v1="8712" v2="8709" v3="8713" />
     <triangle v1="8713" v2="8709" v3="8710" />
     <triangle v1="8713" v2="8710" v3="8714" />
     <triangle v1="8714" v2="8710" v3="8711" />
     <triangle v1="8714" v2="8711" v3="8715" />
     <triangle v1="8715" v2="8711" v3="8651" />
     <triangle v1="8715" v2="8651" v3="8523" />
     <triangle v1="8615" v2="8617" v3="8716" />
     <triangle v1="8716" v2="8617" v3="8712" />
     <triangle v1="8716" v2="8712" v3="8717" />
     <triangle v1="8717" v2="8712" v3="8713" />
     <triangle v1="8717" v2="8713" v3="8718" />
     <triangle v1="8718" v2="8713" v3="8714" />
     <triangle v1="8718" v2="8714" v3="8719" />
     <triangle v1="8719" v2="8714" v3="8715" />
     <triangle v1="8719" v2="8715" v3="8525" />
     <triangle v1="8525" v2="8715" v3="8523" />
     <triangle v1="8613" v2="8615" v3="8656" />
     <triangle v1="8656" v2="8615" v3="8716" />
     <triangle v1="8656" v2="8716" v3="8655" />
     <triangle v1="8655" v2="8716" v3="8717" />
     <triangle v1="8655" v2="8717" v3="8654" />
     <triangle v1="8654" v2="8717" v3="8718" />
     <triangle v1="8654" v2="8718" v3="8653" />
     <triangle v1="8653" v2="8718" v3="8719" />
     <triangle v1="8653" v2="8719" v3="8527" />
     <triangle v1="8527" v2="8719" v3="8525" />
     <triangle v1="8720" v2="8721" v3="8722" />
     <triangle v1="8722" v2="8721" v3="8723" />
     <triangle v1="8722" v2="8723" v3="8724" />
     <triangle v1="8724" v2="8723" v3="8725" />
     <triangle v1="8724" v2="8725" v3="8726" />
     <triangle v1="8726" v2="8725" v3="8727" />
     <triangle v1="8726" v2="8727" v3="8728" />
     <triangle v1="8728" v2="8727" v3="8729" />
     <triangle v1="8728" v2="8729" v3="8730" />
     <triangle v1="8730" v2="8729" v3="8731" />
     <triangle v1="8730" v2="8731" v3="8732" />
     <triangle v1="8732" v2="8731" v3="921" />
     <triangle v1="8732" v2="921" v3="922" />
     <triangle v1="8721" v2="8720" v3="8733" />
     <triangle v1="8733" v2="8720" v3="8734" />
     <triangle v1="8733" v2="8734" v3="8735" />
     <triangle v1="8735" v2="8734" v3="8736" />
     <triangle v1="8735" v2="8736" v3="8737" />
     <triangle v1="8737" v2="8736" v3="8738" />
     <triangle v1="8737" v2="8738" v3="8739" />
     <triangle v1="8739" v2="8738" v3="8740" />
     <triangle v1="8739" v2="8740" v3="8741" />
     <triangle v1="8741" v2="8740" v3="8742" />
     <triangle v1="8741" v2="8742" v3="8743" />
     <triangle v1="8743" v2="8742" v3="8744" />
     <triangle v1="8743" v2="8744" v3="937" />
     <triangle v1="937" v2="8744" v3="812" />
     <triangle v1="812" v2="8744" v3="8745" />
     <triangle v1="812" v2="8745" v3="813" />
     <triangle v1="813" v2="8745" v3="8746" />
     <triangle v1="813" v2="8746" v3="814" />
     <triangle v1="814" v2="8746" v3="8747" />
     <triangle v1="814" v2="8747" v3="938" />
     <triangle v1="938" v2="8747" v3="8748" />
     <triangle v1="938" v2="8748" v3="807" />
     <triangle v1="807" v2="8748" v3="8749" />
     <triangle v1="807" v2="8749" v3="808" />
     <triangle v1="808" v2="8749" v3="8750" />
     <triangle v1="808" v2="8750" v3="8751" />
     <triangle v1="8751" v2="8750" v3="8752" />
     <triangle v1="8751" v2="8752" v3="8753" />
     <triangle v1="8753" v2="8752" v3="8754" />
     <triangle v1="8753" v2="8754" v3="8755" />
     <triangle v1="8755" v2="8754" v3="8756" />
     <triangle v1="8755" v2="8756" v3="8757" />
     <triangle v1="8757" v2="8756" v3="8758" />
     <triangle v1="8757" v2="8758" v3="8759" />
     <triangle v1="8759" v2="8758" v3="8760" />
     <triangle v1="8759" v2="8760" v3="8761" />
     <triangle v1="8734" v2="8762" v3="8736" />
     <triangle v1="8736" v2="8762" v3="8763" />
     <triangle v1="8736" v2="8763" v3="8738" />
     <triangle v1="8738" v2="8763" v3="8764" />
     <triangle v1="8738" v2="8764" v3="8740" />
     <triangle v1="8740" v2="8764" v3="8765" />
     <triangle v1="8740" v2="8765" v3="8742" />
     <triangle v1="8742" v2="8765" v3="8766" />
     <triangle v1="8742" v2="8766" v3="8744" />
     <triangle v1="8744" v2="8766" v3="8745" />
     <triangle v1="8762" v2="8767" v3="8763" />
     <triangle v1="8763" v2="8767" v3="8768" />
     <triangle v1="8763" v2="8768" v3="8764" />
     <triangle v1="8764" v2="8768" v3="8769" />
     <triangle v1="8764" v2="8769" v3="8765" />
     <triangle v1="8765" v2="8769" v3="8770" />
     <triangle v1="8765" v2="8770" v3="8766" />
     <triangle v1="8766" v2="8770" v3="8771" />
     <triangle v1="8766" v2="8771" v3="8745" />
     <triangle v1="8745" v2="8771" v3="8746" />
     <triangle v1="8767" v2="8772" v3="8768" />
     <triangle v1="8768" v2="8772" v3="8773" />
     <triangle v1="8768" v2="8773" v3="8769" />
     <triangle v1="8769" v2="8773" v3="8774" />
     <triangle v1="8769" v2="8774" v3="8770" />
     <triangle v1="8770" v2="8774" v3="8775" />
     <triangle v1="8770" v2="8775" v3="8771" />
     <triangle v1="8771" v2="8775" v3="8776" />
     <triangle v1="8771" v2="8776" v3="8746" />
     <triangle v1="8746" v2="8776" v3="8747" />
     <triangle v1="8773" v2="8772" v3="8777" />
     <triangle v1="8777" v2="8772" v3="8778" />
     <triangle v1="8777" v2="8778" v3="8779" />
     <triangle v1="8779" v2="8778" v3="8780" />
     <triangle v1="8779" v2="8780" v3="8781" />
     <triangle v1="8781" v2="8780" v3="8782" />
     <triangle v1="8781" v2="8782" v3="8783" />
     <triangle v1="8783" v2="8782" v3="8784" />
     <triangle v1="8783" v2="8784" v3="8785" />
     <triangle v1="8785" v2="8784" v3="8786" />
     <triangle v1="8785" v2="8786" v3="8787" />
     <triangle v1="8787" v2="8786" v3="8752" />
     <triangle v1="8787" v2="8752" v3="8750" />
     <triangle v1="8780" v2="8788" v3="8782" />
     <triangle v1="8782" v2="8788" v3="8789" />
     <triangle v1="8782" v2="8789" v3="8784" />
     <triangle v1="8784" v2="8789" v3="8790" />
     <triangle v1="8784" v2="8790" v3="8786" />
     <triangle v1="8786" v2="8790" v3="8754" />
     <triangle v1="8786" v2="8754" v3="8752" />
     <triangle v1="8788" v2="8791" v3="8789" />
     <triangle v1="8789" v2="8791" v3="8792" />
     <triangle v1="8789" v2="8792" v3="8790" />
     <triangle v1="8790" v2="8792" v3="8756" />
     <triangle v1="8790" v2="8756" v3="8754" />
     <triangle v1="8792" v2="8791" v3="8758" />
     <triangle v1="8758" v2="8791" v3="8760" />
     <triangle v1="8793" v2="8794" v3="8761" />
     <triangle v1="8761" v2="8794" v3="8795" />
     <triangle v1="8761" v2="8795" v3="8759" />
     <triangle v1="8759" v2="8795" v3="8796" />
     <triangle v1="8759" v2="8796" v3="8757" />
     <triangle v1="8757" v2="8796" v3="8797" />
     <triangle v1="8757" v2="8797" v3="8755" />
     <triangle v1="8755" v2="8797" v3="8798" />
     <triangle v1="8755" v2="8798" v3="8753" />
     <triangle v1="8753" v2="8798" v3="8799" />
     <triangle v1="8753" v2="8799" v3="8751" />
     <triangle v1="8751" v2="8799" v3="810" />
     <triangle v1="8751" v2="810" v3="808" />
     <triangle v1="8794" v2="8793" v3="8800" />
     <triangle v1="8800" v2="8793" v3="8801" />
     <triangle v1="8800" v2="8801" v3="8802" />
     <triangle v1="8802" v2="8801" v3="8803" />
     <triangle v1="8802" v2="8803" v3="8804" />
     <triangle v1="8804" v2="8803" v3="8805" />
     <triangle v1="8804" v2="8805" v3="8806" />
     <triangle v1="8806" v2="8805" v3="8807" />
     <triangle v1="8806" v2="8807" v3="8808" />
     <triangle v1="8808" v2="8807" v3="8809" />
     <triangle v1="8808" v2="8809" v3="8810" />
     <triangle v1="8810" v2="8809" v3="8811" />
     <triangle v1="8810" v2="8811" v3="8812" />
     <triangle v1="8812" v2="8811" v3="8813" />
     <triangle v1="8812" v2="8813" v3="875" />
     <triangle v1="875" v2="8813" v3="874" />
     <triangle v1="874" v2="8813" v3="8814" />
     <triangle v1="874" v2="8814" v3="873" />
     <triangle v1="873" v2="8814" v3="8815" />
     <triangle v1="873" v2="8815" v3="872" />
     <triangle v1="872" v2="8815" v3="8816" />
     <triangle v1="872" v2="8816" v3="871" />
     <triangle v1="871" v2="8816" v3="8817" />
     <triangle v1="871" v2="8817" v3="8818" />
     <triangle v1="8818" v2="8817" v3="8819" />
     <triangle v1="8818" v2="8819" v3="8820" />
     <triangle v1="8820" v2="8819" v3="8821" />
     <triangle v1="8820" v2="8821" v3="8822" />
     <triangle v1="8822" v2="8821" v3="8823" />
     <triangle v1="8822" v2="8823" v3="8824" />
     <triangle v1="8824" v2="8823" v3="8825" />
     <triangle v1="8824" v2="8825" v3="8826" />
     <triangle v1="8826" v2="8825" v3="8827" />
     <triangle v1="8826" v2="8827" v3="8828" />
     <triangle v1="8803" v2="8829" v3="8805" />
     <triangle v1="8805" v2="8829" v3="8830" />
     <triangle v1="8805" v2="8830" v3="8807" />
     <triangle v1="8807" v2="8830" v3="8831" />
     <triangle v1="8807" v2="8831" v3="8809" />
     <triangle v1="8809" v2="8831" v3="8832" />
     <triangle v1="8809" v2="8832" v3="8811" />
     <triangle v1="8811" v2="8832" v3="8833" />
     <triangle v1="8811" v2="8833" v3="8813" />
     <triangle v1="8813" v2="8833" v3="8814" />
     <triangle v1="8829" v2="8834" v3="8830" />
     <triangle v1="8830" v2="8834" v3="8835" />
     <triangle v1="8830" v2="8835" v3="8831" />
     <triangle v1="8831" v2="8835" v3="8836" />
     <triangle v1="8831" v2="8836" v3="8832" />
     <triangle v1="8832" v2="8836" v3="8837" />
     <triangle v1="8832" v2="8837" v3="8833" />
     <triangle v1="8833" v2="8837" v3="8838" />
     <triangle v1="8833" v2="8838" v3="8814" />
     <triangle v1="8814" v2="8838" v3="8815" />
     <triangle v1="8835" v2="8834" v3="8839" />
     <triangle v1="8839" v2="8834" v3="8840" />
     <triangle v1="8839" v2="8840" v3="8841" />
     <triangle v1="8841" v2="8840" v3="8842" />
     <triangle v1="8841" v2="8842" v3="8843" />
     <triangle v1="8843" v2="8842" v3="8844" />
     <triangle v1="8843" v2="8844" v3="8845" />
     <triangle v1="8845" v2="8844" v3="8846" />
     <triangle v1="8845" v2="8846" v3="8847" />
     <triangle v1="8847" v2="8846" v3="8821" />
     <triangle v1="8847" v2="8821" v3="8819" />
     <triangle v1="8842" v2="8848" v3="8844" />
     <triangle v1="8844" v2="8848" v3="8849" />
     <triangle v1="8844" v2="8849" v3="8846" />
     <triangle v1="8846" v2="8849" v3="8823" />
     <triangle v1="8846" v2="8823" v3="8821" />
     <triangle v1="8848" v2="8827" v3="8849" />
     <triangle v1="8849" v2="8827" v3="8825" />
     <triangle v1="8849" v2="8825" v3="8823" />
     <triangle v1="8826" v2="8828" v3="8850" />
     <triangle v1="8850" v2="8828" v3="8851" />
     <triangle v1="8850" v2="8851" v3="8852" />
     <triangle v1="8852" v2="8851" v3="8853" />
     <triangle v1="8852" v2="8853" v3="8854" />
     <triangle v1="8854" v2="8853" v3="8855" />
     <triangle v1="8854" v2="8855" v3="8856" />
     <triangle v1="8856" v2="8855" v3="8726" />
     <triangle v1="8856" v2="8726" v3="8728" />
     <triangle v1="8853" v2="8857" v3="8855" />
     <triangle v1="8855" v2="8857" v3="8724" />
     <triangle v1="8855" v2="8724" v3="8726" />
     <triangle v1="8857" v2="8722" v3="8724" />
     <triangle v1="8732" v2="922" v3="8858" />
     <triangle v1="8858" v2="922" v3="924" />
     <triangle v1="8858" v2="924" v3="8859" />
     <triangle v1="8859" v2="924" v3="925" />
     <triangle v1="8859" v2="925" v3="8860" />
     <triangle v1="8860" v2="925" v3="927" />
     <triangle v1="8860" v2="927" v3="8861" />
     <triangle v1="8861" v2="927" v3="869" />
     <triangle v1="8861" v2="869" v3="8818" />
     <triangle v1="8818" v2="869" v3="871" />
     <triangle v1="875" v2="876" v3="8812" />
     <triangle v1="8812" v2="876" v3="8862" />
     <triangle v1="8812" v2="8862" v3="8810" />
     <triangle v1="8810" v2="8862" v3="8863" />
     <triangle v1="8810" v2="8863" v3="8808" />
     <triangle v1="8808" v2="8863" v3="8864" />
     <triangle v1="8808" v2="8864" v3="8806" />
     <triangle v1="8806" v2="8864" v3="8865" />
     <triangle v1="8806" v2="8865" v3="8804" />
     <triangle v1="8804" v2="8865" v3="8802" />
     <triangle v1="876" v2="878" v3="8862" />
     <triangle v1="8862" v2="878" v3="8866" />
     <triangle v1="8862" v2="8866" v3="8863" />
     <triangle v1="8863" v2="8866" v3="8867" />
     <triangle v1="8863" v2="8867" v3="8864" />
     <triangle v1="8864" v2="8867" v3="8868" />
     <triangle v1="8864" v2="8868" v3="8865" />
     <triangle v1="8865" v2="8868" v3="8869" />
     <triangle v1="8865" v2="8869" v3="8802" />
     <triangle v1="8802" v2="8869" v3="8800" />
     <triangle v1="8866" v2="878" v3="8870" />
     <triangle v1="8870" v2="878" v3="879" />
     <triangle v1="8870" v2="879" v3="8871" />
     <triangle v1="8871" v2="879" v3="880" />
     <triangle v1="8871" v2="880" v3="8872" />
     <triangle v1="8872" v2="880" v3="881" />
     <triangle v1="8872" v2="881" v3="8873" />
     <triangle v1="8873" v2="881" v3="882" />
     <triangle v1="8873" v2="882" v3="8874" />
     <triangle v1="8874" v2="882" v3="811" />
     <triangle v1="8874" v2="811" v3="8799" />
     <triangle v1="8799" v2="811" v3="810" />
     <triangle v1="8743" v2="937" v3="8875" />
     <triangle v1="8875" v2="937" v3="936" />
     <triangle v1="8875" v2="936" v3="8876" />
     <triangle v1="8876" v2="936" v3="935" />
     <triangle v1="8876" v2="935" v3="8877" />
     <triangle v1="8877" v2="935" v3="933" />
     <triangle v1="8877" v2="933" v3="8878" />
     <triangle v1="8878" v2="933" v3="931" />
     <triangle v1="8878" v2="931" v3="8879" />
     <triangle v1="8879" v2="931" v3="929" />
     <triangle v1="8879" v2="929" v3="8880" />
     <triangle v1="8880" v2="929" v3="921" />
     <triangle v1="8880" v2="921" v3="8731" />
     <triangle v1="8725" v2="8723" v3="8881" />
     <triangle v1="8881" v2="8723" v3="8721" />
     <triangle v1="8881" v2="8721" v3="8882" />
     <triangle v1="8882" v2="8721" v3="8733" />
     <triangle v1="8882" v2="8733" v3="8883" />
     <triangle v1="8883" v2="8733" v3="8735" />
     <triangle v1="8883" v2="8735" v3="8737" />
     <triangle v1="8727" v2="8725" v3="8884" />
     <triangle v1="8884" v2="8725" v3="8881" />
     <triangle v1="8884" v2="8881" v3="8885" />
     <triangle v1="8885" v2="8881" v3="8882" />
     <triangle v1="8885" v2="8882" v3="8886" />
     <triangle v1="8886" v2="8882" v3="8883" />
     <triangle v1="8886" v2="8883" v3="8887" />
     <triangle v1="8887" v2="8883" v3="8737" />
     <triangle v1="8887" v2="8737" v3="8739" />
     <triangle v1="8880" v2="8731" v3="8729" />
     <triangle v1="8729" v2="8727" v3="8888" />
     <triangle v1="8888" v2="8727" v3="8884" />
     <triangle v1="8888" v2="8884" v3="8889" />
     <triangle v1="8889" v2="8884" v3="8885" />
     <triangle v1="8889" v2="8885" v3="8890" />
     <triangle v1="8890" v2="8885" v3="8886" />
     <triangle v1="8890" v2="8886" v3="8891" />
     <triangle v1="8891" v2="8886" v3="8887" />
     <triangle v1="8891" v2="8887" v3="8892" />
     <triangle v1="8892" v2="8887" v3="8739" />
     <triangle v1="8892" v2="8739" v3="8741" />
     <triangle v1="8879" v2="8880" v3="8888" />
     <triangle v1="8888" v2="8880" v3="8729" />
     <triangle v1="8879" v2="8888" v3="8889" />
     <triangle v1="8878" v2="8879" v3="8889" />
     <triangle v1="8878" v2="8889" v3="8890" />
     <triangle v1="8877" v2="8878" v3="8890" />
     <triangle v1="8877" v2="8890" v3="8891" />
     <triangle v1="8877" v2="8891" v3="8876" />
     <triangle v1="8876" v2="8891" v3="8892" />
     <triangle v1="8876" v2="8892" v3="8875" />
     <triangle v1="8875" v2="8892" v3="8741" />
     <triangle v1="8875" v2="8741" v3="8743" />
     <triangle v1="8773" v2="8777" v3="8774" />
     <triangle v1="8774" v2="8777" v3="8893" />
     <triangle v1="8774" v2="8893" v3="8775" />
     <triangle v1="8775" v2="8893" v3="8894" />
     <triangle v1="8775" v2="8894" v3="8776" />
     <triangle v1="8776" v2="8894" v3="8895" />
     <triangle v1="8776" v2="8895" v3="8747" />
     <triangle v1="8747" v2="8895" v3="8748" />
     <triangle v1="8777" v2="8779" v3="8893" />
     <triangle v1="8893" v2="8779" v3="8896" />
     <triangle v1="8893" v2="8896" v3="8894" />
     <triangle v1="8894" v2="8896" v3="8897" />
     <triangle v1="8894" v2="8897" v3="8895" />
     <triangle v1="8895" v2="8897" v3="8898" />
     <triangle v1="8895" v2="8898" v3="8748" />
     <triangle v1="8748" v2="8898" v3="8749" />
     <triangle v1="8781" v2="8783" v3="8896" />
     <triangle v1="8896" v2="8783" v3="8897" />
     <triangle v1="8898" v2="8897" v3="8785" />
     <triangle v1="8785" v2="8897" v3="8783" />
     <triangle v1="8779" v2="8781" v3="8896" />
     <triangle v1="8749" v2="8898" v3="8787" />
     <triangle v1="8787" v2="8898" v3="8785" />
     <triangle v1="8758" v2="8756" v3="8792" />
     <triangle v1="8750" v2="8749" v3="8787" />
     <triangle v1="8796" v2="8795" v3="8899" />
     <triangle v1="8899" v2="8795" v3="8794" />
     <triangle v1="8899" v2="8794" v3="8900" />
     <triangle v1="8900" v2="8794" v3="8800" />
     <triangle v1="8900" v2="8800" v3="8869" />
     <triangle v1="8797" v2="8796" v3="8901" />
     <triangle v1="8901" v2="8796" v3="8899" />
     <triangle v1="8901" v2="8899" v3="8902" />
     <triangle v1="8902" v2="8899" v3="8900" />
     <triangle v1="8902" v2="8900" v3="8903" />
     <triangle v1="8903" v2="8900" v3="8869" />
     <triangle v1="8903" v2="8869" v3="8868" />
     <triangle v1="8874" v2="8799" v3="8798" />
     <triangle v1="8798" v2="8797" v3="8904" />
     <triangle v1="8904" v2="8797" v3="8901" />
     <triangle v1="8904" v2="8901" v3="8905" />
     <triangle v1="8905" v2="8901" v3="8902" />
     <triangle v1="8905" v2="8902" v3="8906" />
     <triangle v1="8906" v2="8902" v3="8903" />
     <triangle v1="8906" v2="8903" v3="8907" />
     <triangle v1="8907" v2="8903" v3="8868" />
     <triangle v1="8907" v2="8868" v3="8867" />
     <triangle v1="8905" v2="8873" v3="8904" />
     <triangle v1="8904" v2="8873" v3="8874" />
     <triangle v1="8904" v2="8874" v3="8798" />
     <triangle v1="8873" v2="8905" v3="8872" />
     <triangle v1="8872" v2="8905" v3="8906" />
     <triangle v1="8872" v2="8906" v3="8871" />
     <triangle v1="8871" v2="8906" v3="8907" />
     <triangle v1="8871" v2="8907" v3="8870" />
     <triangle v1="8870" v2="8907" v3="8867" />
     <triangle v1="8870" v2="8867" v3="8866" />
     <triangle v1="8835" v2="8839" v3="8836" />
     <triangle v1="8836" v2="8839" v3="8908" />
     <triangle v1="8836" v2="8908" v3="8837" />
     <triangle v1="8837" v2="8908" v3="8909" />
     <triangle v1="8837" v2="8909" v3="8838" />
     <triangle v1="8838" v2="8909" v3="8910" />
     <triangle v1="8838" v2="8910" v3="8815" />
     <triangle v1="8815" v2="8910" v3="8816" />
     <triangle v1="8839" v2="8841" v3="8908" />
     <triangle v1="8908" v2="8841" v3="8911" />
     <triangle v1="8908" v2="8911" v3="8909" />
     <triangle v1="8909" v2="8911" v3="8912" />
     <triangle v1="8909" v2="8912" v3="8910" />
     <triangle v1="8910" v2="8912" v3="8913" />
     <triangle v1="8910" v2="8913" v3="8816" />
     <triangle v1="8816" v2="8913" v3="8817" />
     <triangle v1="8841" v2="8843" v3="8911" />
     <triangle v1="8911" v2="8843" v3="8845" />
     <triangle v1="8911" v2="8845" v3="8912" />
     <triangle v1="8912" v2="8845" v3="8847" />
     <triangle v1="8912" v2="8847" v3="8913" />
     <triangle v1="8913" v2="8847" v3="8819" />
     <triangle v1="8913" v2="8819" v3="8817" />
     <triangle v1="8824" v2="8826" v3="8914" />
     <triangle v1="8914" v2="8826" v3="8850" />
     <triangle v1="8914" v2="8850" v3="8915" />
     <triangle v1="8915" v2="8850" v3="8852" />
     <triangle v1="8915" v2="8852" v3="8916" />
     <triangle v1="8916" v2="8852" v3="8854" />
     <triangle v1="8916" v2="8854" v3="8856" />
     <triangle v1="8822" v2="8824" v3="8917" />
     <triangle v1="8917" v2="8824" v3="8914" />
     <triangle v1="8917" v2="8914" v3="8918" />
     <triangle v1="8918" v2="8914" v3="8915" />
     <triangle v1="8918" v2="8915" v3="8919" />
     <triangle v1="8919" v2="8915" v3="8916" />
     <triangle v1="8919" v2="8916" v3="8920" />
     <triangle v1="8920" v2="8916" v3="8856" />
     <triangle v1="8920" v2="8856" v3="8728" />
     <triangle v1="8820" v2="8822" v3="8921" />
     <triangle v1="8921" v2="8822" v3="8917" />
     <triangle v1="8921" v2="8917" v3="8922" />
     <triangle v1="8922" v2="8917" v3="8918" />
     <triangle v1="8922" v2="8918" v3="8923" />
     <triangle v1="8923" v2="8918" v3="8919" />
     <triangle v1="8923" v2="8919" v3="8924" />
     <triangle v1="8924" v2="8919" v3="8920" />
     <triangle v1="8924" v2="8920" v3="8730" />
     <triangle v1="8730" v2="8920" v3="8728" />
     <triangle v1="8818" v2="8820" v3="8861" />
     <triangle v1="8861" v2="8820" v3="8921" />
     <triangle v1="8861" v2="8921" v3="8860" />
     <triangle v1="8860" v2="8921" v3="8922" />
     <triangle v1="8860" v2="8922" v3="8859" />
     <triangle v1="8859" v2="8922" v3="8923" />
     <triangle v1="8859" v2="8923" v3="8858" />
     <triangle v1="8858" v2="8923" v3="8924" />
     <triangle v1="8858" v2="8924" v3="8732" />
     <triangle v1="8732" v2="8924" v3="8730" />
     <triangle v1="8925" v2="8926" v3="8927" />
     <triangle v1="8927" v2="8926" v3="8928" />
     <triangle v1="8927" v2="8928" v3="8929" />
     <triangle v1="8929" v2="8928" v3="8930" />
     <triangle v1="8929" v2="8930" v3="8931" />
     <triangle v1="8931" v2="8930" v3="8932" />
     <triangle v1="8931" v2="8932" v3="8933" />
     <triangle v1="8933" v2="8932" v3="8934" />
     <triangle v1="8933" v2="8934" v3="8935" />
     <triangle v1="8935" v2="8934" v3="8936" />
     <triangle v1="8935" v2="8936" v3="8937" />
     <triangle v1="8937" v2="8936" v3="845" />
     <triangle v1="8937" v2="845" v3="846" />
     <triangle v1="8926" v2="8925" v3="8938" />
     <triangle v1="8938" v2="8925" v3="8939" />
     <triangle v1="8938" v2="8939" v3="8940" />
     <triangle v1="8940" v2="8939" v3="8941" />
     <triangle v1="8940" v2="8941" v3="8942" />
     <triangle v1="8942" v2="8941" v3="8943" />
     <triangle v1="8942" v2="8943" v3="8944" />
     <triangle v1="8944" v2="8943" v3="8945" />
     <triangle v1="8944" v2="8945" v3="8946" />
     <triangle v1="8946" v2="8945" v3="8947" />
     <triangle v1="8946" v2="8947" v3="8948" />
     <triangle v1="8948" v2="8947" v3="8949" />
     <triangle v1="8948" v2="8949" v3="839" />
     <triangle v1="839" v2="8949" v3="838" />
     <triangle v1="838" v2="8949" v3="8950" />
     <triangle v1="838" v2="8950" v3="837" />
     <triangle v1="837" v2="8950" v3="8951" />
     <triangle v1="837" v2="8951" v3="961" />
     <triangle v1="961" v2="8951" v3="8952" />
     <triangle v1="961" v2="8952" v3="959" />
     <triangle v1="959" v2="8952" v3="8953" />
     <triangle v1="959" v2="8953" v3="957" />
     <triangle v1="957" v2="8953" v3="8954" />
     <triangle v1="957" v2="8954" v3="955" />
     <triangle v1="955" v2="8954" v3="8955" />
     <triangle v1="955" v2="8955" v3="8956" />
     <triangle v1="8956" v2="8955" v3="8957" />
     <triangle v1="8956" v2="8957" v3="8958" />
     <triangle v1="8958" v2="8957" v3="8959" />
     <triangle v1="8958" v2="8959" v3="8960" />
     <triangle v1="8960" v2="8959" v3="8961" />
     <triangle v1="8960" v2="8961" v3="8962" />
     <triangle v1="8962" v2="8961" v3="8963" />
     <triangle v1="8962" v2="8963" v3="8964" />
     <triangle v1="8964" v2="8963" v3="8965" />
     <triangle v1="8964" v2="8965" v3="8966" />
     <triangle v1="8939" v2="8967" v3="8941" />
     <triangle v1="8941" v2="8967" v3="8968" />
     <triangle v1="8941" v2="8968" v3="8943" />
     <triangle v1="8943" v2="8968" v3="8969" />
     <triangle v1="8943" v2="8969" v3="8945" />
     <triangle v1="8945" v2="8969" v3="8970" />
     <triangle v1="8945" v2="8970" v3="8947" />
     <triangle v1="8947" v2="8970" v3="8971" />
     <triangle v1="8947" v2="8971" v3="8949" />
     <triangle v1="8949" v2="8971" v3="8950" />
     <triangle v1="8967" v2="8972" v3="8968" />
     <triangle v1="8968" v2="8972" v3="8973" />
     <triangle v1="8968" v2="8973" v3="8969" />
     <triangle v1="8969" v2="8973" v3="8974" />
     <triangle v1="8969" v2="8974" v3="8970" />
     <triangle v1="8970" v2="8974" v3="8975" />
     <triangle v1="8970" v2="8975" v3="8971" />
     <triangle v1="8971" v2="8975" v3="8976" />
     <triangle v1="8971" v2="8976" v3="8950" />
     <triangle v1="8950" v2="8976" v3="8951" />
     <triangle v1="8972" v2="8977" v3="8973" />
     <triangle v1="8973" v2="8977" v3="8978" />
     <triangle v1="8973" v2="8978" v3="8974" />
     <triangle v1="8974" v2="8978" v3="8979" />
     <triangle v1="8974" v2="8979" v3="8975" />
     <triangle v1="8975" v2="8979" v3="8980" />
     <triangle v1="8975" v2="8980" v3="8976" />
     <triangle v1="8976" v2="8980" v3="8981" />
     <triangle v1="8976" v2="8981" v3="8951" />
     <triangle v1="8951" v2="8981" v3="8952" />
     <triangle v1="8978" v2="8977" v3="8982" />
     <triangle v1="8982" v2="8977" v3="8983" />
     <triangle v1="8982" v2="8983" v3="8984" />
     <triangle v1="8984" v2="8983" v3="8985" />
     <triangle v1="8984" v2="8985" v3="8986" />
     <triangle v1="8986" v2="8985" v3="8987" />
     <triangle v1="8986" v2="8987" v3="8988" />
     <triangle v1="8988" v2="8987" v3="8989" />
     <triangle v1="8988" v2="8989" v3="8990" />
     <triangle v1="8990" v2="8989" v3="8991" />
     <triangle v1="8990" v2="8991" v3="8992" />
     <triangle v1="8992" v2="8991" v3="8957" />
     <triangle v1="8992" v2="8957" v3="8955" />
     <triangle v1="8985" v2="8993" v3="8987" />
     <triangle v1="8987" v2="8993" v3="8994" />
     <triangle v1="8987" v2="8994" v3="8989" />
     <triangle v1="8989" v2="8994" v3="8995" />
     <triangle v1="8989" v2="8995" v3="8991" />
     <triangle v1="8991" v2="8995" v3="8959" />
     <triangle v1="8991" v2="8959" v3="8957" />
     <triangle v1="8993" v2="8996" v3="8994" />
     <triangle v1="8994" v2="8996" v3="8997" />
     <triangle v1="8994" v2="8997" v3="8995" />
     <triangle v1="8995" v2="8997" v3="8961" />
     <triangle v1="8995" v2="8961" v3="8959" />
     <triangle v1="8997" v2="8996" v3="8963" />
     <triangle v1="8963" v2="8996" v3="8965" />
     <triangle v1="8998" v2="8999" v3="8966" />
     <triangle v1="8966" v2="8999" v3="9000" />
     <triangle v1="8966" v2="9000" v3="8964" />
     <triangle v1="8964" v2="9000" v3="9001" />
     <triangle v1="8964" v2="9001" v3="8962" />
     <triangle v1="8962" v2="9001" v3="9002" />
     <triangle v1="8962" v2="9002" v3="8960" />
     <triangle v1="8960" v2="9002" v3="9003" />
     <triangle v1="8960" v2="9003" v3="8958" />
     <triangle v1="8958" v2="9003" v3="9004" />
     <triangle v1="8958" v2="9004" v3="8956" />
     <triangle v1="8956" v2="9004" v3="953" />
     <triangle v1="8956" v2="953" v3="955" />
     <triangle v1="8999" v2="8998" v3="9005" />
     <triangle v1="9005" v2="8998" v3="9006" />
     <triangle v1="9005" v2="9006" v3="9007" />
     <triangle v1="9007" v2="9006" v3="9008" />
     <triangle v1="9007" v2="9008" v3="9009" />
     <triangle v1="9009" v2="9008" v3="9010" />
     <triangle v1="9009" v2="9010" v3="9011" />
     <triangle v1="9011" v2="9010" v3="9012" />
     <triangle v1="9011" v2="9012" v3="9013" />
     <triangle v1="9013" v2="9012" v3="9014" />
     <triangle v1="9013" v2="9014" v3="9015" />
     <triangle v1="9015" v2="9014" v3="9016" />
     <triangle v1="9015" v2="9016" v3="9017" />
     <triangle v1="9017" v2="9016" v3="9018" />
     <triangle v1="9017" v2="9018" v3="815" />
     <triangle v1="815" v2="9018" v3="858" />
     <triangle v1="858" v2="9018" v3="9019" />
     <triangle v1="858" v2="9019" v3="856" />
     <triangle v1="856" v2="9019" v3="9020" />
     <triangle v1="856" v2="9020" v3="854" />
     <triangle v1="854" v2="9020" v3="9021" />
     <triangle v1="854" v2="9021" v3="852" />
     <triangle v1="852" v2="9021" v3="9022" />
     <triangle v1="852" v2="9022" v3="9023" />
     <triangle v1="9023" v2="9022" v3="9024" />
     <triangle v1="9023" v2="9024" v3="9025" />
     <triangle v1="9025" v2="9024" v3="9026" />
     <triangle v1="9025" v2="9026" v3="9027" />
     <triangle v1="9027" v2="9026" v3="9028" />
     <triangle v1="9027" v2="9028" v3="9029" />
     <triangle v1="9029" v2="9028" v3="9030" />
     <triangle v1="9029" v2="9030" v3="9031" />
     <triangle v1="9031" v2="9030" v3="9032" />
     <triangle v1="9031" v2="9032" v3="9033" />
     <triangle v1="9008" v2="9034" v3="9010" />
     <triangle v1="9010" v2="9034" v3="9035" />
     <triangle v1="9010" v2="9035" v3="9012" />
     <triangle v1="9012" v2="9035" v3="9036" />
     <triangle v1="9012" v2="9036" v3="9014" />
     <triangle v1="9014" v2="9036" v3="9037" />
     <triangle v1="9014" v2="9037" v3="9016" />
     <triangle v1="9016" v2="9037" v3="9038" />
     <triangle v1="9016" v2="9038" v3="9018" />
     <triangle v1="9018" v2="9038" v3="9019" />
     <triangle v1="9034" v2="9039" v3="9035" />
     <triangle v1="9035" v2="9039" v3="9040" />
     <triangle v1="9035" v2="9040" v3="9036" />
     <triangle v1="9036" v2="9040" v3="9041" />
     <triangle v1="9036" v2="9041" v3="9037" />
     <triangle v1="9037" v2="9041" v3="9042" />
     <triangle v1="9037" v2="9042" v3="9038" />
     <triangle v1="9038" v2="9042" v3="9043" />
     <triangle v1="9038" v2="9043" v3="9019" />
     <triangle v1="9019" v2="9043" v3="9020" />
     <triangle v1="9040" v2="9039" v3="9044" />
     <triangle v1="9044" v2="9039" v3="9045" />
     <triangle v1="9044" v2="9045" v3="9046" />
     <triangle v1="9046" v2="9045" v3="9047" />
     <triangle v1="9046" v2="9047" v3="9048" />
     <triangle v1="9048" v2="9047" v3="9049" />
     <triangle v1="9048" v2="9049" v3="9050" />
     <triangle v1="9050" v2="9049" v3="9051" />
     <triangle v1="9050" v2="9051" v3="9052" />
     <triangle v1="9052" v2="9051" v3="9026" />
     <triangle v1="9052" v2="9026" v3="9024" />
     <triangle v1="9047" v2="9053" v3="9049" />
     <triangle v1="9049" v2="9053" v3="9054" />
     <triangle v1="9049" v2="9054" v3="9051" />
     <triangle v1="9051" v2="9054" v3="9028" />
     <triangle v1="9051" v2="9028" v3="9026" />
     <triangle v1="9053" v2="9032" v3="9054" />
     <triangle v1="9054" v2="9032" v3="9030" />
     <triangle v1="9054" v2="9030" v3="9028" />
     <triangle v1="9031" v2="9033" v3="9055" />
     <triangle v1="9055" v2="9033" v3="9056" />
     <triangle v1="9055" v2="9056" v3="9057" />
     <triangle v1="9057" v2="9056" v3="9058" />
     <triangle v1="9057" v2="9058" v3="9059" />
     <triangle v1="9059" v2="9058" v3="9060" />
     <triangle v1="9059" v2="9060" v3="9061" />
     <triangle v1="9061" v2="9060" v3="8931" />
     <triangle v1="9061" v2="8931" v3="8933" />
     <triangle v1="9058" v2="9062" v3="9060" />
     <triangle v1="9060" v2="9062" v3="8929" />
     <triangle v1="9060" v2="8929" v3="8931" />
     <triangle v1="9062" v2="8927" v3="8929" />
     <triangle v1="8937" v2="846" v3="9063" />
     <triangle v1="9063" v2="846" v3="847" />
     <triangle v1="9063" v2="847" v3="9064" />
     <triangle v1="9064" v2="847" v3="848" />
     <triangle v1="9064" v2="848" v3="9065" />
     <triangle v1="9065" v2="848" v3="849" />
     <triangle v1="9065" v2="849" v3="9066" />
     <triangle v1="9066" v2="849" v3="850" />
     <triangle v1="9066" v2="850" v3="9023" />
     <triangle v1="9023" v2="850" v3="852" />
     <triangle v1="815" v2="950" v3="9017" />
     <triangle v1="9017" v2="950" v3="9067" />
     <triangle v1="9017" v2="9067" v3="9015" />
     <triangle v1="9015" v2="9067" v3="9068" />
     <triangle v1="9015" v2="9068" v3="9013" />
     <triangle v1="9013" v2="9068" v3="9069" />
     <triangle v1="9013" v2="9069" v3="9011" />
     <triangle v1="9011" v2="9069" v3="9070" />
     <triangle v1="9011" v2="9070" v3="9009" />
     <triangle v1="9009" v2="9070" v3="9007" />
     <triangle v1="950" v2="948" v3="9067" />
     <triangle v1="9067" v2="948" v3="9071" />
     <triangle v1="9067" v2="9071" v3="9068" />
     <triangle v1="9068" v2="9071" v3="9072" />
     <triangle v1="9068" v2="9072" v3="9069" />
     <triangle v1="9069" v2="9072" v3="9073" />
     <triangle v1="9069" v2="9073" v3="9070" />
     <triangle v1="9070" v2="9073" v3="9074" />
     <triangle v1="9070" v2="9074" v3="9007" />
     <triangle v1="9007" v2="9074" v3="9005" />
     <triangle v1="9071" v2="948" v3="9075" />
     <triangle v1="9075" v2="948" v3="946" />
     <triangle v1="9075" v2="946" v3="9076" />
     <triangle v1="9076" v2="946" v3="944" />
     <triangle v1="9076" v2="944" v3="9077" />
     <triangle v1="9077" v2="944" v3="942" />
     <triangle v1="9077" v2="942" v3="9078" />
     <triangle v1="9078" v2="942" v3="940" />
     <triangle v1="9078" v2="940" v3="9079" />
     <triangle v1="9079" v2="940" v3="951" />
     <triangle v1="9079" v2="951" v3="9004" />
     <triangle v1="9004" v2="951" v3="953" />
     <triangle v1="8948" v2="839" v3="9080" />
     <triangle v1="9080" v2="839" v3="840" />
     <triangle v1="9080" v2="840" v3="9081" />
     <triangle v1="9081" v2="840" v3="841" />
     <triangle v1="9081" v2="841" v3="9082" />
     <triangle v1="9082" v2="841" v3="842" />
     <triangle v1="9082" v2="842" v3="9083" />
     <triangle v1="9083" v2="842" v3="843" />
     <triangle v1="9083" v2="843" v3="9084" />
     <triangle v1="9084" v2="843" v3="844" />
     <triangle v1="9084" v2="844" v3="9085" />
     <triangle v1="9085" v2="844" v3="845" />
     <triangle v1="9085" v2="845" v3="8936" />
     <triangle v1="8930" v2="8928" v3="9086" />
     <triangle v1="9086" v2="8928" v3="8926" />
     <triangle v1="9086" v2="8926" v3="9087" />
     <triangle v1="9087" v2="8926" v3="8938" />
     <triangle v1="9087" v2="8938" v3="9088" />
     <triangle v1="9088" v2="8938" v3="8940" />
     <triangle v1="9088" v2="8940" v3="8942" />
     <triangle v1="8932" v2="8930" v3="9089" />
     <triangle v1="9089" v2="8930" v3="9086" />
     <triangle v1="9089" v2="9086" v3="9090" />
     <triangle v1="9090" v2="9086" v3="9087" />
     <triangle v1="9090" v2="9087" v3="9091" />
     <triangle v1="9091" v2="9087" v3="9088" />
     <triangle v1="9091" v2="9088" v3="9092" />
     <triangle v1="9092" v2="9088" v3="8942" />
     <triangle v1="9092" v2="8942" v3="8944" />
     <triangle v1="9085" v2="8936" v3="8934" />
     <triangle v1="8934" v2="8932" v3="9093" />
     <triangle v1="9093" v2="8932" v3="9089" />
     <triangle v1="9093" v2="9089" v3="9094" />
     <triangle v1="9094" v2="9089" v3="9090" />
     <triangle v1="9094" v2="9090" v3="9095" />
     <triangle v1="9095" v2="9090" v3="9091" />
     <triangle v1="9095" v2="9091" v3="9096" />
     <triangle v1="9096" v2="9091" v3="9092" />
     <triangle v1="9096" v2="9092" v3="9097" />
     <triangle v1="9097" v2="9092" v3="8944" />
     <triangle v1="9097" v2="8944" v3="8946" />
     <triangle v1="9084" v2="9085" v3="9093" />
     <triangle v1="9093" v2="9085" v3="8934" />
     <triangle v1="9084" v2="9093" v3="9094" />
     <triangle v1="9083" v2="9084" v3="9094" />
     <triangle v1="9083" v2="9094" v3="9095" />
     <triangle v1="9082" v2="9083" v3="9095" />
     <triangle v1="9082" v2="9095" v3="9096" />
     <triangle v1="9082" v2="9096" v3="9081" />
     <triangle v1="9081" v2="9096" v3="9097" />
     <triangle v1="9081" v2="9097" v3="9080" />
     <triangle v1="9080" v2="9097" v3="8946" />
     <triangle v1="9080" v2="8946" v3="8948" />
     <triangle v1="8978" v2="8982" v3="8979" />
     <triangle v1="8979" v2="8982" v3="9098" />
     <triangle v1="8979" v2="9098" v3="8980" />
     <triangle v1="8980" v2="9098" v3="9099" />
     <triangle v1="8980" v2="9099" v3="8981" />
     <triangle v1="8981" v2="9099" v3="9100" />
     <triangle v1="8981" v2="9100" v3="8952" />
     <triangle v1="8952" v2="9100" v3="8953" />
     <triangle v1="8982" v2="8984" v3="9098" />
     <triangle v1="9098" v2="8984" v3="9101" />
     <triangle v1="9098" v2="9101" v3="9099" />
     <triangle v1="9099" v2="9101" v3="9102" />
     <triangle v1="9099" v2="9102" v3="9100" />
     <triangle v1="9100" v2="9102" v3="9103" />
     <triangle v1="9100" v2="9103" v3="8953" />
     <triangle v1="8953" v2="9103" v3="8954" />
     <triangle v1="8986" v2="8988" v3="9101" />
     <triangle v1="9101" v2="8988" v3="9102" />
     <triangle v1="9103" v2="9102" v3="8990" />
     <triangle v1="8990" v2="9102" v3="8988" />
     <triangle v1="8984" v2="8986" v3="9101" />
     <triangle v1="8954" v2="9103" v3="8992" />
     <triangle v1="8992" v2="9103" v3="8990" />
     <triangle v1="8963" v2="8961" v3="8997" />
     <triangle v1="8955" v2="8954" v3="8992" />
     <triangle v1="9001" v2="9000" v3="9104" />
     <triangle v1="9104" v2="9000" v3="8999" />
     <triangle v1="9104" v2="8999" v3="9105" />
     <triangle v1="9105" v2="8999" v3="9005" />
     <triangle v1="9105" v2="9005" v3="9074" />
     <triangle v1="9002" v2="9001" v3="9106" />
     <triangle v1="9106" v2="9001" v3="9104" />
     <triangle v1="9106" v2="9104" v3="9107" />
     <triangle v1="9107" v2="9104" v3="9105" />
     <triangle v1="9107" v2="9105" v3="9108" />
     <triangle v1="9108" v2="9105" v3="9074" />
     <triangle v1="9108" v2="9074" v3="9073" />
     <triangle v1="9079" v2="9004" v3="9003" />
     <triangle v1="9003" v2="9002" v3="9109" />
     <triangle v1="9109" v2="9002" v3="9106" />
     <triangle v1="9109" v2="9106" v3="9110" />
     <triangle v1="9110" v2="9106" v3="9107" />
     <triangle v1="9110" v2="9107" v3="9111" />
     <triangle v1="9111" v2="9107" v3="9108" />
     <triangle v1="9111" v2="9108" v3="9112" />
     <triangle v1="9112" v2="9108" v3="9073" />
     <triangle v1="9112" v2="9073" v3="9072" />
     <triangle v1="9110" v2="9078" v3="9109" />
     <triangle v1="9109" v2="9078" v3="9079" />
     <triangle v1="9109" v2="9079" v3="9003" />
     <triangle v1="9078" v2="9110" v3="9077" />
     <triangle v1="9077" v2="9110" v3="9111" />
     <triangle v1="9077" v2="9111" v3="9076" />
     <triangle v1="9076" v2="9111" v3="9112" />
     <triangle v1="9076" v2="9112" v3="9075" />
     <triangle v1="9075" v2="9112" v3="9072" />
     <triangle v1="9075" v2="9072" v3="9071" />
     <triangle v1="9040" v2="9044" v3="9041" />
     <triangle v1="9041" v2="9044" v3="9113" />
     <triangle v1="9041" v2="9113" v3="9042" />
     <triangle v1="9042" v2="9113" v3="9114" />
     <triangle v1="9042" v2="9114" v3="9043" />
     <triangle v1="9043" v2="9114" v3="9115" />
     <triangle v1="9043" v2="9115" v3="9020" />
     <triangle v1="9020" v2="9115" v3="9021" />
     <triangle v1="9044" v2="9046" v3="9113" />
     <triangle v1="9113" v2="9046" v3="9116" />
     <triangle v1="9113" v2="9116" v3="9114" />
     <triangle v1="9114" v2="9116" v3="9117" />
     <triangle v1="9114" v2="9117" v3="9115" />
     <triangle v1="9115" v2="9117" v3="9118" />
     <triangle v1="9115" v2="9118" v3="9021" />
     <triangle v1="9021" v2="9118" v3="9022" />
     <triangle v1="9046" v2="9048" v3="9116" />
     <triangle v1="9116" v2="9048" v3="9050" />
     <triangle v1="9116" v2="9050" v3="9117" />
     <triangle v1="9117" v2="9050" v3="9052" />
     <triangle v1="9117" v2="9052" v3="9118" />
     <triangle v1="9118" v2="9052" v3="9024" />
     <triangle v1="9118" v2="9024" v3="9022" />
     <triangle v1="9029" v2="9031" v3="9119" />
     <triangle v1="9119" v2="9031" v3="9055" />
     <triangle v1="9119" v2="9055" v3="9120" />
     <triangle v1="9120" v2="9055" v3="9057" />
     <triangle v1="9120" v2="9057" v3="9121" />
     <triangle v1="9121" v2="9057" v3="9059" />
     <triangle v1="9121" v2="9059" v3="9061" />
     <triangle v1="9027" v2="9029" v3="9122" />
     <triangle v1="9122" v2="9029" v3="9119" />
     <triangle v1="9122" v2="9119" v3="9123" />
     <triangle v1="9123" v2="9119" v3="9120" />
     <triangle v1="9123" v2="9120" v3="9124" />
     <triangle v1="9124" v2="9120" v3="9121" />
     <triangle v1="9124" v2="9121" v3="9125" />
     <triangle v1="9125" v2="9121" v3="9061" />
     <triangle v1="9125" v2="9061" v3="8933" />
     <triangle v1="9025" v2="9027" v3="9126" />
     <triangle v1="9126" v2="9027" v3="9122" />
     <triangle v1="9126" v2="9122" v3="9127" />
     <triangle v1="9127" v2="9122" v3="9123" />
     <triangle v1="9127" v2="9123" v3="9128" />
     <triangle v1="9128" v2="9123" v3="9124" />
     <triangle v1="9128" v2="9124" v3="9129" />
     <triangle v1="9129" v2="9124" v3="9125" />
     <triangle v1="9129" v2="9125" v3="8935" />
     <triangle v1="8935" v2="9125" v3="8933" />
     <triangle v1="9023" v2="9025" v3="9066" />
     <triangle v1="9066" v2="9025" v3="9126" />
     <triangle v1="9066" v2="9126" v3="9065" />
     <triangle v1="9065" v2="9126" v3="9127" />
     <triangle v1="9065" v2="9127" v3="9064" />
     <triangle v1="9064" v2="9127" v3="9128" />
     <triangle v1="9064" v2="9128" v3="9063" />
     <triangle v1="9063" v2="9128" v3="9129" />
     <triangle v1="9063" v2="9129" v3="8937" />
     <triangle v1="8937" v2="9129" v3="8935" />
     <triangle v1="9130" v2="9131" v3="9132" />
     <triangle v1="9132" v2="9131" v3="9133" />
     <triangle v1="9132" v2="9133" v3="9134" />
     <triangle v1="9134" v2="9133" v3="9135" />
     <triangle v1="9136" v2="9134" v3="9137" />
     <triangle v1="9137" v2="9134" v3="9135" />
     <triangle v1="9130" v2="9136" v3="9131" />
     <triangle v1="9131" v2="9136" v3="9137" />
     <triangle v1="9138" v2="9139" v3="9140" />
     <triangle v1="9140" v2="9139" v3="9141" />
     <triangle v1="9142" v2="9140" v3="9143" />
     <triangle v1="9143" v2="9140" v3="9141" />
     <triangle v1="9144" v2="9142" v3="9145" />
     <triangle v1="9145" v2="9142" v3="9143" />
     <triangle v1="9138" v2="9144" v3="9139" />
     <triangle v1="9139" v2="9144" v3="9145" />
     <triangle v1="9146" v2="9147" v3="9148" />
     <triangle v1="9148" v2="9147" v3="9149" />
     <triangle v1="9150" v2="9148" v3="9151" />
     <triangle v1="9151" v2="9148" v3="9149" />
     <triangle v1="9152" v2="9150" v3="9153" />
     <triangle v1="9153" v2="9150" v3="9151" />
     <triangle v1="9146" v2="9152" v3="9147" />
     <triangle v1="9147" v2="9152" v3="9153" />
     <triangle v1="9154" v2="9155" v3="8300" />
     <triangle v1="8300" v2="9155" v3="9156" />
     <triangle v1="8300" v2="9156" v3="9157" />
     <triangle v1="9157" v2="9156" v3="9158" />
     <triangle v1="9157" v2="9158" v3="9159" />
     <triangle v1="9159" v2="9160" v3="9157" />
     <triangle v1="9157" v2="9160" v3="9161" />
     <triangle v1="9157" v2="9161" v3="9162" />
     <triangle v1="9162" v2="9163" v3="9157" />
     <triangle v1="9157" v2="9163" v3="9164" />
     <triangle v1="9164" v2="9163" v3="9165" />
     <triangle v1="9165" v2="9163" v3="9166" />
     <triangle v1="9165" v2="9166" v3="9167" />
     <triangle v1="9167" v2="9168" v3="9165" />
     <triangle v1="9165" v2="9168" v3="9169" />
     <triangle v1="9165" v2="9169" v3="9170" />
     <triangle v1="9170" v2="9171" v3="9165" />
     <triangle v1="9165" v2="9171" v3="8309" />
     <triangle v1="9165" v2="8309" v3="9172" />
     <triangle v1="9171" v2="9173" v3="8309" />
     <triangle v1="8309" v2="9173" v3="9174" />
     <triangle v1="8309" v2="9174" v3="9175" />
     <triangle v1="9175" v2="9176" v3="8309" />
     <triangle v1="8309" v2="9176" v3="9177" />
     <triangle v1="8309" v2="9177" v3="8300" />
     <triangle v1="8300" v2="9177" v3="9178" />
     <triangle v1="8300" v2="9178" v3="9179" />
     <triangle v1="9179" v2="9180" v3="8300" />
     <triangle v1="8300" v2="9180" v3="9181" />
     <triangle v1="8300" v2="9181" v3="9154" />
     <triangle v1="9182" v2="9183" v3="9184" />
     <triangle v1="9184" v2="9183" v3="9185" />
     <triangle v1="9184" v2="9185" v3="9186" />
     <triangle v1="9186" v2="9187" v3="9184" />
     <triangle v1="9184" v2="9187" v3="9188" />
     <triangle v1="9184" v2="9188" v3="9189" />
     <triangle v1="9190" v2="9191" v3="9189" />
     <triangle v1="9189" v2="9191" v3="9192" />
     <triangle v1="9189" v2="9192" v3="9184" />
     <triangle v1="9190" v2="9193" v3="9191" />
     <triangle v1="9191" v2="9193" v3="9194" />
     <triangle v1="9191" v2="9194" v3="9195" />
     <triangle v1="9195" v2="9196" v3="9191" />
     <triangle v1="9191" v2="9196" v3="9197" />
     <triangle v1="9191" v2="9197" v3="8240" />
     <triangle v1="8240" v2="9197" v3="9198" />
     <triangle v1="8240" v2="9198" v3="9199" />
     <triangle v1="9199" v2="9200" v3="8240" />
     <triangle v1="8240" v2="9200" v3="9201" />
     <triangle v1="8240" v2="9201" v3="9202" />
     <triangle v1="9202" v2="9203" v3="8240" />
     <triangle v1="8240" v2="9203" v3="9204" />
     <triangle v1="8240" v2="9204" v3="8275" />
     <triangle v1="8275" v2="9204" v3="9205" />
     <triangle v1="8275" v2="9205" v3="9206" />
     <triangle v1="9206" v2="9207" v3="8275" />
     <triangle v1="8275" v2="9207" v3="9208" />
     <triangle v1="8275" v2="9208" v3="9182" />
     <triangle v1="8275" v2="9182" v3="9184" />
     <triangle v1="9209" v2="9210" v3="8239" />
     <triangle v1="8239" v2="9210" v3="9211" />
     <triangle v1="8239" v2="9211" v3="9212" />
     <triangle v1="9212" v2="9213" v3="8239" />
     <triangle v1="8239" v2="9213" v3="9214" />
     <triangle v1="8239" v2="9214" v3="9215" />
     <triangle v1="9215" v2="9216" v3="8239" />
     <triangle v1="8239" v2="9216" v3="9217" />
     <triangle v1="8239" v2="9217" v3="9218" />
     <triangle v1="9219" v2="9220" v3="9218" />
     <triangle v1="9218" v2="9220" v3="9221" />
     <triangle v1="9218" v2="9221" v3="8239" />
     <triangle v1="8239" v2="9221" v3="8238" />
     <triangle v1="8238" v2="9221" v3="9222" />
     <triangle v1="8238" v2="9222" v3="9223" />
     <triangle v1="9220" v2="9219" v3="9224" />
     <triangle v1="9224" v2="9219" v3="9225" />
     <triangle v1="9224" v2="9225" v3="9226" />
     <triangle v1="9226" v2="9225" v3="9227" />
     <triangle v1="9226" v2="9227" v3="9228" />
     <triangle v1="9228" v2="9227" v3="9229" />
     <triangle v1="9228" v2="9229" v3="9230" />
     <triangle v1="9230" v2="9229" v3="9231" />
     <triangle v1="9230" v2="9231" v3="9232" />
     <triangle v1="9232" v2="9231" v3="9233" />
     <triangle v1="9232" v2="9233" v3="9234" />
     <triangle v1="9234" v2="9233" v3="9235" />
     <triangle v1="9231" v2="9236" v3="9233" />
     <triangle v1="9233" v2="9236" v3="9237" />
     <triangle v1="9233" v2="9237" v3="9238" />
     <triangle v1="9233" v2="9238" v3="9239" />
     <triangle v1="9239" v2="9238" v3="9240" />
     <triangle v1="9239" v2="9240" v3="9241" />
     <triangle v1="9241" v2="9242" v3="9239" />
     <triangle v1="9239" v2="9242" v3="9243" />
     <triangle v1="9239" v2="9243" v3="9244" />
     <triangle v1="9244" v2="9245" v3="9239" />
     <triangle v1="9239" v2="9245" v3="9209" />
     <triangle v1="9239" v2="9209" v3="8239" />
     <triangle v1="9223" v2="9246" v3="8238" />
     <triangle v1="8238" v2="9246" v3="9247" />
     <triangle v1="8238" v2="9247" v3="9248" />
     <triangle v1="9248" v2="9249" v3="8238" />
     <triangle v1="8238" v2="9249" v3="9250" />
     <triangle v1="8238" v2="9250" v3="9251" />
     <triangle v1="9251" v2="9252" v3="8238" />
     <triangle v1="8238" v2="9252" v3="9253" />
     <triangle v1="8238" v2="9253" v3="8240" />
     <triangle v1="8240" v2="9253" v3="9191" />
     <triangle v1="9252" v2="9254" v3="9253" />
     <triangle v1="9253" v2="9254" v3="9255" />
     <triangle v1="9253" v2="9255" v3="9256" />
     <triangle v1="9256" v2="9257" v3="9253" />
     <triangle v1="9253" v2="9257" v3="9258" />
     <triangle v1="9253" v2="9258" v3="9259" />
     <triangle v1="9259" v2="9260" v3="9253" />
     <triangle v1="9253" v2="9260" v3="9232" />
     <triangle v1="9232" v2="9260" v3="9261" />
     <triangle v1="9232" v2="9261" v3="9262" />
     <triangle v1="9262" v2="9230" v3="9232" />
     <triangle v1="9184" v2="9263" v3="8275" />
     <triangle v1="8239" v2="8300" v3="9239" />
     <triangle v1="9239" v2="8300" v3="9157" />
     <triangle v1="8245" v2="9264" v3="8243" />
     <triangle v1="8243" v2="9264" v3="9265" />
     <triangle v1="8243" v2="9265" v3="8241" />
     <triangle v1="8241" v2="9265" v3="9266" />
     <triangle v1="8241" v2="9266" v3="8276" />
     <triangle v1="8276" v2="9266" v3="9267" />
     <triangle v1="8276" v2="9267" v3="8277" />
     <triangle v1="8277" v2="9267" v3="9268" />
     <triangle v1="8277" v2="9268" v3="8278" />
     <triangle v1="8278" v2="9268" v3="9269" />
     <triangle v1="8278" v2="9269" v3="8279" />
     <triangle v1="8279" v2="9269" v3="9270" />
     <triangle v1="8279" v2="9270" v3="8280" />
     <triangle v1="8280" v2="9270" v3="9271" />
     <triangle v1="8280" v2="9271" v3="8267" />
     <triangle v1="8267" v2="9271" v3="9272" />
     <triangle v1="8267" v2="9272" v3="8266" />
     <triangle v1="8266" v2="9272" v3="9273" />
     <triangle v1="8266" v2="9273" v3="8265" />
     <triangle v1="8265" v2="9273" v3="9274" />
     <triangle v1="8265" v2="9274" v3="8264" />
     <triangle v1="8264" v2="9274" v3="9275" />
     <triangle v1="8264" v2="9275" v3="8263" />
     <triangle v1="8263" v2="9275" v3="9276" />
     <triangle v1="8263" v2="9276" v3="8262" />
     <triangle v1="8262" v2="9276" v3="9277" />
     <triangle v1="8262" v2="9277" v3="8261" />
     <triangle v1="8261" v2="9277" v3="9278" />
     <triangle v1="8261" v2="9278" v3="8260" />
     <triangle v1="8260" v2="9278" v3="9279" />
     <triangle v1="8260" v2="9279" v3="8259" />
     <triangle v1="8259" v2="9279" v3="9280" />
     <triangle v1="8259" v2="9280" v3="8258" />
     <triangle v1="8258" v2="9280" v3="9281" />
     <triangle v1="8258" v2="9281" v3="8257" />
     <triangle v1="8257" v2="9281" v3="9282" />
     <triangle v1="8257" v2="9282" v3="8256" />
     <triangle v1="8256" v2="9282" v3="9283" />
     <triangle v1="8256" v2="9283" v3="8255" />
     <triangle v1="8255" v2="9283" v3="9284" />
     <triangle v1="8255" v2="9284" v3="8254" />
     <triangle v1="8254" v2="9284" v3="9285" />
     <triangle v1="8254" v2="9285" v3="8253" />
     <triangle v1="8253" v2="9285" v3="9286" />
     <triangle v1="8253" v2="9286" v3="8251" />
     <triangle v1="8251" v2="9286" v3="9287" />
     <triangle v1="8251" v2="9287" v3="8250" />
     <triangle v1="8250" v2="9287" v3="9288" />
     <triangle v1="8250" v2="9288" v3="8249" />
     <triangle v1="8249" v2="9288" v3="9289" />
     <triangle v1="8249" v2="9289" v3="8248" />
     <triangle v1="8248" v2="9289" v3="9290" />
     <triangle v1="8248" v2="9290" v3="8247" />
     <triangle v1="8247" v2="9290" v3="9291" />
     <triangle v1="8247" v2="9291" v3="8246" />
     <triangle v1="8246" v2="9291" v3="9292" />
     <triangle v1="8246" v2="9292" v3="8245" />
     <triangle v1="8245" v2="9292" v3="9264" />
     <triangle v1="9293" v2="8281" v3="9294" />
     <triangle v1="9294" v2="8281" v3="8283" />
     <triangle v1="9295" v2="8242" v3="9293" />
     <triangle v1="9293" v2="8242" v3="8281" />
     <triangle v1="9296" v2="8244" v3="9295" />
     <triangle v1="9295" v2="8244" v3="8242" />
     <triangle v1="9294" v2="8283" v3="9296" />
     <triangle v1="9296" v2="8283" v3="8244" />
     <triangle v1="9297" v2="8282" v3="9298" />
     <triangle v1="9298" v2="8282" v3="8268" />
     <triangle v1="9299" v2="8284" v3="9297" />
     <triangle v1="9297" v2="8284" v3="8282" />
     <triangle v1="9300" v2="8269" v3="9299" />
     <triangle v1="9299" v2="8269" v3="8284" />
     <triangle v1="9298" v2="8268" v3="9300" />
     <triangle v1="9300" v2="8268" v3="8269" />
     <triangle v1="2756" v2="2755" v3="8285" />
     <triangle v1="8285" v2="2755" v3="2960" />
     <triangle v1="8285" v2="2960" v3="2958" />
     <triangle v1="2958" v2="2956" v3="8285" />
     <triangle v1="8285" v2="2956" v3="2955" />
     <triangle v1="8285" v2="2955" v3="2953" />
     <triangle v1="2953" v2="2951" v3="8285" />
     <triangle v1="8285" v2="2951" v3="2950" />
     <triangle v1="8285" v2="2950" v3="2945" />
     <triangle v1="8285" v2="2945" v3="8294" />
     <triangle v1="8294" v2="2945" v3="2921" />
     <triangle v1="8294" v2="2921" v3="2922" />
     <triangle v1="2922" v2="2924" v3="8294" />
     <triangle v1="8294" v2="2924" v3="2926" />
     <triangle v1="8294" v2="2926" v3="2928" />
     <triangle v1="2928" v2="2929" v3="8294" />
     <triangle v1="8294" v2="2929" v3="8295" />
     <triangle v1="8295" v2="2929" v3="2931" />
     <triangle v1="8295" v2="2931" v3="2933" />
     <triangle v1="2933" v2="2934" v3="8295" />
     <triangle v1="8295" v2="2934" v3="2935" />
     <triangle v1="8295" v2="2935" v3="2471" />
     <triangle v1="2471" v2="2473" v3="8295" />
     <triangle v1="8295" v2="2473" v3="8296" />
     <triangle v1="8296" v2="2473" v3="2474" />
     <triangle v1="8296" v2="2474" v3="8297" />
     <triangle v1="8297" v2="2474" v3="2475" />
     <triangle v1="8297" v2="2475" v3="8298" />
     <triangle v1="8298" v2="2475" v3="2476" />
     <triangle v1="8298" v2="2476" v3="8299" />
     <triangle v1="8299" v2="2476" v3="2477" />
     <triangle v1="8299" v2="2477" v3="8301" />
     <triangle v1="8301" v2="2477" v3="2478" />
     <triangle v1="8301" v2="2478" v3="8302" />
     <triangle v1="8302" v2="2478" v3="2494" />
     <triangle v1="8302" v2="2494" v3="8303" />
     <triangle v1="8303" v2="2494" v3="3320" />
     <triangle v1="8303" v2="3320" v3="3322" />
     <triangle v1="3322" v2="3321" v3="8303" />
     <triangle v1="8303" v2="3321" v3="3318" />
     <triangle v1="8303" v2="3318" v3="3275" />
     <triangle v1="3275" v2="3276" v3="8303" />
     <triangle v1="8303" v2="3276" v3="3277" />
     <triangle v1="8303" v2="3277" v3="3279" />
     <triangle v1="8303" v2="3279" v3="8304" />
     <triangle v1="8304" v2="3279" v3="3281" />
     <triangle v1="8304" v2="3281" v3="3283" />
     <triangle v1="3283" v2="3285" v3="8304" />
     <triangle v1="8304" v2="3285" v3="3287" />
     <triangle v1="8304" v2="3287" v3="3288" />
     <triangle v1="3288" v2="3290" v3="8304" />
     <triangle v1="8304" v2="3290" v3="3292" />
     <triangle v1="8304" v2="3292" v3="8305" />
     <triangle v1="8305" v2="3292" v3="3293" />
     <triangle v1="8305" v2="3293" v3="3295" />
     <triangle v1="3295" v2="3296" v3="8305" />
     <triangle v1="8305" v2="3296" v3="3317" />
     <triangle v1="8305" v2="3317" v3="3340" />
     <triangle v1="8305" v2="3340" v3="8306" />
     <triangle v1="8306" v2="3340" v3="3342" />
     <triangle v1="8306" v2="3342" v3="8307" />
     <triangle v1="8307" v2="3342" v3="3343" />
     <triangle v1="8307" v2="3343" v3="8308" />
     <triangle v1="8308" v2="3343" v3="3344" />
     <triangle v1="8308" v2="3344" v3="8309" />
     <triangle v1="8309" v2="3344" v3="3345" />
     <triangle v1="8309" v2="3345" v3="3520" />
     <triangle v1="3520" v2="3518" v3="8309" />
     <triangle v1="8309" v2="3518" v3="3516" />
     <triangle v1="8309" v2="3516" v3="9301" />
     <triangle v1="9301" v2="3516" v3="3515" />
     <triangle v1="9301" v2="3515" v3="3513" />
     <triangle v1="3513" v2="3511" v3="9301" />
     <triangle v1="9301" v2="3511" v3="9302" />
     <triangle v1="9302" v2="3511" v3="3509" />
     <triangle v1="9302" v2="3509" v3="3508" />
     <triangle v1="9302" v2="3508" v3="9303" />
     <triangle v1="9303" v2="3508" v3="3506" />
     <triangle v1="9303" v2="3506" v3="3504" />
     <triangle v1="9303" v2="3504" v3="9304" />
     <triangle v1="9304" v2="3504" v3="3502" />
     <triangle v1="9304" v2="3502" v3="3501" />
     <triangle v1="9304" v2="3501" v3="9305" />
     <triangle v1="9305" v2="3501" v3="3499" />
     <triangle v1="9305" v2="3499" v3="3497" />
     <triangle v1="3497" v2="3496" v3="9305" />
     <triangle v1="9305" v2="3496" v3="1917" />
     <triangle v1="9305" v2="1917" v3="9306" />
     <triangle v1="9306" v2="1917" v3="9307" />
     <triangle v1="9307" v2="1917" v3="1915" />
     <triangle v1="9307" v2="1915" v3="9308" />
     <triangle v1="9308" v2="1915" v3="9309" />
     <triangle v1="9309" v2="1915" v3="9310" />
     <triangle v1="9310" v2="1915" v3="9311" />
     <triangle v1="9311" v2="1915" v3="9312" />
     <triangle v1="9312" v2="1915" v3="9313" />
     <triangle v1="9313" v2="1915" v3="9314" />
     <triangle v1="9314" v2="1915" v3="9315" />
     <triangle v1="9315" v2="1915" v3="9316" />
     <triangle v1="9316" v2="1915" v3="1913" />
     <triangle v1="9316" v2="1913" v3="9317" />
     <triangle v1="9317" v2="1913" v3="9318" />
     <triangle v1="9318" v2="1913" v3="9319" />
     <triangle v1="9319" v2="1913" v3="9320" />
     <triangle v1="9320" v2="1913" v3="9321" />
     <triangle v1="9321" v2="1913" v3="9322" />
     <triangle v1="9322" v2="1913" v3="1912" />
     <triangle v1="9322" v2="1912" v3="9323" />
     <triangle v1="9323" v2="1912" v3="9324" />
     <triangle v1="9324" v2="1912" v3="9325" />
     <triangle v1="9325" v2="1912" v3="9326" />
     <triangle v1="9326" v2="1912" v3="1911" />
     <triangle v1="9326" v2="1911" v3="9327" />
     <triangle v1="9327" v2="1911" v3="9263" />
     <triangle v1="9263" v2="1911" v3="8275" />
     <triangle v1="8275" v2="1911" v3="1909" />
     <triangle v1="8275" v2="1909" v3="8274" />
     <triangle v1="8274" v2="1909" v3="1908" />
     <triangle v1="8274" v2="1908" v3="8273" />
     <triangle v1="8273" v2="1908" v3="1907" />
     <triangle v1="8273" v2="1907" v3="8272" />
     <triangle v1="8272" v2="1907" v3="1906" />
     <triangle v1="8272" v2="1906" v3="8271" />
     <triangle v1="8271" v2="1906" v3="8270" />
     <triangle v1="8270" v2="1906" v3="1905" />
     <triangle v1="8270" v2="1905" v3="8292" />
     <triangle v1="8292" v2="1905" v3="1904" />
     <triangle v1="8292" v2="1904" v3="8291" />
     <triangle v1="8291" v2="1904" v3="1834" />
     <triangle v1="8291" v2="1834" v3="3732" />
     <triangle v1="3732" v2="3729" v3="8291" />
     <triangle v1="8291" v2="3729" v3="3727" />
     <triangle v1="8291" v2="3727" v3="3726" />
     <triangle v1="3726" v2="3724" v3="8291" />
     <triangle v1="8291" v2="3724" v3="3722" />
     <triangle v1="8291" v2="3722" v3="8290" />
     <triangle v1="8290" v2="3722" v3="3682" />
     <triangle v1="8290" v2="3682" v3="3683" />
     <triangle v1="3683" v2="3684" v3="8290" />
     <triangle v1="8290" v2="3684" v3="3719" />
     <triangle v1="8290" v2="3719" v3="3717" />
     <triangle v1="3717" v2="3716" v3="8290" />
     <triangle v1="8290" v2="3716" v3="3712" />
     <triangle v1="8290" v2="3712" v3="3704" />
     <triangle v1="3704" v2="3695" v3="8290" />
     <triangle v1="8290" v2="3695" v3="8289" />
     <triangle v1="8289" v2="3695" v3="2760" />
     <triangle v1="8289" v2="2760" v3="2759" />
     <triangle v1="8289" v2="2759" v3="8288" />
     <triangle v1="8288" v2="2759" v3="2758" />
     <triangle v1="8288" v2="2758" v3="8287" />
     <triangle v1="8287" v2="2758" v3="2757" />
     <triangle v1="8287" v2="2757" v3="8286" />
     <triangle v1="8286" v2="2757" v3="2756" />
     <triangle v1="8286" v2="2756" v3="8285" />
     <triangle v1="9301" v2="9172" v3="8309" />
     <triangle v1="9328" v2="8312" v3="9329" />
     <triangle v1="9329" v2="8312" v3="8447" />
     <triangle v1="9329" v2="8447" v3="9330" />
     <triangle v1="9330" v2="8447" v3="8443" />
     <triangle v1="9330" v2="8443" v3="9331" />
     <triangle v1="9331" v2="8443" v3="8441" />
     <triangle v1="9331" v2="8441" v3="9332" />
     <triangle v1="9332" v2="8441" v3="8418" />
     <triangle v1="9332" v2="8418" v3="9333" />
     <triangle v1="9333" v2="8418" v3="8417" />
     <triangle v1="9333" v2="8417" v3="9334" />
     <triangle v1="9334" v2="8417" v3="8438" />
     <triangle v1="9334" v2="8438" v3="9335" />
     <triangle v1="9335" v2="8438" v3="8432" />
     <triangle v1="9335" v2="8432" v3="9336" />
     <triangle v1="9336" v2="8432" v3="8430" />
     <triangle v1="9336" v2="8430" v3="9337" />
     <triangle v1="9337" v2="8430" v3="8424" />
     <triangle v1="9337" v2="8424" v3="9338" />
     <triangle v1="9338" v2="8424" v3="8419" />
     <triangle v1="9338" v2="8419" v3="9339" />
     <triangle v1="9339" v2="8419" v3="8393" />
     <triangle v1="9339" v2="8393" v3="9340" />
     <triangle v1="9340" v2="8393" v3="8391" />
     <triangle v1="9340" v2="8391" v3="9341" />
     <triangle v1="9341" v2="8391" v3="8383" />
     <triangle v1="9341" v2="8383" v3="9342" />
     <triangle v1="9342" v2="8383" v3="8351" />
     <triangle v1="9342" v2="8351" v3="9343" />
     <triangle v1="9343" v2="8351" v3="8350" />
     <triangle v1="9343" v2="8350" v3="9344" />
     <triangle v1="9344" v2="8350" v3="8381" />
     <triangle v1="9344" v2="8381" v3="9345" />
     <triangle v1="9345" v2="8381" v3="8378" />
     <triangle v1="9345" v2="8378" v3="9346" />
     <triangle v1="9346" v2="8378" v3="8370" />
     <triangle v1="9346" v2="8370" v3="9347" />
     <triangle v1="9347" v2="8370" v3="8368" />
     <triangle v1="9347" v2="8368" v3="9348" />
     <triangle v1="9348" v2="8368" v3="8362" />
     <triangle v1="9348" v2="8362" v3="9349" />
     <triangle v1="9349" v2="8362" v3="8357" />
     <triangle v1="9349" v2="8357" v3="9350" />
     <triangle v1="9350" v2="8357" v3="8352" />
     <triangle v1="9350" v2="8352" v3="9351" />
     <triangle v1="9351" v2="8352" v3="8324" />
     <triangle v1="9351" v2="8324" v3="9352" />
     <triangle v1="9352" v2="8324" v3="8310" />
     <triangle v1="9352" v2="8310" v3="9328" />
     <triangle v1="9328" v2="8310" v3="8312" />
     <triangle v1="9353" v2="8517" v3="9354" />
     <triangle v1="9354" v2="8517" v3="8652" />
     <triangle v1="9354" v2="8652" v3="9355" />
     <triangle v1="9355" v2="8652" v3="8648" />
     <triangle v1="9355" v2="8648" v3="9356" />
     <triangle v1="9356" v2="8648" v3="8646" />
     <triangle v1="9356" v2="8646" v3="9357" />
     <triangle v1="9357" v2="8646" v3="8623" />
     <triangle v1="9357" v2="8623" v3="9358" />
     <triangle v1="9358" v2="8623" v3="8622" />
     <triangle v1="9358" v2="8622" v3="9359" />
     <triangle v1="9359" v2="8622" v3="8643" />
     <triangle v1="9359" v2="8643" v3="9360" />
     <triangle v1="9360" v2="8643" v3="8637" />
     <triangle v1="9360" v2="8637" v3="9361" />
     <triangle v1="9361" v2="8637" v3="8635" />
     <triangle v1="9361" v2="8635" v3="9362" />
     <triangle v1="9362" v2="8635" v3="8629" />
     <triangle v1="9362" v2="8629" v3="9363" />
     <triangle v1="9363" v2="8629" v3="8624" />
     <triangle v1="9363" v2="8624" v3="9364" />
     <triangle v1="9364" v2="8624" v3="8598" />
     <triangle v1="9364" v2="8598" v3="9365" />
     <triangle v1="9365" v2="8598" v3="8596" />
     <triangle v1="9365" v2="8596" v3="9366" />
     <triangle v1="9366" v2="8596" v3="8588" />
     <triangle v1="9366" v2="8588" v3="9367" />
     <triangle v1="9367" v2="8588" v3="8556" />
     <triangle v1="9367" v2="8556" v3="9368" />
     <triangle v1="9368" v2="8556" v3="8555" />
     <triangle v1="9368" v2="8555" v3="9369" />
     <triangle v1="9369" v2="8555" v3="8586" />
     <triangle v1="9369" v2="8586" v3="9370" />
     <triangle v1="9370" v2="8586" v3="8583" />
     <triangle v1="9370" v2="8583" v3="9371" />
     <triangle v1="9371" v2="8583" v3="8575" />
     <triangle v1="9371" v2="8575" v3="9372" />
     <triangle v1="9372" v2="8575" v3="8573" />
     <triangle v1="9372" v2="8573" v3="9373" />
     <triangle v1="9373" v2="8573" v3="8567" />
     <triangle v1="9373" v2="8567" v3="9374" />
     <triangle v1="9374" v2="8567" v3="8562" />
     <triangle v1="9374" v2="8562" v3="9375" />
     <triangle v1="9375" v2="8562" v3="8557" />
     <triangle v1="9375" v2="8557" v3="9376" />
     <triangle v1="9376" v2="8557" v3="8529" />
     <triangle v1="9376" v2="8529" v3="9377" />
     <triangle v1="9377" v2="8529" v3="8515" />
     <triangle v1="9377" v2="8515" v3="9353" />
     <triangle v1="9353" v2="8515" v3="8517" />
     <triangle v1="9378" v2="8722" v3="9379" />
     <triangle v1="9379" v2="8722" v3="8857" />
     <triangle v1="9379" v2="8857" v3="9380" />
     <triangle v1="9380" v2="8857" v3="8853" />
     <triangle v1="9380" v2="8853" v3="9381" />
     <triangle v1="9381" v2="8853" v3="8851" />
     <triangle v1="9381" v2="8851" v3="9382" />
     <triangle v1="9382" v2="8851" v3="8828" />
     <triangle v1="9382" v2="8828" v3="9383" />
     <triangle v1="9383" v2="8828" v3="8827" />
     <triangle v1="9383" v2="8827" v3="9384" />
     <triangle v1="9384" v2="8827" v3="8848" />
     <triangle v1="9384" v2="8848" v3="9385" />
     <triangle v1="9385" v2="8848" v3="8842" />
     <triangle v1="9385" v2="8842" v3="9386" />
     <triangle v1="9386" v2="8842" v3="8840" />
     <triangle v1="9386" v2="8840" v3="9387" />
     <triangle v1="9387" v2="8840" v3="8834" />
     <triangle v1="9387" v2="8834" v3="9388" />
     <triangle v1="9388" v2="8834" v3="8829" />
     <triangle v1="9388" v2="8829" v3="9389" />
     <triangle v1="9389" v2="8829" v3="8803" />
     <triangle v1="9389" v2="8803" v3="9390" />
     <triangle v1="9390" v2="8803" v3="8801" />
     <triangle v1="9390" v2="8801" v3="9391" />
     <triangle v1="9391" v2="8801" v3="8793" />
     <triangle v1="9391" v2="8793" v3="9392" />
     <triangle v1="9392" v2="8793" v3="8761" />
     <triangle v1="9392" v2="8761" v3="9393" />
     <triangle v1="9393" v2="8761" v3="8760" />
     <triangle v1="9393" v2="8760" v3="9394" />
     <triangle v1="9394" v2="8760" v3="8791" />
     <triangle v1="9394" v2="8791" v3="9395" />
     <triangle v1="9395" v2="8791" v3="8788" />
     <triangle v1="9395" v2="8788" v3="9396" />
     <triangle v1="9396" v2="8788" v3="8780" />
     <triangle v1="9396" v2="8780" v3="9397" />
     <triangle v1="9397" v2="8780" v3="8778" />
     <triangle v1="9397" v2="8778" v3="9398" />
     <triangle v1="9398" v2="8778" v3="8772" />
     <triangle v1="9398" v2="8772" v3="9399" />
     <triangle v1="9399" v2="8772" v3="8767" />
     <triangle v1="9399" v2="8767" v3="9400" />
     <triangle v1="9400" v2="8767" v3="8762" />
     <triangle v1="9400" v2="8762" v3="9401" />
     <triangle v1="9401" v2="8762" v3="8734" />
     <triangle v1="9401" v2="8734" v3="9402" />
     <triangle v1="9402" v2="8734" v3="8720" />
     <triangle v1="9402" v2="8720" v3="9378" />
     <triangle v1="9378" v2="8720" v3="8722" />
     <triangle v1="1123" v2="8927" v3="1125" />
     <triangle v1="1125" v2="8927" v3="9062" />
     <triangle v1="1125" v2="9062" v3="1126" />
     <triangle v1="1126" v2="9062" v3="9058" />
     <triangle v1="1126" v2="9058" v3="1145" />
     <triangle v1="1145" v2="9058" v3="9056" />
     <triangle v1="1145" v2="9056" v3="1143" />
     <triangle v1="1143" v2="9056" v3="9033" />
     <triangle v1="1143" v2="9033" v3="1141" />
     <triangle v1="1141" v2="9033" v3="9032" />
     <triangle v1="1141" v2="9032" v3="1139" />
     <triangle v1="1139" v2="9032" v3="9053" />
     <triangle v1="1139" v2="9053" v3="1137" />
     <triangle v1="1137" v2="9053" v3="9047" />
     <triangle v1="1137" v2="9047" v3="1135" />
     <triangle v1="1135" v2="9047" v3="9045" />
     <triangle v1="1135" v2="9045" v3="1133" />
     <triangle v1="1133" v2="9045" v3="9039" />
     <triangle v1="1133" v2="9039" v3="1131" />
     <triangle v1="1131" v2="9039" v3="9034" />
     <triangle v1="1131" v2="9034" v3="1129" />
     <triangle v1="1129" v2="9034" v3="9008" />
     <triangle v1="1129" v2="9008" v3="1127" />
     <triangle v1="1127" v2="9008" v3="9006" />
     <triangle v1="1127" v2="9006" v3="1099" />
     <triangle v1="1099" v2="9006" v3="8998" />
     <triangle v1="1099" v2="8998" v3="1101" />
     <triangle v1="1101" v2="8998" v3="8966" />
     <triangle v1="1101" v2="8966" v3="1103" />
     <triangle v1="1103" v2="8966" v3="8965" />
     <triangle v1="1103" v2="8965" v3="1105" />
     <triangle v1="1105" v2="8965" v3="8996" />
     <triangle v1="1105" v2="8996" v3="1107" />
     <triangle v1="1107" v2="8996" v3="8993" />
     <triangle v1="1107" v2="8993" v3="1109" />
     <triangle v1="1109" v2="8993" v3="8985" />
     <triangle v1="1109" v2="8985" v3="1111" />
     <triangle v1="1111" v2="8985" v3="8983" />
     <triangle v1="1111" v2="8983" v3="1113" />
     <triangle v1="1113" v2="8983" v3="8977" />
     <triangle v1="1113" v2="8977" v3="1115" />
     <triangle v1="1115" v2="8977" v3="8972" />
     <triangle v1="1115" v2="8972" v3="1117" />
     <triangle v1="1117" v2="8972" v3="8967" />
     <triangle v1="1117" v2="8967" v3="1119" />
     <triangle v1="1119" v2="8967" v3="8939" />
     <triangle v1="1119" v2="8939" v3="1121" />
     <triangle v1="1121" v2="8939" v3="8925" />
     <triangle v1="1121" v2="8925" v3="1123" />
     <triangle v1="1123" v2="8925" v3="8927" />
     <triangle v1="9403" v2="9404" v3="9405" />
     <triangle v1="9405" v2="9404" v3="9406" />
     <triangle v1="9405" v2="9406" v3="1405" />
     <triangle v1="1405" v2="9406" v3="1413" />
     <triangle v1="1387" v2="9133" v3="1388" />
     <triangle v1="1388" v2="9133" v3="9131" />
     <triangle v1="1464" v2="9135" v3="1387" />
     <triangle v1="1387" v2="9135" v3="9133" />
     <triangle v1="1429" v2="9137" v3="1464" />
     <triangle v1="1464" v2="9137" v3="9135" />
     <triangle v1="1388" v2="9131" v3="1429" />
     <triangle v1="1429" v2="9131" v3="9137" />
     <triangle v1="1380" v2="9141" v3="1382" />
     <triangle v1="1382" v2="9141" v3="9139" />
     <triangle v1="1391" v2="9143" v3="1380" />
     <triangle v1="1380" v2="9143" v3="9141" />
     <triangle v1="1397" v2="9145" v3="1391" />
     <triangle v1="1391" v2="9145" v3="9143" />
     <triangle v1="1382" v2="9139" v3="1397" />
     <triangle v1="1397" v2="9139" v3="9145" />
     <triangle v1="1383" v2="9149" v3="1385" />
     <triangle v1="1385" v2="9149" v3="9147" />
     <triangle v1="1401" v2="9151" v3="1383" />
     <triangle v1="1383" v2="9151" v3="9149" />
     <triangle v1="1467" v2="9153" v3="1401" />
     <triangle v1="1401" v2="9153" v3="9151" />
     <triangle v1="1385" v2="9147" v3="1467" />
     <triangle v1="1467" v2="9147" v3="9153" />
     <triangle v1="1786" v2="9171" v3="1787" />
     <triangle v1="1787" v2="9171" v3="9170" />
     <triangle v1="1787" v2="9170" v3="1789" />
     <triangle v1="1789" v2="9170" v3="9169" />
     <triangle v1="1789" v2="9169" v3="1790" />
     <triangle v1="1790" v2="9169" v3="9168" />
     <triangle v1="1790" v2="9168" v3="1792" />
     <triangle v1="1792" v2="9168" v3="9167" />
     <triangle v1="1792" v2="9167" v3="1793" />
     <triangle v1="1793" v2="9167" v3="9166" />
     <triangle v1="1793" v2="9166" v3="1794" />
     <triangle v1="1794" v2="9166" v3="9163" />
     <triangle v1="1794" v2="9163" v3="1795" />
     <triangle v1="1795" v2="9163" v3="9162" />
     <triangle v1="1795" v2="9162" v3="1797" />
     <triangle v1="1797" v2="9162" v3="9161" />
     <triangle v1="1797" v2="9161" v3="1798" />
     <triangle v1="1798" v2="9161" v3="9160" />
     <triangle v1="1798" v2="9160" v3="1799" />
     <triangle v1="1799" v2="9160" v3="9159" />
     <triangle v1="1799" v2="9159" v3="1800" />
     <triangle v1="1800" v2="9159" v3="9158" />
     <triangle v1="1800" v2="9158" v3="1802" />
     <triangle v1="1802" v2="9158" v3="9156" />
     <triangle v1="1802" v2="9156" v3="1803" />
     <triangle v1="1803" v2="9156" v3="9155" />
     <triangle v1="1803" v2="9155" v3="1804" />
     <triangle v1="1804" v2="9155" v3="9154" />
     <triangle v1="1804" v2="9154" v3="1805" />
     <triangle v1="1805" v2="9154" v3="9181" />
     <triangle v1="1805" v2="9181" v3="1807" />
     <triangle v1="1807" v2="9181" v3="9180" />
     <triangle v1="1807" v2="9180" v3="1808" />
     <triangle v1="1808" v2="9180" v3="9179" />
     <triangle v1="1808" v2="9179" v3="1809" />
     <triangle v1="1809" v2="9179" v3="9178" />
     <triangle v1="1809" v2="9178" v3="1810" />
     <triangle v1="1810" v2="9178" v3="9177" />
     <triangle v1="1810" v2="9177" v3="1812" />
     <triangle v1="1812" v2="9177" v3="9176" />
     <triangle v1="1812" v2="9176" v3="1813" />
     <triangle v1="1813" v2="9176" v3="9175" />
     <triangle v1="1813" v2="9175" v3="1814" />
     <triangle v1="1814" v2="9175" v3="9174" />
     <triangle v1="1814" v2="9174" v3="1815" />
     <triangle v1="1815" v2="9174" v3="9173" />
     <triangle v1="1815" v2="9173" v3="1786" />
     <triangle v1="1786" v2="9173" v3="9171" />
     <triangle v1="1696" v2="9199" v3="1697" />
     <triangle v1="1697" v2="9199" v3="9198" />
     <triangle v1="1697" v2="9198" v3="1699" />
     <triangle v1="1699" v2="9198" v3="9197" />
     <triangle v1="1699" v2="9197" v3="1700" />
     <triangle v1="1700" v2="9197" v3="9196" />
     <triangle v1="1700" v2="9196" v3="1702" />
     <triangle v1="1702" v2="9196" v3="9195" />
     <triangle v1="1702" v2="9195" v3="1703" />
     <triangle v1="1703" v2="9195" v3="9194" />
     <triangle v1="1703" v2="9194" v3="1704" />
     <triangle v1="1704" v2="9194" v3="9193" />
     <triangle v1="1704" v2="9193" v3="1705" />
     <triangle v1="1705" v2="9193" v3="9190" />
     <triangle v1="1705" v2="9190" v3="1707" />
     <triangle v1="1707" v2="9190" v3="9189" />
     <triangle v1="1707" v2="9189" v3="1708" />
     <triangle v1="1708" v2="9189" v3="9188" />
     <triangle v1="1708" v2="9188" v3="1709" />
     <triangle v1="1709" v2="9188" v3="9187" />
     <triangle v1="1709" v2="9187" v3="1710" />
     <triangle v1="1710" v2="9187" v3="9186" />
     <triangle v1="1710" v2="9186" v3="1712" />
     <triangle v1="1712" v2="9186" v3="9185" />
     <triangle v1="1712" v2="9185" v3="1713" />
     <triangle v1="1713" v2="9185" v3="9183" />
     <triangle v1="1713" v2="9183" v3="1714" />
     <triangle v1="1714" v2="9183" v3="9182" />
     <triangle v1="1714" v2="9182" v3="1715" />
     <triangle v1="1715" v2="9182" v3="9208" />
     <triangle v1="1715" v2="9208" v3="1717" />
     <triangle v1="1717" v2="9208" v3="9207" />
     <triangle v1="1717" v2="9207" v3="1718" />
     <triangle v1="1718" v2="9207" v3="9206" />
     <triangle v1="1718" v2="9206" v3="1719" />
     <triangle v1="1719" v2="9206" v3="9205" />
     <triangle v1="1719" v2="9205" v3="1720" />
     <triangle v1="1720" v2="9205" v3="9204" />
     <triangle v1="1720" v2="9204" v3="1722" />
     <triangle v1="1722" v2="9204" v3="9203" />
     <triangle v1="1722" v2="9203" v3="1723" />
     <triangle v1="1723" v2="9203" v3="9202" />
     <triangle v1="1723" v2="9202" v3="1724" />
     <triangle v1="1724" v2="9202" v3="9201" />
     <triangle v1="1724" v2="9201" v3="1725" />
     <triangle v1="1725" v2="9201" v3="9200" />
     <triangle v1="1725" v2="9200" v3="1696" />
     <triangle v1="1696" v2="9200" v3="9199" />
     <triangle v1="1730" v2="9231" v3="1728" />
     <triangle v1="1728" v2="9231" v3="9229" />
     <triangle v1="1728" v2="9229" v3="1726" />
     <triangle v1="1726" v2="9229" v3="9227" />
     <triangle v1="1726" v2="9227" v3="1755" />
     <triangle v1="1755" v2="9227" v3="9225" />
     <triangle v1="1755" v2="9225" v3="1754" />
     <triangle v1="1754" v2="9225" v3="9219" />
     <triangle v1="1754" v2="9219" v3="1753" />
     <triangle v1="1753" v2="9219" v3="9218" />
     <triangle v1="1753" v2="9218" v3="1752" />
     <triangle v1="1752" v2="9218" v3="9217" />
     <triangle v1="1752" v2="9217" v3="1751" />
     <triangle v1="1751" v2="9217" v3="9216" />
     <triangle v1="1751" v2="9216" v3="1750" />
     <triangle v1="1750" v2="9216" v3="9215" />
     <triangle v1="1750" v2="9215" v3="1748" />
     <triangle v1="1748" v2="9215" v3="9214" />
     <triangle v1="1748" v2="9214" v3="1747" />
     <triangle v1="1747" v2="9214" v3="9213" />
     <triangle v1="1747" v2="9213" v3="1746" />
     <triangle v1="1746" v2="9213" v3="9212" />
     <triangle v1="1746" v2="9212" v3="1745" />
     <triangle v1="1745" v2="9212" v3="9211" />
     <triangle v1="1745" v2="9211" v3="1743" />
     <triangle v1="1743" v2="9211" v3="9210" />
     <triangle v1="1743" v2="9210" v3="1742" />
     <triangle v1="1742" v2="9210" v3="9209" />
     <triangle v1="1742" v2="9209" v3="1741" />
     <triangle v1="1741" v2="9209" v3="9245" />
     <triangle v1="1741" v2="9245" v3="1740" />
     <triangle v1="1740" v2="9245" v3="9244" />
     <triangle v1="1740" v2="9244" v3="1738" />
     <triangle v1="1738" v2="9244" v3="9243" />
     <triangle v1="1738" v2="9243" v3="1737" />
     <triangle v1="1737" v2="9243" v3="9242" />
     <triangle v1="1737" v2="9242" v3="1736" />
     <triangle v1="1736" v2="9242" v3="9241" />
     <triangle v1="1736" v2="9241" v3="1735" />
     <triangle v1="1735" v2="9241" v3="9240" />
     <triangle v1="1735" v2="9240" v3="1733" />
     <triangle v1="1733" v2="9240" v3="9238" />
     <triangle v1="1733" v2="9238" v3="1732" />
     <triangle v1="1732" v2="9238" v3="9237" />
     <triangle v1="1732" v2="9237" v3="1731" />
     <triangle v1="1731" v2="9237" v3="9236" />
     <triangle v1="1731" v2="9236" v3="1730" />
     <triangle v1="1730" v2="9236" v3="9231" />
     <triangle v1="1760" v2="9252" v3="1758" />
     <triangle v1="1758" v2="9252" v3="9251" />
     <triangle v1="1758" v2="9251" v3="1756" />
     <triangle v1="1756" v2="9251" v3="9250" />
     <triangle v1="1756" v2="9250" v3="1785" />
     <triangle v1="1785" v2="9250" v3="9249" />
     <triangle v1="1785" v2="9249" v3="1784" />
     <triangle v1="1784" v2="9249" v3="9248" />
     <triangle v1="1784" v2="9248" v3="1783" />
     <triangle v1="1783" v2="9248" v3="9247" />
     <triangle v1="1783" v2="9247" v3="1782" />
     <triangle v1="1782" v2="9247" v3="9246" />
     <triangle v1="1782" v2="9246" v3="1781" />
     <triangle v1="1781" v2="9246" v3="9223" />
     <triangle v1="1781" v2="9223" v3="1780" />
     <triangle v1="1780" v2="9223" v3="9222" />
     <triangle v1="1780" v2="9222" v3="1779" />
     <triangle v1="1779" v2="9222" v3="9221" />
     <triangle v1="1779" v2="9221" v3="1777" />
     <triangle v1="1777" v2="9221" v3="9220" />
     <triangle v1="1777" v2="9220" v3="1776" />
     <triangle v1="1776" v2="9220" v3="9224" />
     <triangle v1="1776" v2="9224" v3="1775" />
     <triangle v1="1775" v2="9224" v3="9226" />
     <triangle v1="1775" v2="9226" v3="1773" />
     <triangle v1="1773" v2="9226" v3="9228" />
     <triangle v1="1773" v2="9228" v3="1772" />
     <triangle v1="1772" v2="9228" v3="9230" />
     <triangle v1="1772" v2="9230" v3="1771" />
     <triangle v1="1771" v2="9230" v3="9262" />
     <triangle v1="1771" v2="9262" v3="1770" />
     <triangle v1="1770" v2="9262" v3="9261" />
     <triangle v1="1770" v2="9261" v3="1768" />
     <triangle v1="1768" v2="9261" v3="9260" />
     <triangle v1="1768" v2="9260" v3="1767" />
     <triangle v1="1767" v2="9260" v3="9259" />
     <triangle v1="1767" v2="9259" v3="1766" />
     <triangle v1="1766" v2="9259" v3="9258" />
     <triangle v1="1766" v2="9258" v3="1765" />
     <triangle v1="1765" v2="9258" v3="9257" />
     <triangle v1="1765" v2="9257" v3="1764" />
     <triangle v1="1764" v2="9257" v3="9256" />
     <triangle v1="1764" v2="9256" v3="1762" />
     <triangle v1="1762" v2="9256" v3="9255" />
     <triangle v1="1762" v2="9255" v3="1761" />
     <triangle v1="1761" v2="9255" v3="9254" />
     <triangle v1="1761" v2="9254" v3="1760" />
     <triangle v1="1760" v2="9254" v3="9252" />
     <triangle v1="9253" v2="9232" v3="9407" />
     <triangle v1="9407" v2="9232" v3="9408" />
     <triangle v1="9191" v2="9253" v3="9409" />
     <triangle v1="9409" v2="9253" v3="9407" />
     <triangle v1="9192" v2="9191" v3="9410" />
     <triangle v1="9410" v2="9191" v3="9409" />
     <triangle v1="9410" v2="9409" v3="9411" />
     <triangle v1="9410" v2="9411" v3="9412" />
     <triangle v1="9412" v2="9411" v3="9157" />
     <triangle v1="9412" v2="9157" v3="9164" />
     <triangle v1="9184" v2="9192" v3="9413" />
     <triangle v1="9413" v2="9192" v3="9410" />
     <triangle v1="9325" v2="9326" v3="9413" />
     <triangle v1="9413" v2="9326" v3="9327" />
     <triangle v1="9413" v2="9327" v3="9184" />
     <triangle v1="9184" v2="9327" v3="9263" />
     <triangle v1="9172" v2="9301" v3="9165" />
     <triangle v1="9165" v2="9301" v3="9414" />
     <triangle v1="9414" v2="9301" v3="9302" />
     <triangle v1="9414" v2="9302" v3="9303" />
     <triangle v1="9165" v2="9414" v3="9164" />
     <triangle v1="9164" v2="9414" v3="9412" />
     <triangle v1="9239" v2="9157" v3="9415" />
     <triangle v1="9415" v2="9157" v3="9411" />
     <triangle v1="9233" v2="9239" v3="9416" />
     <triangle v1="9416" v2="9239" v3="9415" />
     <triangle v1="9235" v2="9233" v3="9417" />
     <triangle v1="9417" v2="9233" v3="9416" />
     <triangle v1="9234" v2="9235" v3="9418" />
     <triangle v1="9418" v2="9235" v3="9417" />
     <triangle v1="9232" v2="9234" v3="9408" />
     <triangle v1="9408" v2="9234" v3="9418" />
     <triangle v1="9264" v2="9419" v3="9265" />
     <triangle v1="9265" v2="9419" v3="9420" />
     <triangle v1="9265" v2="9420" v3="9266" />
     <triangle v1="9266" v2="9420" v3="9421" />
     <triangle v1="9266" v2="9421" v3="9267" />
     <triangle v1="9267" v2="9421" v3="9422" />
     <triangle v1="9267" v2="9422" v3="9268" />
     <triangle v1="9268" v2="9422" v3="9423" />
     <triangle v1="9268" v2="9423" v3="9269" />
     <triangle v1="9269" v2="9423" v3="9424" />
     <triangle v1="9269" v2="9424" v3="9270" />
     <triangle v1="9270" v2="9424" v3="9425" />
     <triangle v1="9270" v2="9425" v3="9271" />
     <triangle v1="9271" v2="9425" v3="9426" />
     <triangle v1="9271" v2="9426" v3="9272" />
     <triangle v1="9272" v2="9426" v3="9427" />
     <triangle v1="9272" v2="9427" v3="9273" />
     <triangle v1="9273" v2="9427" v3="9428" />
     <triangle v1="9273" v2="9428" v3="9274" />
     <triangle v1="9274" v2="9428" v3="9429" />
     <triangle v1="9274" v2="9429" v3="9275" />
     <triangle v1="9275" v2="9429" v3="9430" />
     <triangle v1="9275" v2="9430" v3="9276" />
     <triangle v1="9276" v2="9430" v3="9431" />
     <triangle v1="9276" v2="9431" v3="9277" />
     <triangle v1="9277" v2="9431" v3="9432" />
     <triangle v1="9277" v2="9432" v3="9278" />
     <triangle v1="9278" v2="9432" v3="9433" />
     <triangle v1="9278" v2="9433" v3="9279" />
     <triangle v1="9279" v2="9433" v3="9434" />
     <triangle v1="9279" v2="9434" v3="9280" />
     <triangle v1="9280" v2="9434" v3="9435" />
     <triangle v1="9280" v2="9435" v3="9281" />
     <triangle v1="9281" v2="9435" v3="9436" />
     <triangle v1="9281" v2="9436" v3="9282" />
     <triangle v1="9282" v2="9436" v3="9437" />
     <triangle v1="9282" v2="9437" v3="9283" />
     <triangle v1="9283" v2="9437" v3="9438" />
     <triangle v1="9283" v2="9438" v3="9284" />
     <triangle v1="9284" v2="9438" v3="9439" />
     <triangle v1="9284" v2="9439" v3="9285" />
     <triangle v1="9285" v2="9439" v3="9440" />
     <triangle v1="9285" v2="9440" v3="9286" />
     <triangle v1="9286" v2="9440" v3="9441" />
     <triangle v1="9286" v2="9441" v3="9287" />
     <triangle v1="9287" v2="9441" v3="9442" />
     <triangle v1="9287" v2="9442" v3="9288" />
     <triangle v1="9288" v2="9442" v3="9443" />
     <triangle v1="9288" v2="9443" v3="9289" />
     <triangle v1="9289" v2="9443" v3="9444" />
     <triangle v1="9289" v2="9444" v3="9290" />
     <triangle v1="9290" v2="9444" v3="9445" />
     <triangle v1="9290" v2="9445" v3="9291" />
     <triangle v1="9291" v2="9445" v3="9446" />
     <triangle v1="9291" v2="9446" v3="9292" />
     <triangle v1="9292" v2="9446" v3="9447" />
     <triangle v1="9292" v2="9447" v3="9264" />
     <triangle v1="9264" v2="9447" v3="9419" />
     <triangle v1="9448" v2="9449" v3="9450" />
     <triangle v1="9450" v2="9449" v3="9451" />
     <triangle v1="9450" v2="9451" v3="9452" />
     <triangle v1="9452" v2="9451" v3="9453" />
     <triangle v1="9452" v2="9453" v3="9454" />
     <triangle v1="9454" v2="9453" v3="9455" />
     <triangle v1="9454" v2="9455" v3="9456" />
     <triangle v1="9456" v2="9455" v3="9457" />
     <triangle v1="9456" v2="9457" v3="9458" />
     <triangle v1="9458" v2="9457" v3="9459" />
     <triangle v1="9458" v2="9459" v3="9460" />
     <triangle v1="9460" v2="9459" v3="9461" />
     <triangle v1="9460" v2="9461" v3="9462" />
     <triangle v1="9462" v2="9461" v3="9463" />
     <triangle v1="9462" v2="9463" v3="9464" />
     <triangle v1="9464" v2="9463" v3="9445" />
     <triangle v1="9464" v2="9445" v3="9444" />
     <triangle v1="9449" v2="9448" v3="9465" />
     <triangle v1="9465" v2="9448" v3="9466" />
     <triangle v1="9465" v2="9466" v3="9467" />
     <triangle v1="9467" v2="9466" v3="9468" />
     <triangle v1="9467" v2="9468" v3="9469" />
     <triangle v1="9469" v2="9468" v3="9470" />
     <triangle v1="9469" v2="9470" v3="9471" />
     <triangle v1="9471" v2="9470" v3="9472" />
     <triangle v1="9471" v2="9472" v3="9473" />
     <triangle v1="9473" v2="9472" v3="9474" />
     <triangle v1="9473" v2="9474" v3="9475" />
     <triangle v1="9475" v2="9474" v3="9476" />
     <triangle v1="9475" v2="9476" v3="9477" />
     <triangle v1="9477" v2="9476" v3="9478" />
     <triangle v1="9477" v2="9478" v3="9479" />
     <triangle v1="9479" v2="9478" v3="9480" />
     <triangle v1="9479" v2="9480" v3="9481" />
     <triangle v1="9481" v2="9480" v3="9482" />
     <triangle v1="9481" v2="9482" v3="9483" />
     <triangle v1="9483" v2="9482" v3="9484" />
     <triangle v1="9483" v2="9484" v3="9485" />
     <triangle v1="9485" v2="9484" v3="9486" />
     <triangle v1="9485" v2="9486" v3="9487" />
     <triangle v1="9487" v2="9486" v3="9488" />
     <triangle v1="9487" v2="9488" v3="9489" />
     <triangle v1="9489" v2="9488" v3="9490" />
     <triangle v1="9489" v2="9490" v3="9430" />
     <triangle v1="9430" v2="9490" v3="9431" />
     <triangle v1="9482" v2="9491" v3="9484" />
     <triangle v1="9484" v2="9491" v3="9492" />
     <triangle v1="9484" v2="9492" v3="9493" />
     <triangle v1="9493" v2="9492" v3="9494" />
     <triangle v1="9493" v2="9494" v3="9495" />
     <triangle v1="9495" v2="9494" v3="9496" />
     <triangle v1="9495" v2="9496" v3="9497" />
     <triangle v1="9497" v2="9496" v3="9498" />
     <triangle v1="9497" v2="9498" v3="9435" />
     <triangle v1="9435" v2="9498" v3="9436" />
     <triangle v1="9491" v2="9499" v3="9492" />
     <triangle v1="9492" v2="9499" v3="9500" />
     <triangle v1="9492" v2="9500" v3="9494" />
     <triangle v1="9494" v2="9500" v3="9501" />
     <triangle v1="9494" v2="9501" v3="9496" />
     <triangle v1="9496" v2="9501" v3="9502" />
     <triangle v1="9496" v2="9502" v3="9498" />
     <triangle v1="9498" v2="9502" v3="9503" />
     <triangle v1="9498" v2="9503" v3="9436" />
     <triangle v1="9436" v2="9503" v3="9437" />
     <triangle v1="9499" v2="9504" v3="9500" />
     <triangle v1="9500" v2="9504" v3="9505" />
     <triangle v1="9500" v2="9505" v3="9501" />
     <triangle v1="9501" v2="9505" v3="9506" />
     <triangle v1="9501" v2="9506" v3="9502" />
     <triangle v1="9502" v2="9506" v3="9507" />
     <triangle v1="9502" v2="9507" v3="9503" />
     <triangle v1="9503" v2="9507" v3="9508" />
     <triangle v1="9503" v2="9508" v3="9437" />
     <triangle v1="9437" v2="9508" v3="9438" />
     <triangle v1="9504" v2="9509" v3="9505" />
     <triangle v1="9505" v2="9509" v3="9510" />
     <triangle v1="9505" v2="9510" v3="9506" />
     <triangle v1="9506" v2="9510" v3="9511" />
     <triangle v1="9506" v2="9511" v3="9507" />
     <triangle v1="9507" v2="9511" v3="9512" />
     <triangle v1="9507" v2="9512" v3="9508" />
     <triangle v1="9508" v2="9512" v3="9513" />
     <triangle v1="9508" v2="9513" v3="9438" />
     <triangle v1="9438" v2="9513" v3="9439" />
     <triangle v1="9509" v2="9514" v3="9510" />
     <triangle v1="9510" v2="9514" v3="9515" />
     <triangle v1="9510" v2="9515" v3="9511" />
     <triangle v1="9511" v2="9515" v3="9516" />
     <triangle v1="9511" v2="9516" v3="9512" />
     <triangle v1="9512" v2="9516" v3="9517" />
     <triangle v1="9512" v2="9517" v3="9513" />
     <triangle v1="9513" v2="9517" v3="9518" />
     <triangle v1="9513" v2="9518" v3="9439" />
     <triangle v1="9439" v2="9518" v3="9440" />
     <triangle v1="9514" v2="9519" v3="9515" />
     <triangle v1="9515" v2="9519" v3="9520" />
     <triangle v1="9515" v2="9520" v3="9516" />
     <triangle v1="9516" v2="9520" v3="9521" />
     <triangle v1="9516" v2="9521" v3="9517" />
     <triangle v1="9517" v2="9521" v3="9522" />
     <triangle v1="9517" v2="9522" v3="9518" />
     <triangle v1="9518" v2="9522" v3="9523" />
     <triangle v1="9518" v2="9523" v3="9440" />
     <triangle v1="9440" v2="9523" v3="9441" />
     <triangle v1="9519" v2="9524" v3="9520" />
     <triangle v1="9520" v2="9524" v3="9525" />
     <triangle v1="9520" v2="9525" v3="9521" />
     <triangle v1="9521" v2="9525" v3="9526" />
     <triangle v1="9521" v2="9526" v3="9522" />
     <triangle v1="9522" v2="9526" v3="9527" />
     <triangle v1="9522" v2="9527" v3="9523" />
     <triangle v1="9523" v2="9527" v3="9528" />
     <triangle v1="9523" v2="9528" v3="9441" />
     <triangle v1="9441" v2="9528" v3="9442" />
     <triangle v1="9524" v2="9529" v3="9525" />
     <triangle v1="9525" v2="9529" v3="9530" />
     <triangle v1="9525" v2="9530" v3="9526" />
     <triangle v1="9526" v2="9530" v3="9531" />
     <triangle v1="9526" v2="9531" v3="9527" />
     <triangle v1="9527" v2="9531" v3="9532" />
     <triangle v1="9527" v2="9532" v3="9528" />
     <triangle v1="9528" v2="9532" v3="9533" />
     <triangle v1="9528" v2="9533" v3="9442" />
     <triangle v1="9442" v2="9533" v3="9443" />
     <triangle v1="9529" v2="9534" v3="9530" />
     <triangle v1="9530" v2="9534" v3="9535" />
     <triangle v1="9530" v2="9535" v3="9531" />
     <triangle v1="9531" v2="9535" v3="9536" />
     <triangle v1="9531" v2="9536" v3="9532" />
     <triangle v1="9532" v2="9536" v3="9537" />
     <triangle v1="9532" v2="9537" v3="9533" />
     <triangle v1="9533" v2="9537" v3="9538" />
     <triangle v1="9533" v2="9538" v3="9443" />
     <triangle v1="9443" v2="9538" v3="9444" />
     <triangle v1="9534" v2="9539" v3="9535" />
     <triangle v1="9535" v2="9539" v3="9540" />
     <triangle v1="9535" v2="9540" v3="9536" />
     <triangle v1="9536" v2="9540" v3="9541" />
     <triangle v1="9536" v2="9541" v3="9537" />
     <triangle v1="9537" v2="9541" v3="9542" />
     <triangle v1="9537" v2="9542" v3="9538" />
     <triangle v1="9538" v2="9542" v3="9464" />
     <triangle v1="9538" v2="9464" v3="9444" />
     <triangle v1="9539" v2="9543" v3="9540" />
     <triangle v1="9540" v2="9543" v3="9544" />
     <triangle v1="9540" v2="9544" v3="9541" />
     <triangle v1="9541" v2="9544" v3="9545" />
     <triangle v1="9541" v2="9545" v3="9542" />
     <triangle v1="9542" v2="9545" v3="9462" />
     <triangle v1="9542" v2="9462" v3="9464" />
     <triangle v1="9543" v2="9546" v3="9544" />
     <triangle v1="9544" v2="9546" v3="9547" />
     <triangle v1="9544" v2="9547" v3="9545" />
     <triangle v1="9545" v2="9547" v3="9460" />
     <triangle v1="9545" v2="9460" v3="9462" />
     <triangle v1="9546" v2="9548" v3="9547" />
     <triangle v1="9547" v2="9548" v3="9458" />
     <triangle v1="9547" v2="9458" v3="9460" />
     <triangle v1="9548" v2="9456" v3="9458" />
     <triangle v1="9419" v2="9549" v3="9420" />
     <triangle v1="9420" v2="9549" v3="9550" />
     <triangle v1="9420" v2="9550" v3="9421" />
     <triangle v1="9421" v2="9550" v3="9551" />
     <triangle v1="9421" v2="9551" v3="9422" />
     <triangle v1="9422" v2="9551" v3="9552" />
     <triangle v1="9422" v2="9552" v3="9423" />
     <triangle v1="9423" v2="9552" v3="9553" />
     <triangle v1="9423" v2="9553" v3="9424" />
     <triangle v1="9424" v2="9553" v3="9554" />
     <triangle v1="9424" v2="9554" v3="9425" />
     <triangle v1="9425" v2="9554" v3="9555" />
     <triangle v1="9425" v2="9555" v3="9426" />
     <triangle v1="9426" v2="9555" v3="9556" />
     <triangle v1="9426" v2="9556" v3="9427" />
     <triangle v1="9427" v2="9556" v3="9557" />
     <triangle v1="9427" v2="9557" v3="9428" />
     <triangle v1="9428" v2="9557" v3="9558" />
     <triangle v1="9428" v2="9558" v3="9429" />
     <triangle v1="9429" v2="9558" v3="9559" />
     <triangle v1="9429" v2="9559" v3="9489" />
     <triangle v1="9489" v2="9559" v3="9487" />
     <triangle v1="9549" v2="9560" v3="9550" />
     <triangle v1="9550" v2="9560" v3="9561" />
     <triangle v1="9550" v2="9561" v3="9551" />
     <triangle v1="9551" v2="9561" v3="9562" />
     <triangle v1="9551" v2="9562" v3="9552" />
     <triangle v1="9552" v2="9562" v3="9563" />
     <triangle v1="9552" v2="9563" v3="9553" />
     <triangle v1="9553" v2="9563" v3="9564" />
     <triangle v1="9553" v2="9564" v3="9554" />
     <triangle v1="9554" v2="9564" v3="9565" />
     <triangle v1="9554" v2="9565" v3="9555" />
     <triangle v1="9555" v2="9565" v3="9566" />
     <triangle v1="9555" v2="9566" v3="9556" />
     <triangle v1="9556" v2="9566" v3="9567" />
     <triangle v1="9556" v2="9567" v3="9557" />
     <triangle v1="9557" v2="9567" v3="9568" />
     <triangle v1="9557" v2="9568" v3="9558" />
     <triangle v1="9558" v2="9568" v3="9569" />
     <triangle v1="9558" v2="9569" v3="9559" />
     <triangle v1="9559" v2="9569" v3="9570" />
     <triangle v1="9559" v2="9570" v3="9487" />
     <triangle v1="9487" v2="9570" v3="9485" />
     <triangle v1="9549" v2="9419" v3="9571" />
     <triangle v1="9571" v2="9419" v3="9447" />
     <triangle v1="9571" v2="9447" v3="9572" />
     <triangle v1="9572" v2="9447" v3="9446" />
     <triangle v1="9572" v2="9446" v3="9463" />
     <triangle v1="9463" v2="9446" v3="9445" />
     <triangle v1="9560" v2="9573" v3="9561" />
     <triangle v1="9561" v2="9573" v3="9574" />
     <triangle v1="9561" v2="9574" v3="9562" />
     <triangle v1="9562" v2="9574" v3="9575" />
     <triangle v1="9562" v2="9575" v3="9563" />
     <triangle v1="9563" v2="9575" v3="9576" />
     <triangle v1="9563" v2="9576" v3="9564" />
     <triangle v1="9564" v2="9576" v3="9577" />
     <triangle v1="9564" v2="9577" v3="9565" />
     <triangle v1="9565" v2="9577" v3="9578" />
     <triangle v1="9565" v2="9578" v3="9566" />
     <triangle v1="9566" v2="9578" v3="9579" />
     <triangle v1="9566" v2="9579" v3="9567" />
     <triangle v1="9567" v2="9579" v3="9580" />
     <triangle v1="9567" v2="9580" v3="9568" />
     <triangle v1="9568" v2="9580" v3="9581" />
     <triangle v1="9568" v2="9581" v3="9569" />
     <triangle v1="9569" v2="9581" v3="9582" />
     <triangle v1="9569" v2="9582" v3="9570" />
     <triangle v1="9570" v2="9582" v3="9583" />
     <triangle v1="9570" v2="9583" v3="9485" />
     <triangle v1="9485" v2="9583" v3="9483" />
     <triangle v1="9560" v2="9549" v3="9584" />
     <triangle v1="9584" v2="9549" v3="9571" />
     <triangle v1="9584" v2="9571" v3="9585" />
     <triangle v1="9585" v2="9571" v3="9572" />
     <triangle v1="9585" v2="9572" v3="9461" />
     <triangle v1="9461" v2="9572" v3="9463" />
     <triangle v1="9573" v2="9451" v3="9574" />
     <triangle v1="9574" v2="9451" v3="9449" />
     <triangle v1="9574" v2="9449" v3="9575" />
     <triangle v1="9575" v2="9449" v3="9465" />
     <triangle v1="9575" v2="9465" v3="9576" />
     <triangle v1="9576" v2="9465" v3="9467" />
     <triangle v1="9576" v2="9467" v3="9577" />
     <triangle v1="9577" v2="9467" v3="9469" />
     <triangle v1="9577" v2="9469" v3="9578" />
     <triangle v1="9578" v2="9469" v3="9471" />
     <triangle v1="9578" v2="9471" v3="9579" />
     <triangle v1="9579" v2="9471" v3="9473" />
     <triangle v1="9579" v2="9473" v3="9580" />
     <triangle v1="9580" v2="9473" v3="9475" />
     <triangle v1="9580" v2="9475" v3="9581" />
     <triangle v1="9581" v2="9475" v3="9477" />
     <triangle v1="9581" v2="9477" v3="9582" />
     <triangle v1="9582" v2="9477" v3="9479" />
     <triangle v1="9582" v2="9479" v3="9583" />
     <triangle v1="9583" v2="9479" v3="9481" />
     <triangle v1="9583" v2="9481" v3="9483" />
     <triangle v1="9573" v2="9560" v3="9586" />
     <triangle v1="9586" v2="9560" v3="9584" />
     <triangle v1="9586" v2="9584" v3="9587" />
     <triangle v1="9587" v2="9584" v3="9585" />
     <triangle v1="9587" v2="9585" v3="9459" />
     <triangle v1="9459" v2="9585" v3="9461" />
     <triangle v1="9451" v2="9573" v3="9453" />
     <triangle v1="9453" v2="9573" v3="9586" />
     <triangle v1="9453" v2="9586" v3="9455" />
     <triangle v1="9455" v2="9586" v3="9587" />
     <triangle v1="9455" v2="9587" v3="9457" />
     <triangle v1="9457" v2="9587" v3="9459" />
     <triangle v1="9435" v2="9434" v3="9497" />
     <triangle v1="9497" v2="9434" v3="9588" />
     <triangle v1="9497" v2="9588" v3="9495" />
     <triangle v1="9495" v2="9588" v3="9589" />
     <triangle v1="9495" v2="9589" v3="9493" />
     <triangle v1="9493" v2="9589" v3="9486" />
     <triangle v1="9493" v2="9486" v3="9484" />
     <triangle v1="9434" v2="9433" v3="9588" />
     <triangle v1="9588" v2="9433" v3="9590" />
     <triangle v1="9588" v2="9590" v3="9589" />
     <triangle v1="9589" v2="9590" v3="9488" />
     <triangle v1="9589" v2="9488" v3="9486" />
     <triangle v1="9433" v2="9432" v3="9590" />
     <triangle v1="9590" v2="9432" v3="9490" />
     <triangle v1="9590" v2="9490" v3="9488" />
     <triangle v1="9431" v2="9490" v3="9432" />
     <triangle v1="9429" v2="9489" v3="9430" />
     <triangle v1="9295" v2="9591" v3="9296" />
     <triangle v1="9296" v2="9591" v3="9592" />
     <triangle v1="9296" v2="9592" v3="9294" />
     <triangle v1="9294" v2="9592" v3="9593" />
     <triangle v1="9294" v2="9593" v3="9293" />
     <triangle v1="9293" v2="9593" v3="9295" />
     <triangle v1="9295" v2="9593" v3="9594" />
     <triangle v1="9295" v2="9594" v3="9591" />
     <triangle v1="9298" v2="9300" v3="9595" />
     <triangle v1="9595" v2="9300" v3="9299" />
     <triangle v1="9595" v2="9299" v3="9596" />
     <triangle v1="9596" v2="9299" v3="9297" />
     <triangle v1="9596" v2="9297" v3="9597" />
     <triangle v1="9597" v2="9297" v3="9298" />
     <triangle v1="9597" v2="9298" v3="9598" />
     <triangle v1="9598" v2="9298" v3="9595" />
     <triangle v1="9303" v2="9304" v3="9414" />
     <triangle v1="9414" v2="9304" v3="9305" />
     <triangle v1="9414" v2="9305" v3="9306" />
     <triangle v1="9306" v2="9307" v3="9414" />
     <triangle v1="9414" v2="9307" v3="9308" />
     <triangle v1="9414" v2="9308" v3="9412" />
     <triangle v1="9412" v2="9308" v3="9309" />
     <triangle v1="9412" v2="9309" v3="9310" />
     <triangle v1="9310" v2="9311" v3="9412" />
     <triangle v1="9412" v2="9311" v3="9312" />
     <triangle v1="9412" v2="9312" v3="9313" />
     <triangle v1="9313" v2="9314" v3="9412" />
     <triangle v1="9412" v2="9314" v3="9410" />
     <triangle v1="9410" v2="9314" v3="9315" />
     <triangle v1="9410" v2="9315" v3="9316" />
     <triangle v1="9316" v2="9317" v3="9410" />
     <triangle v1="9410" v2="9317" v3="9318" />
     <triangle v1="9410" v2="9318" v3="9319" />
     <triangle v1="9319" v2="9320" v3="9410" />
     <triangle v1="9410" v2="9320" v3="9413" />
     <triangle v1="9413" v2="9320" v3="9321" />
     <triangle v1="9413" v2="9321" v3="9322" />
     <triangle v1="9322" v2="9323" v3="9413" />
     <triangle v1="9413" v2="9323" v3="9324" />
     <triangle v1="9413" v2="9324" v3="9325" />
     <triangle v1="9599" v2="9341" v3="9600" />
     <triangle v1="9600" v2="9341" v3="9342" />
     <triangle v1="9600" v2="9342" v3="9601" />
     <triangle v1="9601" v2="9342" v3="9343" />
     <triangle v1="9601" v2="9343" v3="9602" />
     <triangle v1="9602" v2="9343" v3="9344" />
     <triangle v1="9602" v2="9344" v3="9603" />
     <triangle v1="9603" v2="9344" v3="9345" />
     <triangle v1="9603" v2="9345" v3="9604" />
     <triangle v1="9604" v2="9345" v3="9346" />
     <triangle v1="9604" v2="9346" v3="9605" />
     <triangle v1="9605" v2="9346" v3="9347" />
     <triangle v1="9605" v2="9347" v3="9606" />
     <triangle v1="9606" v2="9347" v3="9348" />
     <triangle v1="9606" v2="9348" v3="9607" />
     <triangle v1="9607" v2="9348" v3="9349" />
     <triangle v1="9607" v2="9349" v3="9608" />
     <triangle v1="9608" v2="9349" v3="9350" />
     <triangle v1="9608" v2="9350" v3="9609" />
     <triangle v1="9609" v2="9350" v3="9351" />
     <triangle v1="9609" v2="9351" v3="9610" />
     <triangle v1="9610" v2="9351" v3="9352" />
     <triangle v1="9610" v2="9352" v3="9611" />
     <triangle v1="9611" v2="9352" v3="9328" />
     <triangle v1="9611" v2="9328" v3="9612" />
     <triangle v1="9612" v2="9328" v3="9329" />
     <triangle v1="9612" v2="9329" v3="9330" />
     <triangle v1="9341" v2="9599" v3="9340" />
     <triangle v1="9340" v2="9599" v3="9613" />
     <triangle v1="9340" v2="9613" v3="9339" />
     <triangle v1="9339" v2="9613" v3="9614" />
     <triangle v1="9339" v2="9614" v3="9338" />
     <triangle v1="9338" v2="9614" v3="9615" />
     <triangle v1="9338" v2="9615" v3="9337" />
     <triangle v1="9337" v2="9615" v3="9616" />
     <triangle v1="9337" v2="9616" v3="9336" />
     <triangle v1="9336" v2="9616" v3="9617" />
     <triangle v1="9336" v2="9617" v3="9335" />
     <triangle v1="9335" v2="9617" v3="9618" />
     <triangle v1="9335" v2="9618" v3="9334" />
     <triangle v1="9334" v2="9618" v3="9619" />
     <triangle v1="9334" v2="9619" v3="9333" />
     <triangle v1="9333" v2="9619" v3="9620" />
     <triangle v1="9333" v2="9620" v3="9332" />
     <triangle v1="9332" v2="9620" v3="9621" />
     <triangle v1="9332" v2="9621" v3="9331" />
     <triangle v1="9331" v2="9621" v3="9622" />
     <triangle v1="9331" v2="9622" v3="9330" />
     <triangle v1="9330" v2="9622" v3="9612" />
     <triangle v1="9623" v2="9366" v3="9624" />
     <triangle v1="9624" v2="9366" v3="9367" />
     <triangle v1="9624" v2="9367" v3="9625" />
     <triangle v1="9625" v2="9367" v3="9368" />
     <triangle v1="9625" v2="9368" v3="9626" />
     <triangle v1="9626" v2="9368" v3="9369" />
     <triangle v1="9626" v2="9369" v3="9627" />
     <triangle v1="9627" v2="9369" v3="9370" />
     <triangle v1="9627" v2="9370" v3="9628" />
     <triangle v1="9628" v2="9370" v3="9371" />
     <triangle v1="9628" v2="9371" v3="9629" />
     <triangle v1="9629" v2="9371" v3="9372" />
     <triangle v1="9629" v2="9372" v3="9630" />
     <triangle v1="9630" v2="9372" v3="9373" />
     <triangle v1="9630" v2="9373" v3="9631" />
     <triangle v1="9631" v2="9373" v3="9374" />
     <triangle v1="9631" v2="9374" v3="9632" />
     <triangle v1="9632" v2="9374" v3="9375" />
     <triangle v1="9632" v2="9375" v3="9633" />
     <triangle v1="9633" v2="9375" v3="9376" />
     <triangle v1="9633" v2="9376" v3="9634" />
     <triangle v1="9634" v2="9376" v3="9377" />
     <triangle v1="9634" v2="9377" v3="9635" />
     <triangle v1="9635" v2="9377" v3="9353" />
     <triangle v1="9635" v2="9353" v3="9636" />
     <triangle v1="9636" v2="9353" v3="9354" />
     <triangle v1="9636" v2="9354" v3="9355" />
     <triangle v1="9366" v2="9623" v3="9365" />
     <triangle v1="9365" v2="9623" v3="9637" />
     <triangle v1="9365" v2="9637" v3="9364" />
     <triangle v1="9364" v2="9637" v3="9638" />
     <triangle v1="9364" v2="9638" v3="9363" />
     <triangle v1="9363" v2="9638" v3="9639" />
     <triangle v1="9363" v2="9639" v3="9362" />
     <triangle v1="9362" v2="9639" v3="9640" />
     <triangle v1="9362" v2="9640" v3="9361" />
     <triangle v1="9361" v2="9640" v3="9641" />
     <triangle v1="9361" v2="9641" v3="9360" />
     <triangle v1="9360" v2="9641" v3="9642" />
     <triangle v1="9360" v2="9642" v3="9359" />
     <triangle v1="9359" v2="9642" v3="9643" />
     <triangle v1="9359" v2="9643" v3="9358" />
     <triangle v1="9358" v2="9643" v3="9644" />
     <triangle v1="9358" v2="9644" v3="9357" />
     <triangle v1="9357" v2="9644" v3="9645" />
     <triangle v1="9357" v2="9645" v3="9356" />
     <triangle v1="9356" v2="9645" v3="9646" />
     <triangle v1="9356" v2="9646" v3="9355" />
     <triangle v1="9355" v2="9646" v3="9636" />
     <triangle v1="9647" v2="9391" v3="9648" />
     <triangle v1="9648" v2="9391" v3="9392" />
     <triangle v1="9648" v2="9392" v3="9649" />
     <triangle v1="9649" v2="9392" v3="9393" />
     <triangle v1="9649" v2="9393" v3="9650" />
     <triangle v1="9650" v2="9393" v3="9394" />
     <triangle v1="9650" v2="9394" v3="9651" />
     <triangle v1="9651" v2="9394" v3="9395" />
     <triangle v1="9651" v2="9395" v3="9652" />
     <triangle v1="9652" v2="9395" v3="9396" />
     <triangle v1="9652" v2="9396" v3="9653" />
     <triangle v1="9653" v2="9396" v3="9397" />
     <triangle v1="9653" v2="9397" v3="9654" />
     <triangle v1="9654" v2="9397" v3="9398" />
     <triangle v1="9654" v2="9398" v3="9655" />
     <triangle v1="9655" v2="9398" v3="9399" />
     <triangle v1="9655" v2="9399" v3="9656" />
     <triangle v1="9656" v2="9399" v3="9400" />
     <triangle v1="9656" v2="9400" v3="9657" />
     <triangle v1="9657" v2="9400" v3="9401" />
     <triangle v1="9657" v2="9401" v3="9658" />
     <triangle v1="9658" v2="9401" v3="9402" />
     <triangle v1="9658" v2="9402" v3="9659" />
     <triangle v1="9659" v2="9402" v3="9378" />
     <triangle v1="9659" v2="9378" v3="9660" />
     <triangle v1="9660" v2="9378" v3="9379" />
     <triangle v1="9660" v2="9379" v3="9380" />
     <triangle v1="9391" v2="9647" v3="9390" />
     <triangle v1="9390" v2="9647" v3="9661" />
     <triangle v1="9390" v2="9661" v3="9389" />
     <triangle v1="9389" v2="9661" v3="9662" />
     <triangle v1="9389" v2="9662" v3="9388" />
     <triangle v1="9388" v2="9662" v3="9663" />
     <triangle v1="9388" v2="9663" v3="9387" />
     <triangle v1="9387" v2="9663" v3="9664" />
     <triangle v1="9387" v2="9664" v3="9386" />
     <triangle v1="9386" v2="9664" v3="9665" />
     <triangle v1="9386" v2="9665" v3="9385" />
     <triangle v1="9385" v2="9665" v3="9666" />
     <triangle v1="9385" v2="9666" v3="9384" />
     <triangle v1="9384" v2="9666" v3="9667" />
     <triangle v1="9384" v2="9667" v3="9383" />
     <triangle v1="9383" v2="9667" v3="9668" />
     <triangle v1="9383" v2="9668" v3="9382" />
     <triangle v1="9382" v2="9668" v3="9669" />
     <triangle v1="9382" v2="9669" v3="9381" />
     <triangle v1="9381" v2="9669" v3="9670" />
     <triangle v1="9381" v2="9670" v3="9380" />
     <triangle v1="9380" v2="9670" v3="9660" />
     <triangle v1="9406" v2="9404" v3="9671" />
     <triangle v1="9671" v2="9404" v3="1409" />
     <triangle v1="9671" v2="1409" v3="1412" />
     <triangle v1="9671" v2="9672" v3="9406" />
     <triangle v1="9406" v2="9672" v3="1413" />
     <triangle v1="1413" v2="9672" v3="1416" />
     <triangle v1="1411" v2="5861" v3="1412" />
     <triangle v1="1412" v2="5861" v3="9671" />
     <triangle v1="1416" v2="9672" v3="1417" />
     <triangle v1="1417" v2="9672" v3="6057" />
     <triangle v1="9415" v2="9411" v3="9417" />
     <triangle v1="9417" v2="9411" v3="9409" />
     <triangle v1="9417" v2="9409" v3="9418" />
     <triangle v1="9418" v2="9409" v3="9407" />
     <triangle v1="9418" v2="9407" v3="9408" />
     <triangle v1="9417" v2="9416" v3="9415" />
     <triangle v1="9452" v2="9509" v3="9450" />
     <triangle v1="9450" v2="9509" v3="9504" />
     <triangle v1="9450" v2="9504" v3="9448" />
     <triangle v1="9448" v2="9504" v3="9499" />
     <triangle v1="9448" v2="9499" v3="9466" />
     <triangle v1="9466" v2="9499" v3="9491" />
     <triangle v1="9466" v2="9491" v3="9468" />
     <triangle v1="9468" v2="9491" v3="9482" />
     <triangle v1="9468" v2="9482" v3="9470" />
     <triangle v1="9470" v2="9482" v3="9480" />
     <triangle v1="9470" v2="9480" v3="9472" />
     <triangle v1="9472" v2="9480" v3="9478" />
     <triangle v1="9472" v2="9478" v3="9474" />
     <triangle v1="9474" v2="9478" v3="9476" />
     <triangle v1="9509" v2="9452" v3="9514" />
     <triangle v1="9514" v2="9452" v3="9454" />
     <triangle v1="9514" v2="9454" v3="9519" />
     <triangle v1="9519" v2="9454" v3="9456" />
     <triangle v1="9519" v2="9456" v3="9524" />
     <triangle v1="9524" v2="9456" v3="9548" />
     <triangle v1="9524" v2="9548" v3="9529" />
     <triangle v1="9529" v2="9548" v3="9546" />
     <triangle v1="9529" v2="9546" v3="9534" />
     <triangle v1="9534" v2="9546" v3="9543" />
     <triangle v1="9534" v2="9543" v3="9539" />
     <triangle v1="9673" v2="9674" v3="9675" />
     <triangle v1="9675" v2="9674" v3="9676" />
     <triangle v1="9675" v2="9676" v3="9677" />
     <triangle v1="9677" v2="9676" v3="9678" />
     <triangle v1="9677" v2="9678" v3="9679" />
     <triangle v1="9679" v2="9678" v3="9680" />
     <triangle v1="9679" v2="9680" v3="9681" />
     <triangle v1="9681" v2="9680" v3="9682" />
     <triangle v1="9681" v2="9682" v3="9683" />
     <triangle v1="9683" v2="9682" v3="9684" />
     <triangle v1="9684" v2="9682" v3="9685" />
     <triangle v1="9684" v2="9685" v3="9686" />
     <triangle v1="9686" v2="9685" v3="9593" />
     <triangle v1="9593" v2="9685" v3="9687" />
     <triangle v1="9593" v2="9687" v3="9688" />
     <triangle v1="9688" v2="9687" v3="9689" />
     <triangle v1="9688" v2="9689" v3="9690" />
     <triangle v1="9690" v2="9689" v3="9691" />
     <triangle v1="9690" v2="9691" v3="9692" />
     <triangle v1="9692" v2="9691" v3="9693" />
     <triangle v1="9692" v2="9693" v3="9694" />
     <triangle v1="9694" v2="9693" v3="9695" />
     <triangle v1="9694" v2="9695" v3="9696" />
     <triangle v1="9696" v2="9695" v3="9674" />
     <triangle v1="9696" v2="9674" v3="9697" />
     <triangle v1="9697" v2="9698" v3="9696" />
     <triangle v1="9696" v2="9698" v3="9699" />
     <triangle v1="9696" v2="9699" v3="9700" />
     <triangle v1="9700" v2="9699" v3="9701" />
     <triangle v1="9700" v2="9701" v3="9702" />
     <triangle v1="9702" v2="9701" v3="9703" />
     <triangle v1="9702" v2="9703" v3="9704" />
     <triangle v1="9702" v2="9704" v3="9705" />
     <triangle v1="9705" v2="9704" v3="9706" />
     <triangle v1="9705" v2="9706" v3="9707" />
     <triangle v1="9707" v2="9706" v3="9708" />
     <triangle v1="9707" v2="9708" v3="9709" />
     <triangle v1="9709" v2="9708" v3="9710" />
     <triangle v1="9709" v2="9710" v3="9711" />
     <triangle v1="9711" v2="9710" v3="9712" />
     <triangle v1="9711" v2="9712" v3="9713" />
     <triangle v1="9713" v2="9712" v3="9692" />
     <triangle v1="9713" v2="9692" v3="9694" />
     <triangle v1="9594" v2="9593" v3="9708" />
     <triangle v1="9708" v2="9593" v3="9710" />
     <triangle v1="9683" v2="9714" v3="9681" />
     <triangle v1="9681" v2="9714" v3="9715" />
     <triangle v1="9681" v2="9715" v3="9716" />
     <triangle v1="9716" v2="9715" v3="9717" />
     <triangle v1="9716" v2="9717" v3="9718" />
     <triangle v1="9718" v2="9717" v3="9719" />
     <triangle v1="9718" v2="9719" v3="9675" />
     <triangle v1="9676" v2="9674" v3="9720" />
     <triangle v1="9720" v2="9674" v3="9695" />
     <triangle v1="9720" v2="9695" v3="9693" />
     <triangle v1="9676" v2="9720" v3="9721" />
     <triangle v1="9721" v2="9720" v3="9693" />
     <triangle v1="9721" v2="9693" v3="9691" />
     <triangle v1="9718" v2="9675" v3="9722" />
     <triangle v1="9722" v2="9675" v3="9677" />
     <triangle v1="9722" v2="9677" v3="9679" />
     <triangle v1="9716" v2="9718" v3="9722" />
     <triangle v1="9716" v2="9722" v3="9679" />
     <triangle v1="9713" v2="9694" v3="9700" />
     <triangle v1="9700" v2="9694" v3="9696" />
     <triangle v1="9676" v2="9721" v3="9678" />
     <triangle v1="9678" v2="9721" v3="9723" />
     <triangle v1="9678" v2="9723" v3="9680" />
     <triangle v1="9680" v2="9723" v3="9724" />
     <triangle v1="9680" v2="9724" v3="9682" />
     <triangle v1="9682" v2="9724" v3="9685" />
     <triangle v1="9723" v2="9721" v3="9691" />
     <triangle v1="9681" v2="9716" v3="9679" />
     <triangle v1="9711" v2="9713" v3="9702" />
     <triangle v1="9702" v2="9713" v3="9700" />
     <triangle v1="9690" v2="9692" v3="9712" />
     <triangle v1="9724" v2="9723" v3="9689" />
     <triangle v1="9689" v2="9723" v3="9691" />
     <triangle v1="9709" v2="9711" v3="9705" />
     <triangle v1="9705" v2="9711" v3="9702" />
     <triangle v1="9707" v2="9709" v3="9705" />
     <triangle v1="9690" v2="9712" v3="9725" />
     <triangle v1="9725" v2="9712" v3="9710" />
     <triangle v1="9725" v2="9710" v3="9593" />
     <triangle v1="9685" v2="9724" v3="9687" />
     <triangle v1="9687" v2="9724" v3="9689" />
     <triangle v1="9593" v2="9688" v3="9725" />
     <triangle v1="9725" v2="9688" v3="9690" />
     <triangle v1="9674" v2="9726" v3="9697" />
     <triangle v1="9697" v2="9726" v3="9727" />
     <triangle v1="9697" v2="9727" v3="9728" />
     <triangle v1="9728" v2="9727" v3="9729" />
     <triangle v1="9728" v2="9729" v3="9699" />
     <triangle v1="9699" v2="9729" v3="9701" />
     <triangle v1="9701" v2="9729" v3="9730" />
     <triangle v1="9701" v2="9730" v3="9703" />
     <triangle v1="9703" v2="9730" v3="9704" />
     <triangle v1="9704" v2="9730" v3="9731" />
     <triangle v1="9704" v2="9731" v3="9706" />
     <triangle v1="9706" v2="9731" v3="9732" />
     <triangle v1="9706" v2="9732" v3="9708" />
     <triangle v1="9708" v2="9732" v3="9594" />
     <triangle v1="9594" v2="9732" v3="9733" />
     <triangle v1="9594" v2="9733" v3="9734" />
     <triangle v1="9734" v2="9733" v3="9735" />
     <triangle v1="9734" v2="9735" v3="9736" />
     <triangle v1="9736" v2="9735" v3="9737" />
     <triangle v1="9737" v2="9735" v3="9738" />
     <triangle v1="9737" v2="9738" v3="9739" />
     <triangle v1="9739" v2="9738" v3="9740" />
     <triangle v1="9740" v2="9738" v3="9741" />
     <triangle v1="9740" v2="9741" v3="9742" />
     <triangle v1="9742" v2="9741" v3="9743" />
     <triangle v1="9742" v2="9743" v3="9744" />
     <triangle v1="9744" v2="9743" v3="9745" />
     <triangle v1="9745" v2="9743" v3="9726" />
     <triangle v1="9726" v2="9743" v3="9727" />
     <triangle v1="9736" v2="9746" v3="9734" />
     <triangle v1="9734" v2="9746" v3="9594" />
     <triangle v1="9746" v2="9591" v3="9594" />
     <triangle v1="9699" v2="9698" v3="9728" />
     <triangle v1="9728" v2="9698" v3="9697" />
     <triangle v1="9727" v2="9743" v3="9747" />
     <triangle v1="9747" v2="9743" v3="9741" />
     <triangle v1="9747" v2="9741" v3="9748" />
     <triangle v1="9748" v2="9741" v3="9738" />
     <triangle v1="9748" v2="9738" v3="9749" />
     <triangle v1="9749" v2="9738" v3="9735" />
     <triangle v1="9749" v2="9735" v3="9733" />
     <triangle v1="9730" v2="9729" v3="9747" />
     <triangle v1="9747" v2="9729" v3="9727" />
     <triangle v1="9730" v2="9747" v3="9748" />
     <triangle v1="9731" v2="9730" v3="9748" />
     <triangle v1="9731" v2="9748" v3="9749" />
     <triangle v1="9732" v2="9731" v3="9749" />
     <triangle v1="9732" v2="9749" v3="9733" />
     <triangle v1="9726" v2="9750" v3="9745" />
     <triangle v1="9745" v2="9750" v3="9751" />
     <triangle v1="9745" v2="9751" v3="9752" />
     <triangle v1="9752" v2="9751" v3="9753" />
     <triangle v1="9752" v2="9753" v3="9754" />
     <triangle v1="9754" v2="9753" v3="9755" />
     <triangle v1="9754" v2="9755" v3="9756" />
     <triangle v1="9756" v2="9755" v3="9757" />
     <triangle v1="9756" v2="9757" v3="9737" />
     <triangle v1="9737" v2="9757" v3="9736" />
     <triangle v1="9736" v2="9757" v3="9758" />
     <triangle v1="9736" v2="9758" v3="9746" />
     <triangle v1="9746" v2="9758" v3="9591" />
     <triangle v1="9591" v2="9758" v3="9759" />
     <triangle v1="9591" v2="9759" v3="9760" />
     <triangle v1="9760" v2="9759" v3="9761" />
     <triangle v1="9760" v2="9761" v3="9762" />
     <triangle v1="9762" v2="9761" v3="9763" />
     <triangle v1="9762" v2="9763" v3="9764" />
     <triangle v1="9764" v2="9763" v3="9765" />
     <triangle v1="9764" v2="9765" v3="9766" />
     <triangle v1="9766" v2="9765" v3="9767" />
     <triangle v1="9766" v2="9767" v3="9768" />
     <triangle v1="9768" v2="9767" v3="9750" />
     <triangle v1="9768" v2="9750" v3="9769" />
     <triangle v1="9769" v2="9770" v3="9768" />
     <triangle v1="9768" v2="9770" v3="9771" />
     <triangle v1="9768" v2="9771" v3="9772" />
     <triangle v1="9772" v2="9771" v3="9773" />
     <triangle v1="9772" v2="9773" v3="9774" />
     <triangle v1="9774" v2="9773" v3="9775" />
     <triangle v1="9774" v2="9775" v3="9776" />
     <triangle v1="9774" v2="9776" v3="9777" />
     <triangle v1="9777" v2="9776" v3="9778" />
     <triangle v1="9777" v2="9778" v3="9779" />
     <triangle v1="9779" v2="9778" v3="9780" />
     <triangle v1="9779" v2="9780" v3="9781" />
     <triangle v1="9781" v2="9780" v3="9782" />
     <triangle v1="9781" v2="9782" v3="9783" />
     <triangle v1="9783" v2="9782" v3="9784" />
     <triangle v1="9783" v2="9784" v3="9785" />
     <triangle v1="9785" v2="9784" v3="9764" />
     <triangle v1="9785" v2="9764" v3="9766" />
     <triangle v1="9592" v2="9591" v3="9780" />
     <triangle v1="9780" v2="9591" v3="9782" />
     <triangle v1="9737" v2="9739" v3="9756" />
     <triangle v1="9756" v2="9739" v3="9740" />
     <triangle v1="9756" v2="9740" v3="9786" />
     <triangle v1="9786" v2="9740" v3="9742" />
     <triangle v1="9786" v2="9742" v3="9787" />
     <triangle v1="9787" v2="9742" v3="9744" />
     <triangle v1="9787" v2="9744" v3="9745" />
     <triangle v1="9751" v2="9750" v3="9788" />
     <triangle v1="9788" v2="9750" v3="9767" />
     <triangle v1="9788" v2="9767" v3="9765" />
     <triangle v1="9751" v2="9788" v3="9789" />
     <triangle v1="9789" v2="9788" v3="9765" />
     <triangle v1="9789" v2="9765" v3="9763" />
     <triangle v1="9787" v2="9745" v3="9790" />
     <triangle v1="9790" v2="9745" v3="9752" />
     <triangle v1="9790" v2="9752" v3="9754" />
     <triangle v1="9786" v2="9787" v3="9790" />
     <triangle v1="9786" v2="9790" v3="9754" />
     <triangle v1="9785" v2="9766" v3="9772" />
     <triangle v1="9772" v2="9766" v3="9768" />
     <triangle v1="9751" v2="9789" v3="9753" />
     <triangle v1="9753" v2="9789" v3="9791" />
     <triangle v1="9753" v2="9791" v3="9755" />
     <triangle v1="9755" v2="9791" v3="9792" />
     <triangle v1="9755" v2="9792" v3="9757" />
     <triangle v1="9757" v2="9792" v3="9758" />
     <triangle v1="9791" v2="9789" v3="9763" />
     <triangle v1="9756" v2="9786" v3="9754" />
     <triangle v1="9783" v2="9785" v3="9774" />
     <triangle v1="9774" v2="9785" v3="9772" />
     <triangle v1="9762" v2="9764" v3="9784" />
     <triangle v1="9792" v2="9791" v3="9761" />
     <triangle v1="9761" v2="9791" v3="9763" />
     <triangle v1="9781" v2="9783" v3="9777" />
     <triangle v1="9777" v2="9783" v3="9774" />
     <triangle v1="9779" v2="9781" v3="9777" />
     <triangle v1="9762" v2="9784" v3="9793" />
     <triangle v1="9793" v2="9784" v3="9782" />
     <triangle v1="9793" v2="9782" v3="9591" />
     <triangle v1="9758" v2="9792" v3="9759" />
     <triangle v1="9759" v2="9792" v3="9761" />
     <triangle v1="9591" v2="9760" v3="9793" />
     <triangle v1="9793" v2="9760" v3="9762" />
     <triangle v1="9593" v2="9592" v3="9686" />
     <triangle v1="9686" v2="9592" v3="9794" />
     <triangle v1="9686" v2="9794" v3="9684" />
     <triangle v1="9684" v2="9794" v3="9795" />
     <triangle v1="9684" v2="9795" v3="9683" />
     <triangle v1="9683" v2="9795" v3="9796" />
     <triangle v1="9683" v2="9796" v3="9714" />
     <triangle v1="9714" v2="9796" v3="9715" />
     <triangle v1="9715" v2="9796" v3="9797" />
     <triangle v1="9715" v2="9797" v3="9717" />
     <triangle v1="9717" v2="9797" v3="9798" />
     <triangle v1="9717" v2="9798" v3="9719" />
     <triangle v1="9719" v2="9798" v3="9675" />
     <triangle v1="9675" v2="9798" v3="9673" />
     <triangle v1="9673" v2="9798" v3="9799" />
     <triangle v1="9673" v2="9799" v3="9769" />
     <triangle v1="9769" v2="9799" v3="9800" />
     <triangle v1="9769" v2="9800" v3="9770" />
     <triangle v1="9770" v2="9800" v3="9771" />
     <triangle v1="9771" v2="9800" v3="9801" />
     <triangle v1="9771" v2="9801" v3="9773" />
     <triangle v1="9773" v2="9801" v3="9802" />
     <triangle v1="9773" v2="9802" v3="9775" />
     <triangle v1="9775" v2="9802" v3="9776" />
     <triangle v1="9776" v2="9802" v3="9803" />
     <triangle v1="9776" v2="9803" v3="9778" />
     <triangle v1="9778" v2="9803" v3="9804" />
     <triangle v1="9778" v2="9804" v3="9780" />
     <triangle v1="9780" v2="9804" v3="9592" />
     <triangle v1="9592" v2="9804" v3="9805" />
     <triangle v1="9592" v2="9805" v3="9794" />
     <triangle v1="9794" v2="9805" v3="9795" />
     <triangle v1="9769" v2="9750" v3="9673" />
     <triangle v1="9805" v2="9804" v3="9806" />
     <triangle v1="9806" v2="9804" v3="9803" />
     <triangle v1="9806" v2="9803" v3="9807" />
     <triangle v1="9807" v2="9803" v3="9802" />
     <triangle v1="9807" v2="9802" v3="9808" />
     <triangle v1="9808" v2="9802" v3="9801" />
     <triangle v1="9808" v2="9801" v3="9799" />
     <triangle v1="9799" v2="9801" v3="9800" />
     <triangle v1="9796" v2="9795" v3="9806" />
     <triangle v1="9806" v2="9795" v3="9805" />
     <triangle v1="9796" v2="9806" v3="9807" />
     <triangle v1="9797" v2="9796" v3="9807" />
     <triangle v1="9797" v2="9807" v3="9808" />
     <triangle v1="9798" v2="9797" v3="9808" />
     <triangle v1="9798" v2="9808" v3="9799" />
     <triangle v1="9809" v2="9810" v3="9811" />
     <triangle v1="9811" v2="9810" v3="9812" />
     <triangle v1="9811" v2="9812" v3="9813" />
     <triangle v1="9813" v2="9812" v3="9814" />
     <triangle v1="9814" v2="9812" v3="9815" />
     <triangle v1="9814" v2="9815" v3="9816" />
     <triangle v1="9816" v2="9815" v3="9817" />
     <triangle v1="9816" v2="9817" v3="9818" />
     <triangle v1="9818" v2="9817" v3="9819" />
     <triangle v1="9819" v2="9817" v3="9820" />
     <triangle v1="9819" v2="9820" v3="9821" />
     <triangle v1="9821" v2="9820" v3="9822" />
     <triangle v1="9821" v2="9822" v3="9823" />
     <triangle v1="9823" v2="9822" v3="9595" />
     <triangle v1="9595" v2="9822" v3="9824" />
     <triangle v1="9595" v2="9824" v3="9598" />
     <triangle v1="9810" v2="9825" v3="9812" />
     <triangle v1="9812" v2="9825" v3="9826" />
     <triangle v1="9812" v2="9826" v3="9827" />
     <triangle v1="9812" v2="9827" v3="9815" />
     <triangle v1="9815" v2="9827" v3="9828" />
     <triangle v1="9815" v2="9828" v3="9817" />
     <triangle v1="9817" v2="9828" v3="9829" />
     <triangle v1="9817" v2="9829" v3="9830" />
     <triangle v1="9817" v2="9830" v3="9820" />
     <triangle v1="9820" v2="9830" v3="9831" />
     <triangle v1="9820" v2="9831" v3="9822" />
     <triangle v1="9822" v2="9831" v3="9824" />
     <triangle v1="9597" v2="9598" v3="9832" />
     <triangle v1="9832" v2="9598" v3="9833" />
     <triangle v1="9832" v2="9833" v3="9834" />
     <triangle v1="9834" v2="9833" v3="9835" />
     <triangle v1="9834" v2="9835" v3="9836" />
     <triangle v1="9836" v2="9835" v3="9837" />
     <triangle v1="9836" v2="9837" v3="9838" />
     <triangle v1="9838" v2="9837" v3="9839" />
     <triangle v1="9839" v2="9837" v3="9840" />
     <triangle v1="9839" v2="9840" v3="9841" />
     <triangle v1="9841" v2="9840" v3="9842" />
     <triangle v1="9841" v2="9842" v3="9843" />
     <triangle v1="9843" v2="9842" v3="9844" />
     <triangle v1="9844" v2="9842" v3="9845" />
     <triangle v1="9845" v2="9842" v3="9825" />
     <triangle v1="9845" v2="9825" v3="9810" />
     <triangle v1="9598" v2="9824" v3="9833" />
     <triangle v1="9833" v2="9824" v3="9831" />
     <triangle v1="9833" v2="9831" v3="9835" />
     <triangle v1="9835" v2="9831" v3="9830" />
     <triangle v1="9835" v2="9830" v3="9837" />
     <triangle v1="9837" v2="9830" v3="9829" />
     <triangle v1="9837" v2="9829" v3="9828" />
     <triangle v1="9837" v2="9828" v3="9840" />
     <triangle v1="9840" v2="9828" v3="9827" />
     <triangle v1="9840" v2="9827" v3="9842" />
     <triangle v1="9842" v2="9827" v3="9826" />
     <triangle v1="9842" v2="9826" v3="9825" />
     <triangle v1="9845" v2="9846" v3="9844" />
     <triangle v1="9844" v2="9846" v3="9847" />
     <triangle v1="9844" v2="9847" v3="9843" />
     <triangle v1="9843" v2="9847" v3="9841" />
     <triangle v1="9841" v2="9847" v3="9848" />
     <triangle v1="9841" v2="9848" v3="9839" />
     <triangle v1="9839" v2="9848" v3="9849" />
     <triangle v1="9839" v2="9849" v3="9838" />
     <triangle v1="9838" v2="9849" v3="9836" />
     <triangle v1="9836" v2="9849" v3="9850" />
     <triangle v1="9836" v2="9850" v3="9834" />
     <triangle v1="9834" v2="9850" v3="9851" />
     <triangle v1="9834" v2="9851" v3="9832" />
     <triangle v1="9832" v2="9851" v3="9597" />
     <triangle v1="9597" v2="9851" v3="9852" />
     <triangle v1="9597" v2="9852" v3="9596" />
     <triangle v1="9846" v2="9853" v3="9847" />
     <triangle v1="9847" v2="9853" v3="9854" />
     <triangle v1="9847" v2="9854" v3="9855" />
     <triangle v1="9847" v2="9855" v3="9848" />
     <triangle v1="9848" v2="9855" v3="9856" />
     <triangle v1="9848" v2="9856" v3="9849" />
     <triangle v1="9849" v2="9856" v3="9857" />
     <triangle v1="9849" v2="9857" v3="9858" />
     <triangle v1="9849" v2="9858" v3="9850" />
     <triangle v1="9850" v2="9858" v3="9859" />
     <triangle v1="9850" v2="9859" v3="9851" />
     <triangle v1="9851" v2="9859" v3="9852" />
     <triangle v1="9846" v2="9809" v3="9853" />
     <triangle v1="9853" v2="9809" v3="9860" />
     <triangle v1="9853" v2="9860" v3="9854" />
     <triangle v1="9854" v2="9860" v3="9855" />
     <triangle v1="9855" v2="9860" v3="9861" />
     <triangle v1="9855" v2="9861" v3="9856" />
     <triangle v1="9856" v2="9861" v3="9862" />
     <triangle v1="9856" v2="9862" v3="9857" />
     <triangle v1="9857" v2="9862" v3="9858" />
     <triangle v1="9858" v2="9862" v3="9863" />
     <triangle v1="9858" v2="9863" v3="9859" />
     <triangle v1="9859" v2="9863" v3="9864" />
     <triangle v1="9859" v2="9864" v3="9852" />
     <triangle v1="9852" v2="9864" v3="9596" />
     <triangle v1="9596" v2="9864" v3="9823" />
     <triangle v1="9596" v2="9823" v3="9595" />
     <triangle v1="9809" v2="9811" v3="9860" />
     <triangle v1="9860" v2="9811" v3="9813" />
     <triangle v1="9860" v2="9813" v3="9814" />
     <triangle v1="9860" v2="9814" v3="9861" />
     <triangle v1="9861" v2="9814" v3="9816" />
     <triangle v1="9861" v2="9816" v3="9862" />
     <triangle v1="9862" v2="9816" v3="9818" />
     <triangle v1="9862" v2="9818" v3="9819" />
     <triangle v1="9862" v2="9819" v3="9863" />
     <triangle v1="9863" v2="9819" v3="9821" />
     <triangle v1="9863" v2="9821" v3="9864" />
     <triangle v1="9864" v2="9821" v3="9823" />
     <triangle v1="9750" v2="1848" v3="9673" />
     <triangle v1="9673" v2="1848" v3="1855" />
     <triangle v1="9726" v2="1894" v3="9750" />
     <triangle v1="9750" v2="1894" v3="1848" />
     <triangle v1="9674" v2="1856" v3="9726" />
     <triangle v1="9726" v2="1856" v3="1894" />
     <triangle v1="9673" v2="1855" v3="9674" />
     <triangle v1="9674" v2="1855" v3="1856" />
     <triangle v1="9846" v2="1846" v3="9809" />
     <triangle v1="9809" v2="1846" v3="1844" />
     <triangle v1="9845" v2="1919" v3="9846" />
     <triangle v1="9846" v2="1919" v3="1846" />
     <triangle v1="9810" v2="1853" v3="9845" />
     <triangle v1="9845" v2="1853" v3="1919" />
     <triangle v1="9809" v2="1844" v3="9810" />
     <triangle v1="9810" v2="1844" v3="1853" />
     <triangle v1="6416" v2="6417" v3="6774" />
     <triangle v1="6774" v2="6417" v3="6521" />
     <triangle v1="6774" v2="6521" v3="6772" />
     <triangle v1="6772" v2="6521" v3="6519" />
     <triangle v1="6772" v2="6519" v3="6770" />
     <triangle v1="6770" v2="6519" v3="6517" />
     <triangle v1="6770" v2="6517" v3="6769" />
     <triangle v1="6769" v2="6517" v3="6466" />
     <triangle v1="6769" v2="6466" v3="6797" />
     <triangle v1="6797" v2="6466" v3="6465" />
     <triangle v1="6797" v2="6465" v3="6804" />
     <triangle v1="6804" v2="6465" v3="6515" />
     <triangle v1="6804" v2="6515" v3="9865" />
     <triangle v1="9865" v2="6515" v3="9866" />
     <triangle v1="9866" v2="6515" v3="6513" />
     <triangle v1="9866" v2="6513" v3="9867" />
     <triangle v1="9867" v2="6513" v3="6511" />
     <triangle v1="9867" v2="6511" v3="2051" />
     <triangle v1="2051" v2="6511" v3="6509" />
     <triangle v1="2051" v2="6509" v3="6507" />
     <triangle v1="6507" v2="6497" v3="2051" />
     <triangle v1="2051" v2="6497" v3="6418" />
     <triangle v1="2153" v2="9868" v3="2051" />
     <triangle v1="2051" v2="9868" v3="9869" />
     <triangle v1="2051" v2="9869" v3="9870" />
     <triangle v1="5862" v2="9871" v3="2153" />
     <triangle v1="2153" v2="9871" v3="9872" />
     <triangle v1="2153" v2="9872" v3="9873" />
     <triangle v1="4892" v2="9874" v3="5862" />
     <triangle v1="5862" v2="9874" v3="9875" />
     <triangle v1="5862" v2="9875" v3="9876" />
     <triangle v1="4889" v2="6820" v3="4892" />
     <triangle v1="4892" v2="6820" v3="6818" />
     <triangle v1="4892" v2="6818" v3="9877" />
     <triangle v1="9877" v2="6818" v3="6815" />
     <triangle v1="9877" v2="6815" v3="9878" />
     <triangle v1="9878" v2="6815" v3="6811" />
     <triangle v1="9878" v2="6811" v3="9879" />
     <triangle v1="9879" v2="6811" v3="6810" />
     <triangle v1="9879" v2="6810" v3="9880" />
     <triangle v1="9880" v2="6810" v3="6804" />
     <triangle v1="9880" v2="6804" v3="9865" />
     <triangle v1="9873" v2="9881" v3="2153" />
     <triangle v1="2153" v2="9881" v3="9882" />
     <triangle v1="2153" v2="9882" v3="9883" />
     <triangle v1="9883" v2="9884" v3="2153" />
     <triangle v1="2153" v2="9884" v3="9885" />
     <triangle v1="2153" v2="9885" v3="9886" />
     <triangle v1="9886" v2="9887" v3="2153" />
     <triangle v1="2153" v2="9887" v3="9868" />
     <triangle v1="9870" v2="9888" v3="2051" />
     <triangle v1="2051" v2="9888" v3="9889" />
     <triangle v1="2051" v2="9889" v3="9867" />
     <triangle v1="9877" v2="9890" v3="4892" />
     <triangle v1="4892" v2="9890" v3="9891" />
     <triangle v1="4892" v2="9891" v3="9892" />
     <triangle v1="9892" v2="9874" v3="4892" />
     <triangle v1="9876" v2="9893" v3="5862" />
     <triangle v1="5862" v2="9893" v3="9894" />
     <triangle v1="5862" v2="9894" v3="9895" />
     <triangle v1="9895" v2="9896" v3="5862" />
     <triangle v1="5862" v2="9896" v3="9897" />
     <triangle v1="5862" v2="9897" v3="9871" />
     <triangle v1="1498" v2="9611" v3="1499" />
     <triangle v1="1499" v2="9611" v3="9612" />
     <triangle v1="1499" v2="9612" v3="1501" />
     <triangle v1="1501" v2="9612" v3="9622" />
     <triangle v1="1501" v2="9622" v3="1503" />
     <triangle v1="1503" v2="9622" v3="9621" />
     <triangle v1="1503" v2="9621" v3="1504" />
     <triangle v1="1504" v2="9621" v3="9620" />
     <triangle v1="1504" v2="9620" v3="1505" />
     <triangle v1="1505" v2="9620" v3="9619" />
     <triangle v1="1505" v2="9619" v3="1506" />
     <triangle v1="1506" v2="9619" v3="9618" />
     <triangle v1="1506" v2="9618" v3="1508" />
     <triangle v1="1508" v2="9618" v3="9617" />
     <triangle v1="1508" v2="9617" v3="1509" />
     <triangle v1="1509" v2="9617" v3="9616" />
     <triangle v1="1509" v2="9616" v3="1510" />
     <triangle v1="1510" v2="9616" v3="9615" />
     <triangle v1="1510" v2="9615" v3="1511" />
     <triangle v1="1511" v2="9615" v3="9614" />
     <triangle v1="1511" v2="9614" v3="1513" />
     <triangle v1="1513" v2="9614" v3="9613" />
     <triangle v1="1513" v2="9613" v3="1514" />
     <triangle v1="1514" v2="9613" v3="9599" />
     <triangle v1="1514" v2="9599" v3="1515" />
     <triangle v1="1515" v2="9599" v3="9600" />
     <triangle v1="1515" v2="9600" v3="1516" />
     <triangle v1="1516" v2="9600" v3="9601" />
     <triangle v1="1516" v2="9601" v3="1518" />
     <triangle v1="1518" v2="9601" v3="9602" />
     <triangle v1="1518" v2="9602" v3="1519" />
     <triangle v1="1519" v2="9602" v3="9603" />
     <triangle v1="1519" v2="9603" v3="1520" />
     <triangle v1="1520" v2="9603" v3="9604" />
     <triangle v1="1520" v2="9604" v3="1521" />
     <triangle v1="1521" v2="9604" v3="9605" />
     <triangle v1="1521" v2="9605" v3="1523" />
     <triangle v1="1523" v2="9605" v3="9606" />
     <triangle v1="1523" v2="9606" v3="1524" />
     <triangle v1="1524" v2="9606" v3="9607" />
     <triangle v1="1524" v2="9607" v3="1525" />
     <triangle v1="1525" v2="9607" v3="9608" />
     <triangle v1="1525" v2="9608" v3="1526" />
     <triangle v1="1526" v2="9608" v3="9609" />
     <triangle v1="1526" v2="9609" v3="1527" />
     <triangle v1="1527" v2="9609" v3="9610" />
     <triangle v1="1527" v2="9610" v3="1498" />
     <triangle v1="1498" v2="9610" v3="9611" />
     <triangle v1="1468" v2="9635" v3="1469" />
     <triangle v1="1469" v2="9635" v3="9636" />
     <triangle v1="1469" v2="9636" v3="1471" />
     <triangle v1="1471" v2="9636" v3="9646" />
     <triangle v1="1471" v2="9646" v3="1472" />
     <triangle v1="1472" v2="9646" v3="9645" />
     <triangle v1="1472" v2="9645" v3="1473" />
     <triangle v1="1473" v2="9645" v3="9644" />
     <triangle v1="1473" v2="9644" v3="1475" />
     <triangle v1="1475" v2="9644" v3="9643" />
     <triangle v1="1475" v2="9643" v3="1476" />
     <triangle v1="1476" v2="9643" v3="9642" />
     <triangle v1="1476" v2="9642" v3="1477" />
     <triangle v1="1477" v2="9642" v3="9641" />
     <triangle v1="1477" v2="9641" v3="1478" />
     <triangle v1="1478" v2="9641" v3="9640" />
     <triangle v1="1478" v2="9640" v3="1480" />
     <triangle v1="1480" v2="9640" v3="9639" />
     <triangle v1="1480" v2="9639" v3="1481" />
     <triangle v1="1481" v2="9639" v3="9638" />
     <triangle v1="1481" v2="9638" v3="1482" />
     <triangle v1="1482" v2="9638" v3="9637" />
     <triangle v1="1482" v2="9637" v3="1483" />
     <triangle v1="1483" v2="9637" v3="9623" />
     <triangle v1="1483" v2="9623" v3="1485" />
     <triangle v1="1485" v2="9623" v3="9624" />
     <triangle v1="1485" v2="9624" v3="1486" />
     <triangle v1="1486" v2="9624" v3="9625" />
     <triangle v1="1486" v2="9625" v3="1487" />
     <triangle v1="1487" v2="9625" v3="9626" />
     <triangle v1="1487" v2="9626" v3="1488" />
     <triangle v1="1488" v2="9626" v3="9627" />
     <triangle v1="1488" v2="9627" v3="1490" />
     <triangle v1="1490" v2="9627" v3="9628" />
     <triangle v1="1490" v2="9628" v3="1491" />
     <triangle v1="1491" v2="9628" v3="9629" />
     <triangle v1="1491" v2="9629" v3="1492" />
     <triangle v1="1492" v2="9629" v3="9630" />
     <triangle v1="1492" v2="9630" v3="1493" />
     <triangle v1="1493" v2="9630" v3="9631" />
     <triangle v1="1493" v2="9631" v3="1495" />
     <triangle v1="1495" v2="9631" v3="9632" />
     <triangle v1="1495" v2="9632" v3="1496" />
     <triangle v1="1496" v2="9632" v3="9633" />
     <triangle v1="1496" v2="9633" v3="1497" />
     <triangle v1="1497" v2="9633" v3="9634" />
     <triangle v1="1497" v2="9634" v3="1468" />
     <triangle v1="1468" v2="9634" v3="9635" />
     <triangle v1="1528" v2="9659" v3="1529" />
     <triangle v1="1529" v2="9659" v3="9660" />
     <triangle v1="1529" v2="9660" v3="1531" />
     <triangle v1="1531" v2="9660" v3="9670" />
     <triangle v1="1531" v2="9670" v3="1533" />
     <triangle v1="1533" v2="9670" v3="9669" />
     <triangle v1="1533" v2="9669" v3="1534" />
     <triangle v1="1534" v2="9669" v3="9668" />
     <triangle v1="1534" v2="9668" v3="1535" />
     <triangle v1="1535" v2="9668" v3="9667" />
     <triangle v1="1535" v2="9667" v3="1536" />
     <triangle v1="1536" v2="9667" v3="9666" />
     <triangle v1="1536" v2="9666" v3="1538" />
     <triangle v1="1538" v2="9666" v3="9665" />
     <triangle v1="1538" v2="9665" v3="1539" />
     <triangle v1="1539" v2="9665" v3="9664" />
     <triangle v1="1539" v2="9664" v3="1540" />
     <triangle v1="1540" v2="9664" v3="9663" />
     <triangle v1="1540" v2="9663" v3="1541" />
     <triangle v1="1541" v2="9663" v3="9662" />
     <triangle v1="1541" v2="9662" v3="1543" />
     <triangle v1="1543" v2="9662" v3="9661" />
     <triangle v1="1543" v2="9661" v3="1544" />
     <triangle v1="1544" v2="9661" v3="9647" />
     <triangle v1="1544" v2="9647" v3="1545" />
     <triangle v1="1545" v2="9647" v3="9648" />
     <triangle v1="1545" v2="9648" v3="1546" />
     <triangle v1="1546" v2="9648" v3="9649" />
     <triangle v1="1546" v2="9649" v3="1548" />
     <triangle v1="1548" v2="9649" v3="9650" />
     <triangle v1="1548" v2="9650" v3="1549" />
     <triangle v1="1549" v2="9650" v3="9651" />
     <triangle v1="1549" v2="9651" v3="1550" />
     <triangle v1="1550" v2="9651" v3="9652" />
     <triangle v1="1550" v2="9652" v3="1551" />
     <triangle v1="1551" v2="9652" v3="9653" />
     <triangle v1="1551" v2="9653" v3="1553" />
     <triangle v1="1553" v2="9653" v3="9654" />
     <triangle v1="1553" v2="9654" v3="1554" />
     <triangle v1="1554" v2="9654" v3="9655" />
     <triangle v1="1554" v2="9655" v3="1555" />
     <triangle v1="1555" v2="9655" v3="9656" />
     <triangle v1="1555" v2="9656" v3="1556" />
     <triangle v1="1556" v2="9656" v3="9657" />
     <triangle v1="1556" v2="9657" v3="1557" />
     <triangle v1="1557" v2="9657" v3="9658" />
     <triangle v1="1557" v2="9658" v3="1528" />
     <triangle v1="1528" v2="9658" v3="9659" />
     <triangle v1="1102" v2="1574" v3="1100" />
     <triangle v1="1100" v2="1574" v3="1575" />
     <triangle v1="1100" v2="1575" v3="1098" />
     <triangle v1="1098" v2="1575" v3="1577" />
     <triangle v1="1098" v2="1577" v3="1128" />
     <triangle v1="1128" v2="1577" v3="1578" />
     <triangle v1="1128" v2="1578" v3="1130" />
     <triangle v1="1130" v2="1578" v3="1579" />
     <triangle v1="1130" v2="1579" v3="1132" />
     <triangle v1="1132" v2="1579" v3="1580" />
     <triangle v1="1132" v2="1580" v3="1134" />
     <triangle v1="1134" v2="1580" v3="1582" />
     <triangle v1="1134" v2="1582" v3="1136" />
     <triangle v1="1136" v2="1582" v3="1583" />
     <triangle v1="1136" v2="1583" v3="1138" />
     <triangle v1="1138" v2="1583" v3="1584" />
     <triangle v1="1138" v2="1584" v3="1140" />
     <triangle v1="1140" v2="1584" v3="1585" />
     <triangle v1="1140" v2="1585" v3="1142" />
     <triangle v1="1142" v2="1585" v3="1586" />
     <triangle v1="1142" v2="1586" v3="1144" />
     <triangle v1="1144" v2="1586" v3="1587" />
     <triangle v1="1144" v2="1587" v3="1146" />
     <triangle v1="1146" v2="1587" v3="1558" />
     <triangle v1="1146" v2="1558" v3="1124" />
     <triangle v1="1124" v2="1558" v3="1560" />
     <triangle v1="1124" v2="1560" v3="1122" />
     <triangle v1="1122" v2="1560" v3="1562" />
     <triangle v1="1122" v2="1562" v3="1120" />
     <triangle v1="1120" v2="1562" v3="1563" />
     <triangle v1="1120" v2="1563" v3="1118" />
     <triangle v1="1118" v2="1563" v3="1564" />
     <triangle v1="1118" v2="1564" v3="1116" />
     <triangle v1="1116" v2="1564" v3="1565" />
     <triangle v1="1116" v2="1565" v3="1114" />
     <triangle v1="1114" v2="1565" v3="1567" />
     <triangle v1="1114" v2="1567" v3="1112" />
     <triangle v1="1112" v2="1567" v3="1568" />
     <triangle v1="1112" v2="1568" v3="1110" />
     <triangle v1="1110" v2="1568" v3="1569" />
     <triangle v1="1110" v2="1569" v3="1108" />
     <triangle v1="1108" v2="1569" v3="1570" />
     <triangle v1="1108" v2="1570" v3="1106" />
     <triangle v1="1106" v2="1570" v3="1572" />
     <triangle v1="1106" v2="1572" v3="1104" />
     <triangle v1="1104" v2="1572" v3="1573" />
     <triangle v1="1104" v2="1573" v3="1102" />
     <triangle v1="1102" v2="1573" v3="1574" />
     <triangle v1="9672" v2="9671" v3="6057" />
     <triangle v1="6057" v2="9671" v3="5861" />
     <triangle v1="1405" v2="1407" v3="1250" />
     <triangle v1="1250" v2="1407" v3="9403" />
     <triangle v1="1250" v2="9403" v3="1239" />
     <triangle v1="1239" v2="9403" v3="9405" />
     <triangle v1="1239" v2="9405" v3="8293" />
     <triangle v1="8293" v2="9405" v3="8252" />
     <triangle v1="8252" v2="9405" v3="1405" />
     <triangle v1="8252" v2="1405" v3="1250" />
     <triangle v1="9403" v2="1407" v3="9404" />
     <triangle v1="9404" v2="1407" v3="1409" />
     <triangle v1="9898" v2="9899" v3="9900" />
     <triangle v1="9900" v2="9899" v3="9901" />
     <triangle v1="1259" v2="1242" v3="976" />
     <triangle v1="976" v2="1242" v3="1045" />
     <triangle v1="1636" v2="9902" v3="1637" />
     <triangle v1="1637" v2="9902" v3="9903" />
     <triangle v1="1637" v2="9903" v3="1639" />
     <triangle v1="1639" v2="9903" v3="9904" />
     <triangle v1="1639" v2="9904" v3="1641" />
     <triangle v1="1641" v2="9904" v3="9905" />
     <triangle v1="1641" v2="9905" v3="1642" />
     <triangle v1="1642" v2="9905" v3="9906" />
     <triangle v1="1642" v2="9906" v3="1643" />
     <triangle v1="1643" v2="9906" v3="9907" />
     <triangle v1="1643" v2="9907" v3="1644" />
     <triangle v1="1644" v2="9907" v3="9908" />
     <triangle v1="1644" v2="9908" v3="1646" />
     <triangle v1="1646" v2="9908" v3="9909" />
     <triangle v1="1646" v2="9909" v3="1647" />
     <triangle v1="1647" v2="9909" v3="9910" />
     <triangle v1="1647" v2="9910" v3="1648" />
     <triangle v1="1648" v2="9910" v3="9911" />
     <triangle v1="1648" v2="9911" v3="1649" />
     <triangle v1="1649" v2="9911" v3="9912" />
     <triangle v1="1649" v2="9912" v3="1651" />
     <triangle v1="1651" v2="9912" v3="9913" />
     <triangle v1="1651" v2="9913" v3="1652" />
     <triangle v1="1652" v2="9913" v3="9914" />
     <triangle v1="1652" v2="9914" v3="1653" />
     <triangle v1="1653" v2="9914" v3="9915" />
     <triangle v1="1653" v2="9915" v3="1654" />
     <triangle v1="1654" v2="9915" v3="9916" />
     <triangle v1="1654" v2="9916" v3="1656" />
     <triangle v1="1656" v2="9916" v3="9917" />
     <triangle v1="1656" v2="9917" v3="1657" />
     <triangle v1="1657" v2="9917" v3="9918" />
     <triangle v1="1657" v2="9918" v3="1658" />
     <triangle v1="1658" v2="9918" v3="9919" />
     <triangle v1="1658" v2="9919" v3="1659" />
     <triangle v1="1659" v2="9919" v3="9920" />
     <triangle v1="1659" v2="9920" v3="1661" />
     <triangle v1="1661" v2="9920" v3="9921" />
     <triangle v1="1661" v2="9921" v3="1662" />
     <triangle v1="1662" v2="9921" v3="9922" />
     <triangle v1="1662" v2="9922" v3="1663" />
     <triangle v1="1663" v2="9922" v3="9923" />
     <triangle v1="1663" v2="9923" v3="1664" />
     <triangle v1="1664" v2="9923" v3="9924" />
     <triangle v1="1664" v2="9924" v3="1665" />
     <triangle v1="1665" v2="9924" v3="9925" />
     <triangle v1="1665" v2="9925" v3="1636" />
     <triangle v1="1636" v2="9925" v3="9902" />
     <triangle v1="9926" v2="9916" v3="9927" />
     <triangle v1="9927" v2="9916" v3="9915" />
     <triangle v1="9927" v2="9915" v3="9928" />
     <triangle v1="9928" v2="9915" v3="9914" />
     <triangle v1="9928" v2="9914" v3="9929" />
     <triangle v1="9929" v2="9914" v3="9913" />
     <triangle v1="9929" v2="9913" v3="9930" />
     <triangle v1="9930" v2="9913" v3="9912" />
     <triangle v1="9930" v2="9912" v3="9931" />
     <triangle v1="9931" v2="9912" v3="9911" />
     <triangle v1="9931" v2="9911" v3="9932" />
     <triangle v1="9932" v2="9911" v3="9910" />
     <triangle v1="9932" v2="9910" v3="9933" />
     <triangle v1="9933" v2="9910" v3="9909" />
     <triangle v1="9933" v2="9909" v3="9934" />
     <triangle v1="9934" v2="9909" v3="9908" />
     <triangle v1="9934" v2="9908" v3="9935" />
     <triangle v1="9935" v2="9908" v3="9907" />
     <triangle v1="9935" v2="9907" v3="9936" />
     <triangle v1="9936" v2="9907" v3="9906" />
     <triangle v1="9936" v2="9906" v3="9937" />
     <triangle v1="9937" v2="9906" v3="9905" />
     <triangle v1="9937" v2="9905" v3="9938" />
     <triangle v1="9938" v2="9905" v3="9904" />
     <triangle v1="9938" v2="9904" v3="9939" />
     <triangle v1="9939" v2="9904" v3="9903" />
     <triangle v1="9939" v2="9903" v3="9940" />
     <triangle v1="9940" v2="9903" v3="9902" />
     <triangle v1="9940" v2="9902" v3="9941" />
     <triangle v1="9941" v2="9902" v3="9925" />
     <triangle v1="9941" v2="9925" v3="9942" />
     <triangle v1="9942" v2="9925" v3="9924" />
     <triangle v1="9942" v2="9924" v3="9943" />
     <triangle v1="9943" v2="9924" v3="9923" />
     <triangle v1="9943" v2="9923" v3="9944" />
     <triangle v1="9944" v2="9923" v3="9922" />
     <triangle v1="9944" v2="9922" v3="9945" />
     <triangle v1="9945" v2="9922" v3="9921" />
     <triangle v1="9945" v2="9921" v3="9946" />
     <triangle v1="9946" v2="9921" v3="9920" />
     <triangle v1="9946" v2="9920" v3="9947" />
     <triangle v1="9947" v2="9920" v3="9919" />
     <triangle v1="9947" v2="9919" v3="9948" />
     <triangle v1="9948" v2="9919" v3="9918" />
     <triangle v1="9948" v2="9918" v3="9949" />
     <triangle v1="9949" v2="9918" v3="9917" />
     <triangle v1="9949" v2="9917" v3="9926" />
     <triangle v1="9926" v2="9917" v3="9916" />
     <triangle v1="1670" v2="9950" v3="1668" />
     <triangle v1="1668" v2="9950" v3="9951" />
     <triangle v1="1668" v2="9951" v3="1666" />
     <triangle v1="1666" v2="9951" v3="9952" />
     <triangle v1="1666" v2="9952" v3="1695" />
     <triangle v1="1695" v2="9952" v3="9953" />
     <triangle v1="1695" v2="9953" v3="1694" />
     <triangle v1="1694" v2="9953" v3="9954" />
     <triangle v1="1694" v2="9954" v3="1693" />
     <triangle v1="1693" v2="9954" v3="9955" />
     <triangle v1="1693" v2="9955" v3="1692" />
     <triangle v1="1692" v2="9955" v3="9956" />
     <triangle v1="1692" v2="9956" v3="1691" />
     <triangle v1="1691" v2="9956" v3="9957" />
     <triangle v1="1691" v2="9957" v3="1690" />
     <triangle v1="1690" v2="9957" v3="9958" />
     <triangle v1="1690" v2="9958" v3="1688" />
     <triangle v1="1688" v2="9958" v3="9959" />
     <triangle v1="1688" v2="9959" v3="1687" />
     <triangle v1="1687" v2="9959" v3="9960" />
     <triangle v1="1687" v2="9960" v3="1686" />
     <triangle v1="1686" v2="9960" v3="9961" />
     <triangle v1="1686" v2="9961" v3="1685" />
     <triangle v1="1685" v2="9961" v3="9962" />
     <triangle v1="1685" v2="9962" v3="1683" />
     <triangle v1="1683" v2="9962" v3="9963" />
     <triangle v1="1683" v2="9963" v3="1682" />
     <triangle v1="1682" v2="9963" v3="9964" />
     <triangle v1="1682" v2="9964" v3="1681" />
     <triangle v1="1681" v2="9964" v3="9965" />
     <triangle v1="1681" v2="9965" v3="1680" />
     <triangle v1="1680" v2="9965" v3="9966" />
     <triangle v1="1680" v2="9966" v3="1678" />
     <triangle v1="1678" v2="9966" v3="9967" />
     <triangle v1="1678" v2="9967" v3="1677" />
     <triangle v1="1677" v2="9967" v3="9968" />
     <triangle v1="1677" v2="9968" v3="1676" />
     <triangle v1="1676" v2="9968" v3="9969" />
     <triangle v1="1676" v2="9969" v3="1675" />
     <triangle v1="1675" v2="9969" v3="9970" />
     <triangle v1="1675" v2="9970" v3="1673" />
     <triangle v1="1673" v2="9970" v3="9971" />
     <triangle v1="1673" v2="9971" v3="1672" />
     <triangle v1="1672" v2="9971" v3="9972" />
     <triangle v1="1672" v2="9972" v3="1671" />
     <triangle v1="1671" v2="9972" v3="9973" />
     <triangle v1="1671" v2="9973" v3="1670" />
     <triangle v1="1670" v2="9973" v3="9950" />
     <triangle v1="9974" v2="9964" v3="9975" />
     <triangle v1="9975" v2="9964" v3="9963" />
     <triangle v1="9975" v2="9963" v3="9976" />
     <triangle v1="9976" v2="9963" v3="9962" />
     <triangle v1="9976" v2="9962" v3="9977" />
     <triangle v1="9977" v2="9962" v3="9961" />
     <triangle v1="9977" v2="9961" v3="9978" />
     <triangle v1="9978" v2="9961" v3="9960" />
     <triangle v1="9978" v2="9960" v3="9979" />
     <triangle v1="9979" v2="9960" v3="9959" />
     <triangle v1="9979" v2="9959" v3="9980" />
     <triangle v1="9980" v2="9959" v3="9958" />
     <triangle v1="9980" v2="9958" v3="9981" />
     <triangle v1="9981" v2="9958" v3="9957" />
     <triangle v1="9981" v2="9957" v3="9982" />
     <triangle v1="9982" v2="9957" v3="9956" />
     <triangle v1="9982" v2="9956" v3="9983" />
     <triangle v1="9983" v2="9956" v3="9955" />
     <triangle v1="9983" v2="9955" v3="9984" />
     <triangle v1="9984" v2="9955" v3="9954" />
     <triangle v1="9984" v2="9954" v3="9985" />
     <triangle v1="9985" v2="9954" v3="9953" />
     <triangle v1="9985" v2="9953" v3="9986" />
     <triangle v1="9986" v2="9953" v3="9952" />
     <triangle v1="9986" v2="9952" v3="9987" />
     <triangle v1="9987" v2="9952" v3="9951" />
     <triangle v1="9987" v2="9951" v3="9988" />
     <triangle v1="9988" v2="9951" v3="9950" />
     <triangle v1="9988" v2="9950" v3="9989" />
     <triangle v1="9989" v2="9950" v3="9973" />
     <triangle v1="9989" v2="9973" v3="9990" />
     <triangle v1="9990" v2="9973" v3="9972" />
     <triangle v1="9990" v2="9972" v3="9991" />
     <triangle v1="9991" v2="9972" v3="9971" />
     <triangle v1="9991" v2="9971" v3="9992" />
     <triangle v1="9992" v2="9971" v3="9970" />
     <triangle v1="9992" v2="9970" v3="9993" />
     <triangle v1="9993" v2="9970" v3="9969" />
     <triangle v1="9993" v2="9969" v3="9994" />
     <triangle v1="9994" v2="9969" v3="9968" />
     <triangle v1="9994" v2="9968" v3="9995" />
     <triangle v1="9995" v2="9968" v3="9967" />
     <triangle v1="9995" v2="9967" v3="9996" />
     <triangle v1="9996" v2="9967" v3="9966" />
     <triangle v1="9996" v2="9966" v3="9997" />
     <triangle v1="9997" v2="9966" v3="9965" />
     <triangle v1="9997" v2="9965" v3="9974" />
     <triangle v1="9974" v2="9965" v3="9964" />
     <triangle v1="9998" v2="1013" v3="9999" />
     <triangle v1="9999" v2="1013" v3="1012" />
     <triangle v1="1818" v2="1023" v3="1816" />
     <triangle v1="1816" v2="1023" v3="1024" />
     <triangle v1="1817" v2="9900" v3="1819" />
     <triangle v1="1819" v2="9900" v3="9901" />
     <triangle v1="10000" v2="1010" v3="10001" />
     <triangle v1="10001" v2="1010" v3="1009" />
     <triangle v1="10002" v2="1016" v3="10000" />
     <triangle v1="10000" v2="1016" v3="1010" />
     <triangle v1="10001" v2="1009" v3="10003" />
     <triangle v1="10003" v2="1009" v3="1015" />
     <triangle v1="10004" v2="1032" v3="10005" />
     <triangle v1="10005" v2="1032" v3="1028" />
     <triangle v1="10006" v2="9899" v3="10007" />
     <triangle v1="10007" v2="9899" v3="9898" />
     <triangle v1="10005" v2="1028" v3="10008" />
     <triangle v1="10008" v2="1028" v3="877" />
     <triangle v1="10008" v2="877" v3="10009" />
     <triangle v1="10009" v2="877" v3="1027" />
     <triangle v1="10010" v2="10009" v3="10011" />
     <triangle v1="10011" v2="10009" v3="870" />
     <triangle v1="870" v2="10009" v3="1027" />
     <triangle v1="10012" v2="10013" v3="10010" />
     <triangle v1="10010" v2="10013" v3="10009" />
     <triangle v1="10014" v2="10015" v3="10002" />
     <triangle v1="10002" v2="10015" v3="10016" />
     <triangle v1="10017" v2="10018" v3="10019" />
     <triangle v1="10019" v2="10018" v3="10003" />
     <triangle v1="10020" v2="10015" v3="1817" />
     <triangle v1="1817" v2="10015" v3="10014" />
     <triangle v1="1817" v2="10014" v3="9900" />
     <triangle v1="9900" v2="10014" v3="9898" />
     <triangle v1="9898" v2="10014" v3="10007" />
     <triangle v1="1817" v2="1816" v3="10020" />
     <triangle v1="10020" v2="1816" v3="1025" />
     <triangle v1="1025" v2="1816" v3="1024" />
     <triangle v1="10021" v2="10022" v3="10004" />
     <triangle v1="10004" v2="10022" v3="1033" />
     <triangle v1="10004" v2="1033" v3="1032" />
     <triangle v1="9901" v2="10013" v3="1819" />
     <triangle v1="1819" v2="10013" v3="10012" />
     <triangle v1="1819" v2="10012" v3="10023" />
     <triangle v1="9901" v2="9899" v3="10013" />
     <triangle v1="10013" v2="9899" v3="10006" />
     <triangle v1="1819" v2="10023" v3="1818" />
     <triangle v1="1818" v2="10023" v3="1026" />
     <triangle v1="1818" v2="1026" v3="1023" />
     <triangle v1="10015" v2="10020" v3="10016" />
     <triangle v1="10016" v2="10020" v3="10024" />
     <triangle v1="10024" v2="10020" v3="10025" />
     <triangle v1="10025" v2="10020" v3="10026" />
     <triangle v1="10019" v2="10003" v3="10027" />
     <triangle v1="10027" v2="10003" v3="1007" />
     <triangle v1="1007" v2="10003" v3="1015" />
     <triangle v1="10016" v2="10024" v3="10002" />
     <triangle v1="10002" v2="10024" v3="1017" />
     <triangle v1="10002" v2="1017" v3="1016" />
     <triangle v1="10028" v2="10023" v3="10029" />
     <triangle v1="10029" v2="10023" v3="10011" />
     <triangle v1="10011" v2="10023" v3="10010" />
     <triangle v1="10010" v2="10023" v3="10012" />
     <triangle v1="10017" v2="10019" v3="10030" />
     <triangle v1="10030" v2="10019" v3="10027" />
     <triangle v1="10030" v2="10027" v3="10031" />
     <triangle v1="10031" v2="10032" v3="10030" />
     <triangle v1="994" v2="10029" v3="870" />
     <triangle v1="870" v2="10029" v3="10011" />
     <triangle v1="10025" v2="1020" v3="10024" />
     <triangle v1="10024" v2="1020" v3="1017" />
     <triangle v1="10028" v2="1021" v3="10023" />
     <triangle v1="10023" v2="1021" v3="1026" />
     <triangle v1="1022" v2="10026" v3="1025" />
     <triangle v1="1025" v2="10026" v3="10020" />
     <triangle v1="10029" v2="994" v3="10028" />
     <triangle v1="10028" v2="994" v3="1021" />
     <triangle v1="1020" v2="10025" v3="1022" />
     <triangle v1="1022" v2="10025" v3="10026" />
     <triangle v1="1005" v2="10031" v3="1007" />
     <triangle v1="1007" v2="10031" v3="10027" />
     <triangle v1="10033" v2="1004" v3="10022" />
     <triangle v1="10022" v2="1004" v3="1033" />
     <triangle v1="1002" v2="1004" v3="10034" />
     <triangle v1="10034" v2="1004" v3="10033" />
     <triangle v1="10032" v2="10031" v3="1003" />
     <triangle v1="1003" v2="10031" v3="1005" />
     <triangle v1="1002" v2="10034" v3="1011" />
     <triangle v1="1011" v2="10034" v3="10035" />
     <triangle v1="10032" v2="1003" v3="10030" />
     <triangle v1="10030" v2="1003" v3="1014" />
     <triangle v1="10017" v2="10030" v3="10018" />
     <triangle v1="10018" v2="10030" v3="1014" />
     <triangle v1="10018" v2="1014" v3="1013" />
     <triangle v1="1013" v2="9998" v3="10018" />
     <triangle v1="10036" v2="10035" v3="10021" />
     <triangle v1="10021" v2="10035" v3="10022" />
     <triangle v1="10022" v2="10035" v3="10033" />
     <triangle v1="10033" v2="10035" v3="10034" />
     <triangle v1="10037" v2="10036" v3="10004" />
     <triangle v1="10004" v2="10036" v3="10021" />
     <triangle v1="9928" v2="9999" v3="9927" />
     <triangle v1="9927" v2="9999" v3="10004" />
     <triangle v1="9927" v2="10004" v3="10005" />
     <triangle v1="9928" v2="9929" v3="9999" />
     <triangle v1="9999" v2="9929" v3="9930" />
     <triangle v1="9999" v2="9930" v3="9931" />
     <triangle v1="9931" v2="9932" v3="9999" />
     <triangle v1="9999" v2="9932" v3="9998" />
     <triangle v1="9998" v2="9932" v3="9994" />
     <triangle v1="9998" v2="9994" v3="9995" />
     <triangle v1="9932" v2="9933" v3="9994" />
     <triangle v1="9994" v2="9933" v3="9993" />
     <triangle v1="9993" v2="9933" v3="9992" />
     <triangle v1="9992" v2="9933" v3="9934" />
     <triangle v1="9992" v2="9934" v3="10007" />
     <triangle v1="10007" v2="9934" v3="10006" />
     <triangle v1="10006" v2="9934" v3="9935" />
     <triangle v1="10006" v2="9935" v3="9936" />
     <triangle v1="9936" v2="9937" v3="10006" />
     <triangle v1="10006" v2="9937" v3="9938" />
     <triangle v1="10006" v2="9938" v3="9939" />
     <triangle v1="9940" v2="10008" v3="9939" />
     <triangle v1="9939" v2="10008" v3="10009" />
     <triangle v1="9939" v2="10009" v3="10006" />
     <triangle v1="10006" v2="10009" v3="10013" />
     <triangle v1="9940" v2="9941" v3="10008" />
     <triangle v1="10008" v2="9941" v3="9942" />
     <triangle v1="10008" v2="9942" v3="9943" />
     <triangle v1="9943" v2="9944" v3="10008" />
     <triangle v1="10008" v2="9944" v3="9945" />
     <triangle v1="10008" v2="9945" v3="10005" />
     <triangle v1="10005" v2="9945" v3="9946" />
     <triangle v1="10005" v2="9946" v3="9947" />
     <triangle v1="9947" v2="9948" v3="10005" />
     <triangle v1="10005" v2="9948" v3="9949" />
     <triangle v1="10005" v2="9949" v3="9926" />
     <triangle v1="9926" v2="9927" v3="10005" />
     <triangle v1="9976" v2="10001" v3="9975" />
     <triangle v1="9975" v2="10001" v3="10003" />
     <triangle v1="9975" v2="10003" v3="9998" />
     <triangle v1="9998" v2="10003" v3="10018" />
     <triangle v1="9976" v2="9977" v3="10001" />
     <triangle v1="10001" v2="9977" v3="9978" />
     <triangle v1="10001" v2="9978" v3="9979" />
     <triangle v1="9979" v2="9980" v3="10001" />
     <triangle v1="10001" v2="9980" v3="9981" />
     <triangle v1="10001" v2="9981" v3="10000" />
     <triangle v1="10000" v2="9981" v3="9982" />
     <triangle v1="10000" v2="9982" v3="9983" />
     <triangle v1="9983" v2="9984" v3="10000" />
     <triangle v1="10000" v2="9984" v3="9985" />
     <triangle v1="10000" v2="9985" v3="9986" />
     <triangle v1="9986" v2="9987" v3="10000" />
     <triangle v1="10000" v2="9987" v3="10002" />
     <triangle v1="10002" v2="9987" v3="10007" />
     <triangle v1="10002" v2="10007" v3="10014" />
     <triangle v1="9987" v2="9988" v3="10007" />
     <triangle v1="10007" v2="9988" v3="9989" />
     <triangle v1="10007" v2="9989" v3="9990" />
     <triangle v1="9990" v2="9991" v3="10007" />
     <triangle v1="10007" v2="9991" v3="9992" />
     <triangle v1="9995" v2="9996" v3="9998" />
     <triangle v1="9998" v2="9996" v3="9997" />
     <triangle v1="9998" v2="9997" v3="9974" />
     <triangle v1="9974" v2="9975" v3="9998" />
     <triangle v1="9999" v2="10037" v3="10004" />
     <triangle v1="10036" v2="10037" v3="10035" />
     <triangle v1="10035" v2="10037" v3="1011" />
     <triangle v1="1011" v2="10037" v3="1012" />
     <triangle v1="1012" v2="10037" v3="9999" />
     <triangle v1="10038" v2="10039" v3="10040" />
     <triangle v1="10040" v2="10039" v3="10041" />
     <triangle v1="10040" v2="10041" v3="10042" />
     <triangle v1="10042" v2="10041" v3="10043" />
     <triangle v1="10042" v2="10043" v3="10044" />
     <triangle v1="10044" v2="10043" v3="10045" />
     <triangle v1="10044" v2="10045" v3="10046" />
     <triangle v1="10046" v2="10045" v3="10047" />
     <triangle v1="10046" v2="10047" v3="10048" />
     <triangle v1="10048" v2="10047" v3="10049" />
     <triangle v1="10048" v2="10049" v3="10050" />
     <triangle v1="10050" v2="10049" v3="10051" />
     <triangle v1="10050" v2="10051" v3="10052" />
     <triangle v1="10052" v2="10051" v3="10053" />
     <triangle v1="10052" v2="10053" v3="10054" />
     <triangle v1="10054" v2="10053" v3="10055" />
     <triangle v1="10054" v2="10055" v3="10056" />
     <triangle v1="10056" v2="10055" v3="10057" />
     <triangle v1="10056" v2="10057" v3="10058" />
     <triangle v1="10058" v2="10057" v3="10059" />
     <triangle v1="10058" v2="10059" v3="10060" />
     <triangle v1="10060" v2="10059" v3="10061" />
     <triangle v1="10060" v2="10061" v3="10062" />
     <triangle v1="10062" v2="10061" v3="10063" />
     <triangle v1="10062" v2="10063" v3="10064" />
     <triangle v1="10064" v2="10063" v3="10065" />
     <triangle v1="10064" v2="10065" v3="10066" />
     <triangle v1="10039" v2="10038" v3="10067" />
     <triangle v1="10067" v2="10038" v3="10068" />
     <triangle v1="10067" v2="10068" v3="10069" />
     <triangle v1="10069" v2="10068" v3="10070" />
     <triangle v1="10069" v2="10070" v3="10071" />
     <triangle v1="10071" v2="10070" v3="10072" />
     <triangle v1="10071" v2="10072" v3="10073" />
     <triangle v1="10073" v2="10072" v3="10074" />
     <triangle v1="10073" v2="10074" v3="10075" />
     <triangle v1="10075" v2="10074" v3="10076" />
     <triangle v1="10075" v2="10076" v3="10077" />
     <triangle v1="10077" v2="10076" v3="10078" />
     <triangle v1="10077" v2="10078" v3="10079" />
     <triangle v1="10079" v2="10078" v3="10080" />
     <triangle v1="10079" v2="10080" v3="10081" />
     <triangle v1="10081" v2="10080" v3="10082" />
     <triangle v1="10081" v2="10082" v3="10083" />
     <triangle v1="10083" v2="10082" v3="10084" />
     <triangle v1="10083" v2="10084" v3="10085" />
     <triangle v1="10085" v2="10084" v3="10086" />
     <triangle v1="10085" v2="10086" v3="10066" />
     <triangle v1="10066" v2="10086" v3="10064" />
     <triangle v1="10087" v2="10088" v3="10089" />
     <triangle v1="10089" v2="10088" v3="10090" />
     <triangle v1="10089" v2="10090" v3="10091" />
     <triangle v1="10091" v2="10090" v3="10092" />
     <triangle v1="10091" v2="10092" v3="10093" />
     <triangle v1="10093" v2="10092" v3="10094" />
     <triangle v1="10093" v2="10094" v3="10095" />
     <triangle v1="10095" v2="10094" v3="10096" />
     <triangle v1="10095" v2="10096" v3="10097" />
     <triangle v1="10097" v2="10096" v3="10098" />
     <triangle v1="10097" v2="10098" v3="10099" />
     <triangle v1="10099" v2="10098" v3="10100" />
     <triangle v1="10099" v2="10100" v3="10101" />
     <triangle v1="10088" v2="10087" v3="10102" />
     <triangle v1="10102" v2="10087" v3="10103" />
     <triangle v1="10102" v2="10103" v3="10104" />
     <triangle v1="10104" v2="10103" v3="10105" />
     <triangle v1="10104" v2="10105" v3="10106" />
     <triangle v1="10106" v2="10105" v3="10107" />
     <triangle v1="10106" v2="10107" v3="10108" />
     <triangle v1="10108" v2="10107" v3="10109" />
     <triangle v1="10108" v2="10109" v3="10110" />
     <triangle v1="10110" v2="10109" v3="10111" />
     <triangle v1="10091" v2="10112" v3="10089" />
     <triangle v1="10089" v2="10112" v3="10113" />
     <triangle v1="10089" v2="10113" v3="10087" />
     <triangle v1="10087" v2="10113" v3="10114" />
     <triangle v1="10087" v2="10114" v3="10103" />
     <triangle v1="10103" v2="10114" v3="10115" />
     <triangle v1="10103" v2="10115" v3="10105" />
     <triangle v1="10105" v2="10115" v3="10116" />
     <triangle v1="10105" v2="10116" v3="10107" />
     <triangle v1="10107" v2="10116" v3="10117" />
     <triangle v1="10107" v2="10117" v3="10109" />
     <triangle v1="10109" v2="10117" v3="10118" />
     <triangle v1="10109" v2="10118" v3="10111" />
     <triangle v1="10111" v2="10118" v3="10119" />
     <triangle v1="10111" v2="10119" v3="10110" />
     <triangle v1="10110" v2="10119" v3="10120" />
     <triangle v1="10110" v2="10120" v3="10108" />
     <triangle v1="10108" v2="10120" v3="10121" />
     <triangle v1="10108" v2="10121" v3="10106" />
     <triangle v1="10106" v2="10121" v3="10122" />
     <triangle v1="10106" v2="10122" v3="10104" />
     <triangle v1="10104" v2="10122" v3="10123" />
     <triangle v1="10104" v2="10123" v3="10102" />
     <triangle v1="10102" v2="10123" v3="10124" />
     <triangle v1="10102" v2="10124" v3="10088" />
     <triangle v1="10088" v2="10124" v3="10125" />
     <triangle v1="10088" v2="10125" v3="10090" />
     <triangle v1="10090" v2="10125" v3="10126" />
     <triangle v1="10090" v2="10126" v3="10092" />
     <triangle v1="10092" v2="10126" v3="10127" />
     <triangle v1="10092" v2="10127" v3="10094" />
     <triangle v1="10094" v2="10127" v3="10128" />
     <triangle v1="10094" v2="10128" v3="10096" />
     <triangle v1="10096" v2="10128" v3="10129" />
     <triangle v1="10096" v2="10129" v3="10098" />
     <triangle v1="10098" v2="10129" v3="10130" />
     <triangle v1="10098" v2="10130" v3="10100" />
     <triangle v1="10100" v2="10130" v3="10131" />
     <triangle v1="10100" v2="10131" v3="10101" />
     <triangle v1="10101" v2="10131" v3="10132" />
     <triangle v1="10101" v2="10132" v3="10099" />
     <triangle v1="10099" v2="10132" v3="10133" />
     <triangle v1="10099" v2="10133" v3="10097" />
     <triangle v1="10097" v2="10133" v3="10134" />
     <triangle v1="10097" v2="10134" v3="10095" />
     <triangle v1="10095" v2="10134" v3="10135" />
     <triangle v1="10095" v2="10135" v3="10093" />
     <triangle v1="10093" v2="10135" v3="10136" />
     <triangle v1="10093" v2="10136" v3="10091" />
     <triangle v1="10091" v2="10136" v3="10112" />
     <triangle v1="10112" v2="10137" v3="10113" />
     <triangle v1="10113" v2="10137" v3="10138" />
     <triangle v1="10113" v2="10138" v3="10139" />
     <triangle v1="10139" v2="10138" v3="10140" />
     <triangle v1="10139" v2="10140" v3="10141" />
     <triangle v1="10141" v2="10140" v3="10142" />
     <triangle v1="10141" v2="10142" v3="10143" />
     <triangle v1="10143" v2="10142" v3="10144" />
     <triangle v1="10143" v2="10144" v3="10145" />
     <triangle v1="10145" v2="10144" v3="10146" />
     <triangle v1="10145" v2="10146" v3="10147" />
     <triangle v1="10147" v2="10146" v3="862" />
     <triangle v1="10147" v2="862" v3="864" />
     <triangle v1="10137" v2="10112" v3="10148" />
     <triangle v1="10148" v2="10112" v3="10136" />
     <triangle v1="10148" v2="10136" v3="10149" />
     <triangle v1="10149" v2="10136" v3="10150" />
     <triangle v1="10149" v2="10150" v3="10151" />
     <triangle v1="10151" v2="10150" v3="10152" />
     <triangle v1="10151" v2="10152" v3="10153" />
     <triangle v1="10153" v2="10152" v3="10154" />
     <triangle v1="10153" v2="10154" v3="10155" />
     <triangle v1="10155" v2="10154" v3="10156" />
     <triangle v1="10155" v2="10156" v3="10157" />
     <triangle v1="10157" v2="10156" v3="10158" />
     <triangle v1="10157" v2="10158" v3="892" />
     <triangle v1="892" v2="10158" v3="894" />
     <triangle v1="894" v2="10158" v3="10159" />
     <triangle v1="894" v2="10159" v3="896" />
     <triangle v1="896" v2="10159" v3="10160" />
     <triangle v1="896" v2="10160" v3="898" />
     <triangle v1="898" v2="10160" v3="10161" />
     <triangle v1="898" v2="10161" v3="899" />
     <triangle v1="899" v2="10161" v3="10162" />
     <triangle v1="899" v2="10162" v3="900" />
     <triangle v1="900" v2="10162" v3="10163" />
     <triangle v1="900" v2="10163" v3="901" />
     <triangle v1="901" v2="10163" v3="10164" />
     <triangle v1="901" v2="10164" v3="10165" />
     <triangle v1="10165" v2="10164" v3="10166" />
     <triangle v1="10165" v2="10166" v3="10167" />
     <triangle v1="10167" v2="10166" v3="10168" />
     <triangle v1="10167" v2="10168" v3="10169" />
     <triangle v1="10169" v2="10168" v3="10170" />
     <triangle v1="10169" v2="10170" v3="10171" />
     <triangle v1="10171" v2="10170" v3="10172" />
     <triangle v1="10171" v2="10172" v3="10173" />
     <triangle v1="10173" v2="10172" v3="10128" />
     <triangle v1="10173" v2="10128" v3="10127" />
     <triangle v1="10136" v2="10135" v3="10150" />
     <triangle v1="10150" v2="10135" v3="10174" />
     <triangle v1="10150" v2="10174" v3="10152" />
     <triangle v1="10152" v2="10174" v3="10175" />
     <triangle v1="10152" v2="10175" v3="10154" />
     <triangle v1="10154" v2="10175" v3="10176" />
     <triangle v1="10154" v2="10176" v3="10156" />
     <triangle v1="10156" v2="10176" v3="10177" />
     <triangle v1="10156" v2="10177" v3="10158" />
     <triangle v1="10158" v2="10177" v3="10159" />
     <triangle v1="10135" v2="10134" v3="10174" />
     <triangle v1="10174" v2="10134" v3="10178" />
     <triangle v1="10174" v2="10178" v3="10175" />
     <triangle v1="10175" v2="10178" v3="10179" />
     <triangle v1="10175" v2="10179" v3="10176" />
     <triangle v1="10176" v2="10179" v3="10180" />
     <triangle v1="10176" v2="10180" v3="10177" />
     <triangle v1="10177" v2="10180" v3="10181" />
     <triangle v1="10177" v2="10181" v3="10159" />
     <triangle v1="10159" v2="10181" v3="10160" />
     <triangle v1="10134" v2="10133" v3="10178" />
     <triangle v1="10178" v2="10133" v3="10182" />
     <triangle v1="10178" v2="10182" v3="10179" />
     <triangle v1="10179" v2="10182" v3="10183" />
     <triangle v1="10179" v2="10183" v3="10180" />
     <triangle v1="10180" v2="10183" v3="10184" />
     <triangle v1="10180" v2="10184" v3="10181" />
     <triangle v1="10181" v2="10184" v3="10185" />
     <triangle v1="10181" v2="10185" v3="10160" />
     <triangle v1="10160" v2="10185" v3="10161" />
     <triangle v1="10182" v2="10133" v3="10186" />
     <triangle v1="10186" v2="10133" v3="10132" />
     <triangle v1="10186" v2="10132" v3="10187" />
     <triangle v1="10187" v2="10132" v3="10131" />
     <triangle v1="10187" v2="10131" v3="10188" />
     <triangle v1="10188" v2="10131" v3="10189" />
     <triangle v1="10188" v2="10189" v3="10190" />
     <triangle v1="10190" v2="10189" v3="10191" />
     <triangle v1="10190" v2="10191" v3="10192" />
     <triangle v1="10192" v2="10191" v3="10193" />
     <triangle v1="10192" v2="10193" v3="10194" />
     <triangle v1="10194" v2="10193" v3="10166" />
     <triangle v1="10194" v2="10166" v3="10164" />
     <triangle v1="10131" v2="10130" v3="10189" />
     <triangle v1="10189" v2="10130" v3="10195" />
     <triangle v1="10189" v2="10195" v3="10191" />
     <triangle v1="10191" v2="10195" v3="10196" />
     <triangle v1="10191" v2="10196" v3="10193" />
     <triangle v1="10193" v2="10196" v3="10168" />
     <triangle v1="10193" v2="10168" v3="10166" />
     <triangle v1="10130" v2="10129" v3="10195" />
     <triangle v1="10195" v2="10129" v3="10197" />
     <triangle v1="10195" v2="10197" v3="10196" />
     <triangle v1="10196" v2="10197" v3="10170" />
     <triangle v1="10196" v2="10170" v3="10168" />
     <triangle v1="10197" v2="10129" v3="10172" />
     <triangle v1="10172" v2="10129" v3="10128" />
     <triangle v1="10126" v2="10198" v3="10127" />
     <triangle v1="10127" v2="10198" v3="10199" />
     <triangle v1="10127" v2="10199" v3="10173" />
     <triangle v1="10173" v2="10199" v3="10200" />
     <triangle v1="10173" v2="10200" v3="10171" />
     <triangle v1="10171" v2="10200" v3="10201" />
     <triangle v1="10171" v2="10201" v3="10169" />
     <triangle v1="10169" v2="10201" v3="10202" />
     <triangle v1="10169" v2="10202" v3="10167" />
     <triangle v1="10167" v2="10202" v3="10203" />
     <triangle v1="10167" v2="10203" v3="10165" />
     <triangle v1="10165" v2="10203" v3="902" />
     <triangle v1="10165" v2="902" v3="901" />
     <triangle v1="10198" v2="10126" v3="10204" />
     <triangle v1="10204" v2="10126" v3="10125" />
     <triangle v1="10204" v2="10125" v3="10205" />
     <triangle v1="10205" v2="10125" v3="10124" />
     <triangle v1="10205" v2="10124" v3="10206" />
     <triangle v1="10206" v2="10124" v3="10207" />
     <triangle v1="10206" v2="10207" v3="10208" />
     <triangle v1="10208" v2="10207" v3="10209" />
     <triangle v1="10208" v2="10209" v3="10210" />
     <triangle v1="10210" v2="10209" v3="10211" />
     <triangle v1="10210" v2="10211" v3="10212" />
     <triangle v1="10212" v2="10211" v3="10213" />
     <triangle v1="10212" v2="10213" v3="10214" />
     <triangle v1="10214" v2="10213" v3="10215" />
     <triangle v1="10214" v2="10215" v3="912" />
     <triangle v1="912" v2="10215" v3="914" />
     <triangle v1="914" v2="10215" v3="10216" />
     <triangle v1="914" v2="10216" v3="917" />
     <triangle v1="917" v2="10216" v3="10217" />
     <triangle v1="917" v2="10217" v3="920" />
     <triangle v1="920" v2="10217" v3="10218" />
     <triangle v1="920" v2="10218" v3="923" />
     <triangle v1="923" v2="10218" v3="10219" />
     <triangle v1="923" v2="10219" v3="10220" />
     <triangle v1="10220" v2="10219" v3="10221" />
     <triangle v1="10220" v2="10221" v3="10222" />
     <triangle v1="10222" v2="10221" v3="10223" />
     <triangle v1="10222" v2="10223" v3="10224" />
     <triangle v1="10224" v2="10223" v3="10225" />
     <triangle v1="10224" v2="10225" v3="10226" />
     <triangle v1="10226" v2="10225" v3="10227" />
     <triangle v1="10226" v2="10227" v3="10228" />
     <triangle v1="10228" v2="10227" v3="10118" />
     <triangle v1="10228" v2="10118" v3="10117" />
     <triangle v1="10124" v2="10123" v3="10207" />
     <triangle v1="10207" v2="10123" v3="10229" />
     <triangle v1="10207" v2="10229" v3="10209" />
     <triangle v1="10209" v2="10229" v3="10230" />
     <triangle v1="10209" v2="10230" v3="10211" />
     <triangle v1="10211" v2="10230" v3="10231" />
     <triangle v1="10211" v2="10231" v3="10213" />
     <triangle v1="10213" v2="10231" v3="10232" />
     <triangle v1="10213" v2="10232" v3="10215" />
     <triangle v1="10215" v2="10232" v3="10216" />
     <triangle v1="10123" v2="10122" v3="10229" />
     <triangle v1="10229" v2="10122" v3="10233" />
     <triangle v1="10229" v2="10233" v3="10230" />
     <triangle v1="10230" v2="10233" v3="10234" />
     <triangle v1="10230" v2="10234" v3="10231" />
     <triangle v1="10231" v2="10234" v3="10235" />
     <triangle v1="10231" v2="10235" v3="10232" />
     <triangle v1="10232" v2="10235" v3="10236" />
     <triangle v1="10232" v2="10236" v3="10216" />
     <triangle v1="10216" v2="10236" v3="10217" />
     <triangle v1="10233" v2="10122" v3="10237" />
     <triangle v1="10237" v2="10122" v3="10121" />
     <triangle v1="10237" v2="10121" v3="10238" />
     <triangle v1="10238" v2="10121" v3="10120" />
     <triangle v1="10238" v2="10120" v3="10239" />
     <triangle v1="10239" v2="10120" v3="10240" />
     <triangle v1="10239" v2="10240" v3="10241" />
     <triangle v1="10241" v2="10240" v3="10242" />
     <triangle v1="10241" v2="10242" v3="10243" />
     <triangle v1="10243" v2="10242" v3="10223" />
     <triangle v1="10243" v2="10223" v3="10221" />
     <triangle v1="10120" v2="10119" v3="10240" />
     <triangle v1="10240" v2="10119" v3="10244" />
     <triangle v1="10240" v2="10244" v3="10242" />
     <triangle v1="10242" v2="10244" v3="10225" />
     <triangle v1="10242" v2="10225" v3="10223" />
     <triangle v1="10119" v2="10118" v3="10244" />
     <triangle v1="10244" v2="10118" v3="10227" />
     <triangle v1="10244" v2="10227" v3="10225" />
     <triangle v1="10228" v2="10117" v3="10245" />
     <triangle v1="10245" v2="10117" v3="10116" />
     <triangle v1="10245" v2="10116" v3="10246" />
     <triangle v1="10246" v2="10116" v3="10115" />
     <triangle v1="10246" v2="10115" v3="10247" />
     <triangle v1="10247" v2="10115" v3="10248" />
     <triangle v1="10247" v2="10248" v3="10249" />
```
